# On the ancestry and evolution of the extinct dire wolf

**DOI:** 10.1101/2025.04.09.647074

**Authors:** Gregory L. Gedman, Kathleen Morrill Pirovich, Jonas Oppenheimer, Chaz Hyseni, Molly Cassatt-Johnstone, Nicolas Alexandre, William Troy, Chris Chao, Olivier Fedrigo, Savannah J. Hoyt, Patrick G.S. Grady, Sam Sacco, William Seligmann, Ayusman Dash, Mithil Chokshi, Laura Knecht, James B. Papizan, Tyler Miyawaki, Sven Bocklandt, James Kelher, Sara Ord, Audrey T. Lin, Brandon R. Peecook, Angela Perri, Mikkel-Holger S. Sinding, Greger Larson, Julie Meachen, Love Dalén, Bridgett vonHoldt, M Thomas P Gilbert, Christopher E. Mason, Rachel J. O’Neill, Elinor K. Karlsson, Brandi L. Cantarel, George R. R. Martin, George Church, Ben Lamm, Beth Shapiro

**Author notes:** Co-first authors (Gregory L. Gedman, Kathleen Morrill Pirovich).

## Abstract

Dire wolves (*Aenocyon dirus*) are extinct predators of Pleistocene North America. Although phenotypically similar to living wolves (*Canis lupus*), dire wolves have yet to be placed confidently in the canid family tree. We generated 3.4× and 12.8× paleogenomes from two well-preserved dire wolves dating to > 13,000 and > 72,000 years ago, and estimated consensus species trees for these and 10 canid species. Our results revealed that ∼2/3 of dire wolf ancestry is derived from a lineage sister to the clade comprising the gray wolf, coyote, and dhole, and the remaining ∼1/3 from a lineage near the base of Canini diversity. We identified 80 genes evolving under diversifying selection in dire wolves. Our results underscore the power of paleogenomes to resolve long-standing taxonomic questions and contribute to growing evidence of the role of post-speciation gene flow as an evolutionary force.

## Supplementary material for "On the ancestry and evolution of the extinct dire wolf": HyPhy results: FormBio000050.t1.cds.aln.fa.BUSTED.json

```
{
 "Evidence Ratios":{
   "constrained":    [
[0.9917861877995749, 0.9926506275672093, 10.95264473397472, 0.9919224307458757, 0.9932080285315339, 0.9933508253825515, 0.9932080285315339, 0.9923666944606605, 0.9936054949809671, 0.9926444451946989, 0.9835220168010141, 0.9926183220164049, 0.9934589019051517, 854.7726193918102, 1, 1, 1, 1, 1, 0.9999999999999998, 1, 1, 0.9999999999999996, 1, 1, 1, 1, 1, 1, 0.9918546115847228, 0.9944929733246964, 0.9837697984787991, 0.9930503567178134, 0.9922797655307117, 0.9931900032944212, 0.9919224307458757, 0.9931900032944212, 0.9832420015170221, 0.9929231685190204, 0.9923666944606605, 1, 1, 1, 0.9915404107456119, 1, 1, 1, 1, 1, 1, 1, 1, 0.9930128274193323, 0.9923666944606605, 0.9836386364160065, 0.9925195866440899, 0.9930128274193323, 0.9934626647243605, 0.9934626647243605, 0.9928862718418582, 0.9926444451946989, 0.9931459663108151, 0.9949570031072594, 0.9929626016478923, 0.9932824530102008, 0.983902761502411, 0.9927790623952114, 0.9851535715361838, 0.9916770968859753, 0.9922395173213159, 0.9925980216851531, 0.9975530565199605, 1, 1, 1, 1, 0.9971752893779967, 0.9992210629754276, 0.9921807607181172, 0.9921807607181172, 0.9923434767696621, 0.9921340613008922, 0.9933957224824238, 0.9928471252993649, 0.9924377875341077, 0.9919707814087467, 0.9926477287720756, 0.9932690897747994, 0.9927240111116796, 0.9923001352888962, 0.9932717068594491, 0.9932541882731555, 0.9923001352888962, 0.9926692480439809, 0.9928471252993649, 0.9925823268913984, 0.9935065251735484, 0.9932690897747994, 1, 0.9999999999999996, 0.9929710467091049, 0.9920664619416207, 0.9943803842641011, 0.9934626647243605, 0.9919224307458757, 0.9921795845336832, 0.9926046279208884, 0.9926204095225003, 0.9917662595369644, 0.9842358705705619, 0.9928951284982027, 0.9921266772035013, 0.9926183220164049, 0.9926477287720756, 0.9926477287720756, 0.9921652791001367, 0.9936901369679212, 0.9923185116180803, 0.9925496343801572, 0.993376809540498, 0.9926477287720756, 0.9933957224824238, 0.9932541882731555, 0.9923001352888962, 0.9937644809723698, 0.9931191816730816, 0.9935065251735484, 0.9919707814087467, 0.9921348599809899, 0.9928471252993649, 0.9923434767696621, 0.9927240111116796, 0.9931191816730816, 0.9924377875341077, 0.9837111042124709, 0.9933038464738726, 0.9935065251735484, 0.9926477287720756, 0.9926477287720756, 0.9932040073391083, 0.9931121822318312, 0.9927240111116796, 0.9933038464738726, 0.9923984922263519, 0.9929157960049807, 0.9945293633465219, 0.9931272321735893, 0.9930620094577506, 0.9944929733246964, 0.9922162417840839, 0.9927240111116796, 0.9945797961511285, 0.9926633767819919, 0.9940720916231914, 0.9839212797100603, 0.9923434767696621, 0.9935065251735484, 0.9926379032956527, 0.9928471252993649, 0.9841587668344811, 0.9926477287720756, 0.9926692480439809, 0.9923001352888962, 0.9935010163257255, 0.9923870003489136, 0.9922333427176098, 0.9922008646899768, 0.9928621521935741, 0.9934039173070204, 0.9928519432542949, 0.9943134913098678, 0.9942519893693095, 0.9921483908909541, 0.9841786416226326, 0.9932678706176824, 0.9922194145728611, 0.9931125774068367, 0.9925686173402498, 0.9932541882731555, 0.9925987709924893, 0.9928385766306203, 0.9933720666911156, 0.9932678706176824, 0.9932580532500256, 0.9931610763048895, 0.9926120816795528, 0.991922995535349, 0.9837805242636402, 0.9933162105086283, 0.992964275744195, 0.9911677864528334, 0.9923001352888962, 0.9932541882731555, 0.9925831180446685, 0.9933957224824238, 0.993376809540498, 0.9927240111116796, 0.9926477287720756, 0.9926477287720756, 0.9926633767819919, 0.9935065251735484, 0.9925823268913984, 0.993376809540498, 0.9950613608924282, 0.9923434767696621, 0.9837950606531567, 0.992964275744195, 0.9937644809723698, 0.9839181176334723, 0.9932541882731555, 0.993376809540498, 0.9929848444443501, 0.9946192886950299, 0.9922333427176098, 0.9926633767819919, 0.9923001352888962, 0.9932541882731555, 0.9932541882731555, 0.9932717068594491, 0.9930743402932343, 0.9931191816730816, 0.9931191816730816, 0.9923001352888962, 0.9925878628902673, 0.9934814368450157, 0.9927675797679797, 0.9841791973550913, 0.992884443456031, 0.9925692547831505, 0.9925155753481532, 0.9940497229089184, 0.993327492867056, 0.9924716638386166, 0.9924606663802099, 0.9924606663802099, 0.9928372531974944, 0.9919411563572501, 0.9933984607118695, 0.9942233565205155, 0.9917727176790999, 0.9928372531974944, 0.9927026672813473, 0.9942233565205155, 0.992145459510429, 0.9917727176790999, 0.9928214694194633, 0.9927659122264049, 0.993421815734988, 1, 1, 1, 0.9999999999999996, 1, 1, 0.9921036956085062, 0.9943134913098678, 0.9929084209237823, 0.9925155753481532, 0.9929084209237823, 0.9925692547831505, 0.9843761361094666, 0.9924716638386166, 0.9924716638386166, 0.9924716638386166, 0.992145459510429, 0.9920127546791708, 0.9942233565205155, 0.9927659122264049, 0.993327492867056, 0.9942233565205155, 0.9925177200460046, 0.9940070708490422, 0.9929911780669143, 0.9927817559599108, 0.9931600992484649, 0.9921342039556817, 0.9927817711178758, 0.9933462532966751, 0.9922457669006123, 0.9927817559599108, 0.9937644809723698, 0.9933768120561038, 0.9927944374302076, 0.9922333427176098, 0.9835990037220415, 0.9923001352888962, 0.9945797961511285, 0.9937644809723698, 0.9930471454755433, 0.9921329503962352, 0.9926962472095276, 0.9926289606353704, 0.9919397218119808, 0.9944929733246964, 0.9926043982612849, 0.9932803542305153, 0.9934531786376336, 0.9921036842648455, 0.9921316135873758, 0.9934626647243605, 0.9931470174452391, 0.9925177200460046, 0.9928214694194633, 0.9924054647527689, 1, 1.000000000000001, 1, 1, 1, 1, 0.9934652101701464, 0.9917725036378775, 0.9931061332416815, 412650.3765510762, 0.9848710810980883, 0.9932194022001961, 0.9935065251735484, 0.9927817559599108, 0.9929848444443501, 0.9926477287720756, 0.9928471252993649, 0.9932717068594491, 0.9932717068594491, 0.9935065251735484, 0.9921340613008922, 0.9921348599809899, 0.9935919500756608, 0.993376809540498, 0.9929854314348139, 0.9921348599809899, 0.9945797961511285, 0.9932541882731555, 0.994419500729283, 0.9927240111116796, 0.9926477287720756, 0.9926477287720756, 0.9926477287720756, 0.9924377875341077, 0.9926477287720756, 0.9836492872413191, 0.9945797961511285, 0.9931191816730816, 0.9931600992484649, 0.9922333427176098, 0.9926633767819919, 0.9929848444443501, 0.9938830995241724, 0.9935065251735484, 0.9918215439800949, 0.9921348599809899, 0.9931191816730816, 0.9927240111116796, 0.9929848444443501, 0.993376809540498, 0.9949732679226313, 1, 0.9958821715700358, 1, 1, 1, 1, 1, 1, 0.9938483052030757, 0.9933957224824238, 0.9932690897747994, 0.9928970409436643, 0.9931191816730816, 0.9927240111116796, 0.9952229931742168, 1.007460567403747, 0.9932318170947287, 0.9923817032314416, 0.9843672165243181, 0.9925576737045811, 0.9931365606407678, 0.993327492867056, 0.9927314811186012, 1, 1, 1, 1, 1, 1, 1, 1, 1, 1, 1, 1, 0.9978851818207232, 0.9946850217769109, 0.9924716638386166, 0.9923817032314416, 0.992884443456031, 0.9925692547831505, 0.9919895576283756, 0.9922194145728611, 0.9925127757693409, 0.9925316488508211, 0.9932678706176824, 0.9947634738161723, 1, 1, 0.9970115902008646, 0.9937027420198837, 0.9929084209237823, 0.9928621521935741, 0.9929084209237823, 0.9926821328567021, 0.9920304073940277, 1, 1, 1, 1, 1, 1, 1, 0.9952229963721981, 0.9935065734531303, 0.9933957709000256, 0.9929848603378223, 0.9933108141063398, 0.9925823417850371, 0.9929643331545974, 0.992300281381806, 0.9927651040237383, 0.994580008733657, 0.9930160956490336, 0.9940901249477588, 0.9927240679701781, 0.9837104819791221, 0.9927240502785796, 0.9926477823070887, 0.9926477823070887, 0.994072133003333, 0.9935138694065603, 0.9933819195953653, 0.9923001623029925, 0.9932542361350994, 0.9926477645995425, 0.9926692841009078, 0.9918215710233043, 0.9926933770341021, 0.9945548617682722, 0.9932692589895077, 0.9918215710233043, 0.9945800050716836, 0.9918215603703747, 0.9932717068594491, 0.9843980521736038, 0.9931191816730816, 0.9934997224483981, 0.9935269211233068, 0.9923036887060274, 0.9932378554012405, 0.9927240502785796, 0.9945548617682722, 0.9840452154458106, 1] 
    ],
   "optimized null":    [
[1.000873932773126, 0.9997429946758893, 0.4336358181706972, 1.00033897343414, 1.001975153532209, 1.001859524647268, 1.001975153532209, 1.001004297482801, 0.9998007731903752, 1.002276363091311, 1.140897707951913, 1.001736571067809, 1.000729915677627, 1.193585346103136, 1.000487349186327, 0.9997603870527944, 1.0019658255728, 0.9990964393500008, 1, 0.9999999999999998, 1, 1, 1, 1, 1, 1, 0.9999412429075838, 0.9978205913095167, 1.002976732021514, 1.109818571590813, 0.9991359374481328, 1.10018085501841, 1.000562881092988, 0.9974126499183921, 1.00010362690589, 1.00033897343414, 1.00010362690589, 0.9787893887888178, 1.003404982044919, 1.001004297482801, 0.9998636749352006, 1.118168709956773, 0.9978594862003598, 1.094433144427269, 1.001893417958981, 1.002976732021514, 1.0019658255728, 0.9998636749352006, 1.001283750339893, 1.001283750339893, 0.9538006070223481, 1.112939302751653, 1.003134622774969, 1.001004297482801, 1.115241557738164, 0.9995512788563137, 1.003134622774969, 1.001746399860127, 1.001746399860127, 1.000311414172526, 1.002276363091311, 1.001936303980071, 0.9973980197910387, 0.9980618339960953, 1.001241386363884, 1.121471981532849, 1.000002222522908, 1.127717348810939, 1.001537293062736, 0.9977436770238074, 0.9968432981414183, 0.9970456430151146, 0.9980297315187235, 0.9992312412681299, 0.9936725939354057, 1.093957179597524, 0.9967909218206779, 0.9954199641119698, 0.9998303454653664, 0.9998303454653664, 0.9969148919034244, 1.000277345398022, 1.002044876979433, 0.9999963666008761, 1.000653654086831, 1.000100189568929, 1.00099821462394, 0.9976231232871512, 1.002210805309262, 0.9974379430346352, 0.9937509830236805, 1.0021403876685, 0.9974379430346352, 1.001696066826186, 0.9999963666008761, 0.9991304769325412, 1.001933608942714, 0.9976231232871512, 0.9950112124598069, 0.9946978744118438, 1.001012552639028, 1.002859310407415, 0.9995636934690583, 1.001746399860127, 1.00033897343414, 1.002606231407985, 1.001034253424298, 0.9998752108057937, 1.000862378850307, 1.084783523593412, 1.001208280019378, 1.003058101301398, 1.001736571067809, 1.00099821462394, 1.00099821462394, 1.00302204583094, 1.003127552337346, 1.001428948653949, 1.001627599238711, 0.9995919980341884, 1.00099821462394, 1.002044876979433, 1.0021403876685, 0.9974379430346352, 1.003154719936392, 1.000349906366875, 1.001933608942714, 1.000100189568929, 0.9993234633924105, 0.9999963666008761, 0.9969148919034244, 1.002210805309262, 1.000349906366875, 1.000653654086831, 1.090540294131798, 0.9996738146104139, 1.001933608942714, 1.00099821462394, 1.00099821462394, 1.000401164039199, 1.000340925518388, 1.002210805309262, 0.9996738146104139, 1.000819121077452, 1.002028200247788, 0.9990602920793188, 0.9983442151593194, 0.9980547905754718, 0.9991359374481328, 1.002609299575069, 1.002210805309262, 0.998962524649648, 0.9998141879457311, 0.9991307600472833, 1.127137998584668, 0.9969148919034244, 1.001933608942714, 1.003231199326037, 0.9999963666008761, 1.100954350831848, 1.00099821462394, 1.001696066826186, 0.9974379430346352, 1.000149669242744, 1.001124775883778, 1.002501708413095, 0.9982916638595374, 0.9989164698594948, 1.003237886227166, 0.9989917085706735, 0.9999718906063184, 1.00023016033614, 0.9989146738841181, 1.09379250855914, 0.9996364751433396, 1.002225885534062, 1.001948712137134, 1.001507221993511, 1.0021403876685, 1.002558713657388, 0.9988972723577779, 1.001659558362672, 0.9996364751433396, 1.001781229159985, 0.9995989672969321, 1.002240960311451, 1.000429148528024, 0.9642921150322952, 0.9998323820332267, 1.002045452680811, 1.005069460719058, 0.9974379430346352, 1.0021403876685, 1.002502003521662, 1.002044876979433, 0.9995919980341884, 1.002210805309262, 1.00099821462394, 1.00099821462394, 0.9998141879457311, 1.001933608942714, 0.9991304769325412, 0.9995919980341884, 1.001031979397756, 0.9969148919034244, 1.079473122827658, 1.002045452680811, 1.003154719936392, 1.126563186868913, 1.0021403876685, 0.9995919980341884, 0.9983754441001452, 0.9977833321156295, 1.002501708413095, 0.9998141879457311, 0.9974379430346352, 1.0021403876685, 1.0021403876685, 0.9937509830236805, 1.003051873145859, 1.000349906366875, 1.000349906366875, 0.9974379430346352, 0.9999124427639243, 1.001917490568276, 1.001171138636535, 1.09379595769678, 1.003758406100105, 1.002609513558713, 1.001437446274609, 0.9983135992027675, 1.001440542098661, 1.001451009512416, 1.00220378560616, 1.00220378560616, 1.001623430518238, 1.00070215489626, 1.000433611050054, 1.000091197390022, 1.001443083715873, 1.001623430518238, 1.003831001900648, 1.000091197390022, 1.002529852254871, 1.001443083715873, 0.9989906412435072, 1.002300411535506, 0.9965723745336071, 0.9982527997517243, 0.9992182312319866, 1.00048838953122, 0.9988652552075772, 0.998764844315848, 1.000720385894862, 0.9993617384098157, 0.9999718906063184, 1.001454268188338, 1.001437446274609, 1.001454268188338, 1.002609513558713, 1.112697629763813, 1.001451009512416, 1.001451009512416, 1.001451009512416, 1.002529852254871, 1.003298675909331, 1.000091197390022, 1.002300411535506, 1.001440542098661, 1.000091197390022, 1.002580648644829, 0.9978725474282881, 0.9981544695396039, 0.99849389767299, 0.9974321500386988, 1.000273979265786, 0.9984935237405435, 0.9997003079219732, 0.9978748716223316, 0.99849389767299, 1.003154719936392, 0.9995919607366412, 0.9951401897418203, 1.002501708413095, 1.092926077389109, 0.9974379430346352, 0.998962524649648, 1.003154719936392, 1.000484602923933, 1.003268935927906, 1.002303168153276, 1.001120658285715, 1.000210864643678, 0.9991359374481328, 1.002126857002865, 0.9997591102109038, 0.9977370988483829, 0.999516151804444, 1.002906982149293, 1.001746399860127, 0.9992946712342106, 1.002580648644829, 0.9989906412435072, 0.9999554200322766, 0.9998526211688096, 1.001392919470215, 1, 1, 1, 1, 1.000780766942843, 1.004524656271697, 1.000647658133911, 112.4722053622546, 1.100428161152337, 0.9979208916367307, 1.001933608942714, 0.99849389767299, 0.9983754441001452, 1.00099821462394, 0.9999963666008761, 0.9937509830236805, 0.9937509830236805, 1.001933608942714, 1.000277345398022, 0.9993234633924105, 1.003176335436209, 0.9995919980341884, 0.9964736448562224, 0.9993234633924105, 0.998962524649648, 1.0021403876685, 0.9966011972779031, 1.002210805309262, 1.00099821462394, 1.00099821462394, 1.00099821462394, 1.000653654086831, 1.00099821462394, 1.097379559460816, 0.998962524649648, 1.000349906366875, 0.9974321500386988, 1.002501708413095, 0.9998141879457311, 0.9983754441001452, 1.003077937606512, 1.001933608942714, 1.000751174874264, 0.9993234633924105, 1.000349906366875, 1.002210805309262, 0.9983754441001452, 0.9995919980341884, 0.9973711855343337, 1.000690215450495, 0.9967419046610434, 1.000549929953189, 1.002104631963214, 1.000096337464385, 0.994575438362205, 1.002244835261408, 1.104628889915215, 0.9975000276610344, 1.002044876979433, 0.9976231232871512, 1.000474052323436, 1.000349906366875, 1.002210805309262, 0.9981433967295006, 0.7705815436190664, 0.9995547494907929, 1.004451150632563, 0.7375734380714001, 1.002576554333801, 1.003611979339018, 1.001440542098661, 0.9990817773091062, 1, 1, 1, 1, 1, 1, 1, 1, 1, 1, 1, 1, 1.000186001823111, 0.9997862429495776, 1.001451009512416, 1.004451150632563, 1.003758406100105, 1.002609513558713, 1.000464425765226, 1.002225885534062, 1.002197115227406, 1.000313627837839, 0.9996364751433396, 0.9984843394354388, 0.9991654048115512, 1.000137344685873, 0.9978109199377669, 1.003039237109305, 1.001454268188338, 0.9989164698594948, 1.001454268188338, 1.001682641950789, 1.003202342496013, 1.001509984536133, 1, 1, 1, 0.999466810587926, 1.091170445897142, 0.9958413845276962, 0.9981433444436698, 1.001932990147191, 1.002044256134641, 0.9983751438038684, 0.9987508019862296, 0.999130099246066, 1.002044463317761, 0.9974346963077194, 1.002569850516622, 0.9989591436618415, 1.00255678710304, 0.9985455849973929, 1.002209810535628, 1.095753929864129, 1.002210208521311, 1.00099719554832, 1.00099719554832, 0.9991301100319449, 0.9974540546129358, 0.9977711443634355, 0.9974373191868956, 1.002139763632598, 1.000997595099543, 1.00169553384168, 1.000750516942434, 0.9996841859403004, 0.9989722301177123, 0.9976201287447044, 1.000750516942434, 0.9989591964842346, 1.000750769754533, 0.9937509830236805, 1.097381141490856, 1.000349906366875, 1.000638056570237, 1.000669175551874, 0.9972481191917379, 0.9941001267462778, 1.002210208521311, 0.9989722301177123, 0.960921822000732, 1] 
    ]
  },
 "Site Log Likelihood":{
   "constrained":    [
[-3.726418102959183, -3.927731259817862, -12.76765680957071, -3.854545089296905, -3.833501490642439, -3.862755076752937, -3.833501490642439, -3.955947123483365, -4.058552732783456, -3.609203889075652, -9.436869238551951, -3.713593615699534, -4.029164790906893, -19.02704929885241, -3.703078518688503, -3.565828257104909, -4.793234493984266, -1.236072055796033, 0, -1.210076575163569, 0, -2.438601377814047, -2.816939444333015, -2.438601377814047, -2.810481947496176, -0.9322902577313769, -1.928455569627924, -3.851933888310603, -4.127831536332139, -9.654351564315503, -3.914772443507893, -10.65022427127389, -3.670771950165872, -3.900508190150864, -4.127949162021939, -3.854545089296905, -4.127949162021939, -16.36669275656811, -4.177866183598268, -3.955947123483365, -3.757976683122835, -11.94119542274015, -3.949570667482591, -9.696976192885423, -3.829809434580161, -4.127831536332139, -4.793234493984266, -3.757976683122835, -3.979081882329554, -3.979081882329554, -15.8002422673672, -9.790213804821434, -4.577635352029597, -3.955947123483365, -8.715601525111007, -4.827129703670805, -4.577635352029597, -3.69649811328961, -3.69649811328961, -4.608261453968199, -3.609203889075652, -3.826951191929447, -4.736514273168231, -4.779680317523488, -4.011035193036147, -8.591911294594935, -4.756368220691475, -10.15241192240923, -3.712034068574981, -3.895611087322427, -3.877701544292753, -3.800753226651727, -3.845763711861668, -3.87943256183654, -4.859698737832055, -9.356086613642365, -4.053506078683812, -4.890988932849367, -3.712798769738233, -3.712798769738233, -3.908216632659185, -4.055856038364761, -3.8674215514635, -3.916276196128236, -3.964386278308384, -3.860667747714764, -3.573556621312476, -4.120622690233799, -3.618570550930741, -4.009165984450834, -4.74405924819917, -3.838348566762333, -4.009165984450834, -3.719545346103014, -3.916276196128236, -4.835176428259751, -3.7010810896576, -4.120622690233799, -4.004011456639951, -3.901017330165218, -3.661926664895363, -3.747599075650297, -3.904220485691891, -3.69649811328961, -3.854545089296905, -3.761660704681518, -3.568415304701419, -4.003738704440812, -3.723803237004167, -9.11369012066484, -3.653376176062174, -3.755107189648799, -3.713593615699534, -3.573556621312476, -3.573556621312476, -3.759892491073328, -4.826942644332294, -3.950181198785263, -3.56181895275467, -3.72097314337717, -3.573556621312476, -3.8674215514635, -3.838348566762333, -4.009165984450834, -4.834758156554576, -3.678395778635951, -3.7010810896576, -3.860667747714764, -3.813775360351866, -3.916276196128236, -3.908216632659185, -3.618570550930741, -3.678395778635951, -3.964386278308384, -9.409612839899099, -4.984305840492753, -3.7010810896576, -3.573556621312476, -3.573556621312476, -4.129330910127943, -3.67762296267514, -3.618570550930741, -4.984305840492753, -3.959728717251941, -3.475736144626473, -3.918161994023646, -4.633889708178908, -4.732945182676974, -3.914772443507893, -3.766178970680085, -3.618570550930741, -3.922844159517905, -4.008585630485731, -4.697653542835454, -8.650498204627311, -3.908216632659185, -3.7010810896576, -4.73423315844266, -3.916276196128236, -9.686646766635496, -3.573556621312476, -3.719545346103014, -4.009165984450834, -4.047961327888939, -3.958364663514547, -3.768280425363057, -3.890878427036041, -3.945137019611841, -4.785604139165753, -3.944012124796341, -3.897892355221725, -3.892053807778809, -3.884435315173209, -9.163276948191834, -3.709343707557692, -3.938252471394702, -3.823408468770448, -3.564099777894485, -3.838348566762333, -3.603787811029533, -3.942537685402798, -3.686968739917312, -3.709343707557692, -3.853047577721022, -4.125089306887178, -3.712861281927003, -3.854614509259983, -11.3739845995982, -3.714517902064494, -3.481409807759237, -4.527197755449875, -4.009165984450834, -3.838348566762333, -3.709459749091322, -3.8674215514635, -3.72097314337717, -3.618570550930741, -3.573556621312476, -3.573556621312476, -4.008585630485731, -3.7010810896576, -4.835176428259751, -3.72097314337717, -3.867325033474709, -3.908216632659185, -9.146010649338796, -3.481409807759237, -4.834758156554576, -9.905956608473033, -3.838348566762333, -3.72097314337717, -3.958569826347957, -4.892232044044799, -3.768280425363057, -4.008585630485731, -4.009165984450834, -3.838348566762333, -3.838348566762333, -4.74405924819917, -4.585032174913072, -3.678395778635951, -3.678395778635951, -4.009165984450834, -4.000052759306064, -3.698461940956935, -3.800806856504757, -8.895071163640212, -4.56203648248788, -3.60027601854461, -3.557713619789853, -3.907915278887818, -3.682251126807927, -3.552399789172641, -3.694961162237431, -3.694961162237431, -3.646824792272745, -3.789452118147876, -4.037476165739115, -3.889324630299098, -3.835367414213299, -3.646824792272745, -4.154139137709528, -3.889324630299098, -3.929267093527525, -3.835367414213299, -3.940647438956814, -3.458006642502792, -4.089868194718582, -3.790614981284457, -3.648172148038136, -3.70675553378699, -3.876846959108735, -3.922480905187332, -3.594238834775252, -3.985297848371112, -3.897892355221725, -3.654875658650675, -3.557713619789853, -3.654875658650675, -3.60027601854461, -8.605887814452169, -3.552399789172641, -3.552399789172641, -3.552399789172641, -3.929267093527525, -3.740860970006852, -3.889324630299098, -3.458006642502792, -3.682251126807927, -3.889324630299098, -3.594117522228654, -4.919750345132496, -4.783266203470479, -4.788508604871606, -4.743193727141806, -4.055872878833246, -4.788510455688166, -3.717723509200533, -3.896370601811146, -4.788508604871606, -4.834758156554576, -3.72097340235184, -3.903360129846706, -3.768280425363057, -14.36500469031495, -4.009165984450834, -3.922844159517905, -4.834758156554576, -3.670415021252329, -3.755886380845826, -3.61531113135795, -3.571320768791882, -3.856738450984305, -3.914772443507893, -3.604456963003285, -3.710681964757915, -4.930787774406104, -3.809897015020144, -3.75572064338706, -3.69649811328961, -4.123696735379897, -3.594117522228654, -3.940647438956814, -3.686235561480059, -3.729366957832397, -4.119702575737008, 0, 0, 0, -4.112844883442698, -3.642453541695009, -3.882800690227242, -3.658513949234388, -25.8619241704693, -9.413828989802166, -4.115582836472312, -3.7010810896576, -4.788508604871606, -3.958569826347957, -3.573556621312476, -3.916276196128236, -4.74405924819917, -4.74405924819917, -3.7010810896576, -4.055856038364761, -3.813775360351866, -4.805561392388626, -3.72097314337717, -4.891265253018348, -3.813775360351866, -3.922844159517905, -3.838348566762333, -3.94338216653097, -3.618570550930741, -3.573556621312476, -3.573556621312476, -3.573556621312476, -3.964386278308384, -3.573556621312476, -9.581709178008381, -3.922844159517905, -3.678395778635951, -4.743193727141806, -3.768280425363057, -4.008585630485731, -3.958569826347957, -4.668474408806789, -3.7010810896576, -3.731039491832813, -3.813775360351866, -3.678395778635951, -3.618570550930741, -3.958569826347957, -3.72097314337717, -3.910129924720882, -3.477764915361823, -3.730733278418477, -3.709166384353761, -3.834693950430754, -3.715904221443034, -3.90305994851968, -3.697424556749307, -9.059074748796439, -4.120604655813398, -3.8674215514635, -4.120622690233799, -3.815330171188348, -3.678395778635951, -3.618570550930741, -3.678229416460367, -13.05472315913743, -3.70546841062543, -4.700744352026458, -9.740360794245742, -3.965289459542583, -4.418210539134225, -3.682251126807927, -3.594713024259229, 0, 0, 0, 0, 0, 0, 0, 0, 0, 0, 0, 0, -0.9555250140763238, -3.691238387693269, -3.552399789172641, -4.700744352026458, -4.56203648248788, -3.60027601854461, -3.795579020479528, -3.938252471394702, -3.701153249062878, -3.993655820636861, -3.709343707557692, -3.877032680835535, -3.776015672865208, -3.73700736278621, -4.026943480094994, -4.649272930766461, -3.654875658650675, -3.945137019611841, -3.654875658650675, -3.791125814499759, -3.743079860422835, -4.139261383668472, 0, 0, 0, -1.180811471487419, -9.283703791400095, -4.616678257762242, -3.678229751484416, -3.701085967446999, -3.867426416787891, -3.958571502226953, -4.549009819316439, -4.835178265332805, -3.481416294527735, -4.009182935393095, -3.988370883059167, -3.922863155420536, -4.685990102051573, -4.86448908561399, -3.618577001133509, -9.037257352573189, -3.618574994149947, -3.573562791770503, -3.573562791770503, -4.697657763561562, -4.937528283611387, -4.505711015916686, -4.009169118870118, -3.838353424586538, -3.573560750800095, -3.719549412947591, -3.731042910404588, -3.932513265253588, -3.920532375461881, -4.120639250147788, -3.731042910404588, -3.922862828198608, -3.731041563754618, -4.74405924819917, -9.393457174436106, -3.678395778635951, -4.033316090684651, -4.036072633444751, -3.903408484234882, -4.739855164680734, -3.618574994149947, -3.920532375461881, -11.27649812898773, -1.98834425742258] 
    ],
   "optimized null":    [
[-3.735539385496364, -3.934850733587491, -9.538525628468378, -3.862994374859793, -3.842289838005089, -3.87128425348489, -3.842289838005089, -3.964613505324403, -4.06476852356838, -3.618860405467841, -9.585299909418385, -3.722737738060217, -4.03645702515175, -12.45317548084999, -3.703565749158785, -3.565588615445935, -4.795198389850539, -1.235168086689047, -2.220446049250314e-16, -1.210076575163569, -2.220446049250314e-16, -2.438601377814047, -2.816939444333015, -2.438601377814047, -2.810481947496177, -0.9322902577313767, -1.928396810809242, -3.849752101252748, -4.130803846659515, -9.766726860604074, -3.919430253687623, -10.76206220515144, -3.678308577423767, -3.905667676847801, -4.134886074106301, -3.862994374859793, -4.134886074106301, -16.36215397049764, -4.188367372840365, -3.964613505324403, -3.75784034876493, -12.05288768944856, -3.947427859508895, -9.795708320462291, -3.831701062282805, -4.130803846659515, -4.795198389850539, -3.75784034876493, -3.980364809366514, -3.980364809366514, -15.75294163067418, -9.897218340813437, -4.587776769293464, -3.964613505324403, -8.841169239064005, -4.834189413783182, -4.587776769293464, -3.704801787205696, -3.704801787205696, -4.615711971024618, -3.618860405467841, -3.835763254151321, -4.738964657639999, -4.784802548477627, -4.01901602078155, -8.7227815926561, -4.763617577974858, -10.28756520656385, -3.721927913069973, -3.901142966942827, -3.881969358435006, -3.800244439078658, -3.843791499848174, -3.878663507458146, -4.853351228889461, -9.445888175740402, -4.053120548016421, -4.887177617015482, -3.72047907064183, -3.72047907064183, -3.912812740689238, -4.064030383697424, -3.876090522782788, -3.923451141878563, -3.97263066982714, -3.868829558621155, -3.581933770438224, -4.124996649231066, -3.628081504003093, -4.014330301524078, -4.744541654541046, -3.847255334624662, -4.014330301524078, -3.728597730194533, -3.923451141878563, -4.841751847789731, -3.709527480732039, -4.124996649231066, -3.99901018355674, -3.895701098425367, -3.669992478003442, -3.758419482021787, -3.909419549134393, -3.704801787205696, -3.862994374859793, -3.77211470104348, -3.57687187707098, -4.011020861821047, -3.732933069147554, -9.210960275115939, -3.661713957990136, -3.766065105525914, -3.722737738060217, -3.581933770438224, -3.581933770438224, -3.770775553282234, -4.836395170408644, -3.959320270435969, -3.570923487109383, -3.727210279270708, -3.581933770438224, -3.876090522782788, -3.847255334624662, -4.014330301524078, -4.844162951874958, -3.685650224113015, -3.709527480732039, -3.868829558621155, -3.820994828165931, -3.923451141878563, -3.912812740689238, -3.628081504003093, -3.685650224113015, -3.97263066982714, -9.512709114336628, -4.990698275242385, -3.709527480732039, -3.581933770438224, -3.581933770438224, -4.136551184303046, -3.684875478366433, -3.628081504003093, -4.990698275242385, -3.968178049518939, -3.48487170696353, -3.922707499686583, -4.639129045079112, -4.737960249178388, -3.919430253687623, -3.776599081726459, -3.628081504003093, -3.927241092067301, -4.015763469766774, -4.702729473046229, -8.786389265337323, -3.912812740689238, -3.709527480732039, -4.744848479349006, -3.923451141878563, -9.798792208501142, -3.581933770438224, -3.728597730194533, -4.014330301524078, -4.054631179948085, -3.967130933767188, -3.778575984557398, -3.896998337653374, -3.951216346144691, -4.795454727710778, -3.950177051201647, -3.90356698386995, -3.898048535654124, -3.891231994957129, -9.268875823137622, -3.715735008995022, -3.948286895425158, -3.832266534990324, -3.573064998120338, -3.847255334624662, -3.613772010751948, -3.948621538759058, -3.695276918332472, -3.715735008995022, -3.861591998715063, -4.131550610053463, -3.722515079184262, -3.863153365908789, -11.35397604447208, -3.721056496090619, -3.490513763022529, -4.541125858454387, -4.014330301524078, -3.847255334624662, -3.719403151599841, -3.876090522782788, -3.727210279270708, -3.628081504003093, -3.581933770438224, -3.581933770438224, -4.015763469766774, -3.709527480732039, -4.841751847789731, -3.727210279270708, -3.873307355234182, -3.912812740689238, -9.238821397519512, -3.490513763022529, -4.844162951874958, -10.04134077828688, -3.847255334624662, -3.727210279270708, -3.963983826872089, -4.895408155185562, -3.778575984557398, -4.015763469766774, -4.014330301524078, -3.847255334624662, -3.847255334624662, -4.744541654541046, -4.595029153942944, -3.685650224113015, -3.685650224113015, -4.014330301524078, -4.007404941734112, -3.706917497256595, -3.809236010868882, -9.000672627289656, -4.572928836277219, -3.61034062397059, -3.566662607425469, -3.91219550504553, -3.690385500153316, -3.561406564104886, -3.704730421127181, -3.704730421127181, -3.655635428882119, -3.798245518293632, -4.044533108632081, -3.895209216349775, -3.845070770875534, -3.655635428882119, -4.16528690850509, -3.895209216349775, -3.93967930096888, -3.845070770875534, -3.946841990659961, -3.467564792809227, -4.093034597360705, -3.788866252901596, -3.647390073529563, -3.70724380409486, -3.875711570005976, -3.921244986069694, -3.594958961316744, -3.992587028302212, -3.90356698386995, -3.663445714253801, -3.566662607425469, -3.663445714253801, -3.61034062397059, -8.728422381290843, -3.561406564104886, -3.561406564104886, -3.561406564104886, -3.93967930096888, -3.752173531460305, -3.895209216349775, -3.467564792809227, -3.690385500153316, -3.895209216349775, -3.604205259347064, -4.923631585139416, -4.788452467018924, -4.794245788842807, -4.7474859746883, -4.064043715175544, -4.794247249894646, -3.724099753766738, -3.902027665634118, -4.794245788842807, -4.844162951874958, -3.727210498400228, -3.905720120329575, -3.778575984557398, -14.47040024598826, -4.014330301524078, -3.927241092067301, -4.844162951874958, -3.677876645037902, -3.767048143518733, -3.624942207065788, -3.579839139321486, -3.865042231245087, -3.919430253687623, -3.6140046462352, -3.717183370190621, -4.935090654817723, -3.81734070646315, -3.766522913944999, -3.704801787205696, -4.129867729826604, -3.604205259347064, -3.946841990659961, -3.69381450109532, -3.729219568139879, -4.121094525994815, -2.220446049250314e-16, -2.220446049250314e-16, -2.220446049250314e-16, -4.112844883442698, -3.649790239044525, -3.895576670022222, -3.666079136965095, -17.65427433060227, -9.524772859794259, -4.120305254263263, -3.709527480732039, -4.794245788842807, -3.963983826872089, -3.581933770438224, -3.923451141878563, -4.744541654541046, -4.744541654541046, -3.709527480732039, -4.064030383697424, -3.820994828165931, -4.815161363539626, -3.727210279270708, -4.894771951937171, -3.820994828165931, -3.927241092067301, -3.847255334624662, -3.945573703187518, -3.628081504003093, -3.581933770438224, -3.581933770438224, -3.581933770438224, -3.97263066982714, -3.581933770438224, -9.691120158009531, -3.927241092067301, -3.685650224113015, -4.7474859746883, -3.778575984557398, -4.015763469766774, -3.963983826872089, -4.677683304614989, -3.709527480732039, -3.740002467778138, -3.820994828165931, -3.685650224113015, -3.628081504003093, -3.963983826872089, -3.727210279270708, -3.912537057448753, -3.478454892723184, -3.731596193962468, -3.709716163150889, -3.836796370758693, -3.716000554267263, -3.89762062052251, -3.699666876132491, -9.158584181126605, -4.124272247757046, -3.876090522782788, -4.124996649231066, -3.822932416347378, -3.685650224113015, -3.628081504003093, -3.681159540756164, -12.7866804863781, -3.711814251891747, -4.712833089810123, -9.451727439588396, -3.975332858833929, -4.428703112029742, -3.690385500153316, -3.601089443012204, -2.220446049250314e-16, -2.220446049250314e-16, -2.220446049250314e-16, -2.220446049250314e-16, -2.220446049250314e-16, -2.220446049250314e-16, -2.220446049250314e-16, -2.220446049250314e-16, -2.220446049250314e-16, -2.220446049250314e-16, -2.220446049250314e-16, -2.220446049250314e-16, -0.9578280561683024, -3.696353760761346, -3.561406564104886, -4.712833089810123, -4.572928836277219, -3.61034062397059, -3.804086036769456, -3.948286895425158, -3.710863348354157, -4.00146577822207, -3.715735008995022, -3.880766155335366, -3.775180729208295, -3.737144698041165, -4.027744884506284, -4.658624728075654, -3.663445714253801, -3.951216346144691, -3.663445714253801, -3.800151816475614, -3.754278605892663, -4.140770229324272, -2.220446049250314e-16, -2.220446049250314e-16, -2.220446049250314e-16, -1.180278139879323, -9.370954715101833, -4.612510971200448, -3.681159820183796, -3.709531692324792, -3.876094719789665, -3.963985185960366, -4.55447149917495, -4.841753291842605, -3.490519204629867, -4.014343850167935, -3.998198631915178, -3.927256489724039, -4.695552032090688, -4.86896101939746, -3.628086904350904, -9.145123650197782, -3.628085312296677, -3.581938868904823, -3.581938868904823, -4.702733001564375, -4.941486348734228, -4.51011974968702, -4.014332783269273, -3.847259521558594, -3.581937244926225, -3.728601228633707, -3.740005201645513, -3.939530848391925, -3.924964094094875, -4.125010037102106, -3.740005201645513, -3.927256219061469, -3.740004118358785, -4.744541654541046, -9.502108674374757, -3.685650224113015, -4.040475440141136, -4.043235705300422, -3.908378890781121, -4.740722929909288, -3.628085312296677, -3.924964094094875, -11.2527193373204, -1.98834425742258] 
    ],
   "unconstrained":    [
[-3.734665834380139, -3.935107771943129, -10.37407585425457, -3.862655458864168, -3.840316632523907, -3.869426455613256, -3.840316632523907, -3.963609711810924, -4.064967770226302, -3.616586629365785, -9.453484493782675, -3.721002673088568, -4.035727375733015, -12.27621380751636, -3.703078518688503, -3.565828257104909, -4.793234493984266, -1.236072055796033, 0, -1.210076575163569, 0, -2.438601377814047, -2.816939444333015, -2.438601377814047, -2.810481947496176, -0.9322902577313767, -1.928455569627924, -3.851933888310603, -4.127831536332139, -9.662530307656363, -3.920294689756714, -10.66658762520846, -3.677745854688919, -3.908258379904427, -4.134782452569308, -3.862655458864168, -4.134782452569308, -16.38359275901128, -4.184968174621313, -3.963609711810924, -3.757976683122835, -11.94119542274015, -3.949570667482591, -9.705471767556604, -3.829809434580161, -4.127831536332139, -4.793234493984266, -3.757976683122835, -3.979081882329553, -3.979081882329553, -15.8002422673672, -9.790213804821434, -4.584647049205754, -3.963609711810924, -8.732098213904425, -4.834638235632328, -4.584647049205754, -3.703056910528671, -3.703056910528671, -4.615400605331422, -3.616586629365785, -3.833828822391399, -4.74157002888301, -4.786742595155693, -4.017775404300636, -8.608139501019169, -4.76361535545442, -10.16736966218299, -3.7203918004326, -3.903401839251172, -3.885131053187052, -3.803203168790662, -3.845763711861668, -3.87943256183654, -4.859698737832055, -9.356086613642365, -4.056334786329596, -4.891768173403014, -3.720648739569422, -3.720648739569422, -3.915902617542409, -4.063753076752527, -3.874047733718417, -3.923454775284288, -3.971977229279093, -3.868729374070866, -3.580936053699198, -4.127376355199452, -3.625873138927962, -4.01689564617408, -4.750810278348911, -3.845117234322528, -4.01689564617408, -3.726903100065427, -3.923454775284288, -4.842621749111656, -3.707595738804765, -4.127376355199452, -4.004011456639951, -3.901017330165219, -3.668980437650056, -3.755564251666801, -3.909855950874724, -3.703056910528671, -3.862655458864168, -3.76951185996719, -3.575838158118267, -4.011145658802072, -3.732071061932243, -9.129579825455192, -3.660506407353587, -3.763011670705008, -3.721002673088568, -3.580936053699198, -3.580936053699198, -3.767758064652724, -4.833272498689499, -3.957892341757601, -3.569297210974852, -3.727618364491968, -3.580936053699198, -3.874047733718417, -3.845117234322528, -4.01689564617408, -4.841013197626675, -3.685300378949096, -3.707595738804765, -3.868729374070866, -3.821671593727681, -3.923454775284288, -3.915902617542409, -3.625873138927962, -3.685300378949096, -3.971977229279093, -9.426035858215936, -4.991024513841997, -3.707595738804765, -3.580936053699198, -3.580936053699198, -4.136150100708626, -3.684534610949945, -3.625873138927962, -4.991024513841997, -3.96735926373807, -3.482845560737021, -3.92364764940955, -4.640786202246573, -4.739907352979808, -3.920294689756714, -3.773993180463334, -3.625873138927962, -3.928279105967725, -4.015949299086241, -4.703599091007062, -8.666707590052043, -3.915902617542409, -3.707595738804765, -4.74162248912942, -3.923454775284288, -9.702614813171609, -3.580936053699198, -3.726903100065427, -4.01689564617408, -4.054481521904664, -3.966006789969878, -3.77607740020755, -3.898708134664029, -3.952300463728359, -4.792222072149396, -3.951185851298729, -3.903595093658708, -3.897818401800811, -3.892317910465894, -9.179224800234801, -3.71609859994286, -3.946063483504328, -3.830319719129555, -3.571558910845857, -3.845117234322528, -3.611216565029065, -3.949724874852752, -3.693618735515125, -3.71609859994286, -3.859812354062437, -4.13195172319165, -3.720276626079368, -3.862724309438658, -11.39033705085372, -3.721224128106853, -3.488470399431781, -4.536069204188347, -4.01689564617408, -3.845117234322528, -3.716904272877902, -3.874047733718417, -3.727618364491968, -3.625873138927962, -3.580936053699198, -3.580936053699198, -4.015949299086241, -3.707595738804765, -4.842621749111656, -3.727618364491968, -3.872275907961102, -3.915902617542409, -9.162348324654188, -3.488470399431781, -4.841013197626675, -9.922169207652498, -3.845117234322528, -3.727618364491968, -3.96560970379379, -4.897627283514852, -3.77607740020755, -4.015949299086241, -4.01689564617408, -3.845117234322528, -3.845117234322528, -4.750810278348911, -4.591981928308591, -3.685300378949096, -3.685300378949096, -4.01689564617408, -4.007492502803546, -3.705001842726676, -3.808065557480238, -8.911018451017092, -4.569177475338454, -3.607734509280738, -3.565226193287781, -3.91388332941729, -3.688945994640047, -3.559956606289547, -3.702529060294719, -3.702529060294719, -3.654013314702741, -3.797543609792789, -4.044099591564131, -3.895118023117982, -3.843628727404313, -3.654013314702741, -4.161463226203913, -3.895118023117982, -3.937152643403297, -3.843628727404313, -3.947851859162043, -3.465267023169482, -4.096468110593155, -3.790614981284456, -3.648172148038136, -3.70675553378699, -3.876846959108735, -3.922480905187332, -3.594238834775252, -3.993225493668037, -3.903595093658708, -3.661992502489353, -3.565226193287781, -3.661992502489353, -3.607734509280738, -8.621635017278024, -3.559956606289547, -3.559956606289547, -3.559956606289547, -3.937152643403297, -3.748880284247287, -3.895118023117982, -3.465267023169482, -3.688945994640047, -3.895118023117982, -3.601627934858191, -4.925761303953136, -4.790299702568847, -4.795753026482001, -4.750057127231214, -4.063769773435222, -4.795754862030386, -3.72439949076141, -3.904155055301353, -4.795753026482001, -4.841013197626675, -3.727618620934259, -3.910591777864892, -3.77607740020755, -14.38154167184491, -4.01689564617408, -3.928279105967725, -4.841013197626675, -3.677392159496045, -3.763784538946464, -3.622641687138856, -3.578719108504526, -3.864831388830233, -3.920294689756714, -3.611880047790836, -3.717424288998322, -4.937356120199281, -3.817824671751016, -3.763620148897598, -3.703056910528671, -4.130573307453754, -3.601627934858191, -3.947851859162043, -3.69385908205676, -3.729366957832397, -4.119702575737007, 0, 0, 0, -4.112844883442698, -3.649009776741634, -3.891062219235087, -3.665431688471201, -12.93156820292962, -9.429073518311949, -4.122386526972786, -3.707595738804765, -4.795753026482001, -3.96560970379379, -3.580936053699198, -3.923454775284288, -4.750810278348911, -4.750810278348911, -3.707595738804765, -4.063753076752527, -3.821671593727681, -4.811990062000072, -3.727618364491968, -4.898304539326971, -3.821671593727681, -3.928279105967725, -3.845117234322528, -3.948978294960536, -3.625873138927962, -3.580936053699198, -3.580936053699198, -3.580936053699198, -3.971977229279093, -3.580936053699198, -9.598195038874495, -3.928279105967725, -3.685300378949096, -4.750057127231214, -3.77607740020755, -4.015949299086241, -3.96560970379379, -4.674610094160996, -3.707595738804765, -3.739251574894512, -3.821671593727681, -3.685300378949096, -3.625873138927962, -3.96560970379379, -3.727618364491968, -3.91516933331475, -3.477764915361823, -3.734859608450716, -3.709166384353761, -3.834693950430754, -3.715904221443034, -3.90305994851968, -3.697424556749307, -9.059074748796439, -4.126775350244805, -3.874047733718417, -4.127376355199452, -3.822458476351246, -3.685300378949096, -3.625873138927962, -3.683017869650713, -13.04729028411803, -3.712259601554395, -4.708391816249825, -9.756117058268057, -3.972759618125642, -4.425097640222758, -3.688945994640047, -3.602008087527792, 0, 0, 0, 0, 0, 0, 0, 0, 0, 0, 0, 0, -0.9576420716413859, -3.696567540661063, -3.559956606289547, -4.708391816249825, -4.569177475338454, -3.607734509280738, -3.803621718816496, -3.946063483504328, -3.708668643254839, -4.001152199555161, -3.71609859994286, -3.882282965675327, -3.776015672865208, -3.73700736278621, -4.029936364106771, -4.655590100110958, -3.661992502489353, -3.952300463728359, -3.661992502489353, -3.798470588580781, -3.751081379974934, -4.139261383668472, 0, 0, 0, -1.180811471487419, -9.283703791400095, -4.616678257762242, -3.683018201461431, -3.707600567999032, -3.874052550303317, -3.965611363667031, -4.555721478086958, -4.842623571179769, -3.488476828383092, -4.016912449889817, -3.995632077818066, -3.928297888129331, -4.69299850800708, -4.870416493088206, -3.6258795318555, -9.053681003426899, -3.625877542693203, -3.580942170225695, -3.580942170225695, -4.703603270106269, -4.944035540551575, -4.512351092919324, -4.01689875336965, -3.84512204395973, -3.580940147093986, -3.726907130586801, -3.739254966200082, -3.939846712331387, -3.925992392494789, -4.12739274475206, -3.739254966200082, -3.928297564589332, -3.739253630290885, -4.750810278348911, -9.409182113597323, -3.685300378949096, -4.039837587042446, -4.042566753546673, -3.911134564974268, -4.746640276174815, -3.625877542693203, -3.925992392494789, -11.292581561317, -1.98834425742258] 
    ]
  },
 "Synonymous site-posteriors":  [
[0.3109440065973735, 0.3124128761045134, 0.3837751186005941, 0.3172836173069518, 0.313124041145919, 0.3124801054216381, 0.313124041145919, 0.3282106379469032, 0.3213132526829302, 0.3159351031767076, 0.01103728203243313, 0.3171069159971132, 0.3219333413303404, 0.02007428643205239, 0.3127062666981881, 0.3116583492264645, 0.3168367075520664, 0.3019666073060491, 0.2944385749273622, 0.2944385749273622, 0.2944385749273622, 0.2944385749273623, 0.2944385749273622, 0.2944385749273623, 0.2944385749273622, 0.2944385749273623, 0.3100280498998862, 0.3153793003347712, 0.2987573068336296, 0.01122831814483393, 0.3280498214003804, 0.01153628209377796, 0.3247640913118159, 0.3245464734770371, 0.3003944368694955, 0.3172836173069518, 0.3003944368694955, 0.0001299471030164297, 0.3245374238793663, 0.3282106379469032, 0.3173978719293945, 0.01195911578329089, 0.3251177893182412, 0.01112490275937245, 0.3106323153623872, 0.2987573068336296, 0.3168367075520664, 0.3173978719293945, 0.3134156219857899, 0.3134156219857899, 9.969137155611336e-05, 0.01070889739589908, 0.3236816898550657, 0.3282106379469032, 0.01082210268129633, 0.3263679260970626, 0.3236816898550657, 0.3121699670527839, 0.3121699670527839, 0.3311026693963195, 0.3159351031767076, 0.3111626778882721, 0.3401832325065862, 0.3409553057543999, 0.3163976179430075, 0.01108328887658594, 0.3334582570759798, 0.01175383545062394, 0.3066723469506154, 0.3230282750642386, 0.3174630928800447, 0.3137864151001503, 0.3135020132238583, 0.3156934217381535, 0.3333801832714519, 0.01020294570822862, 0.3269929697796192, 0.3438279866043772, 0.3180762489468551, 0.3180762489468551, 0.3269494599202366, 0.3279808665484973, 0.3138814531033284, 0.3282413386377877, 0.3308687941439977, 0.3191528178752265, 0.3151987869711436, 0.3204520325657205, 0.3187858946074509, 0.3270771225331068, 0.3436071503942471, 0.3145826731211908, 0.3270771225331068, 0.3189216687751435, 0.3282413386377877, 0.3288912473355214, 0.3135449904649729, 0.3204520325657205, 0.3243729926794512, 0.3236088229156538, 0.3220255223900183, 0.3153666686443228, 0.3247620125343436, 0.3121699670527839, 0.3172836173069518, 0.3196491986110975, 0.3136472542648441, 0.3126450301770095, 0.3101637513868302, 0.009815255417126922, 0.3194036737163492, 0.3176463867898134, 0.3171069159971132, 0.3151987869711436, 0.3151987869711436, 0.3191076867599284, 0.3188471833911523, 0.3264088813803641, 0.3116674134371396, 0.3100751273908403, 0.3151987869711436, 0.3138814531033284, 0.3145826731211908, 0.3270771225331068, 0.3212419958433467, 0.3271402439466567, 0.3135449904649729, 0.3191528178752265, 0.3182099415654951, 0.3282413386377877, 0.3269494599202366, 0.3187858946074509, 0.3271402439466567, 0.3308687941439977, 0.01011361579263879, 0.3240772256706133, 0.3135449904649729, 0.3151987869711436, 0.3151987869711436, 0.3007935825576251, 0.3268986063976282, 0.3187858946074509, 0.3240772256706133, 0.3293995995879865, 0.3160400352472054, 0.3291123147092023, 0.3392884005738325, 0.3388092961837138, 0.3280498214003804, 0.3210367335865523, 0.3187858946074509, 0.3305846874512612, 0.3141024952988641, 0.3202181699052024, 0.01174475670475912, 0.3269494599202366, 0.3135449904649729, 0.3287606187458863, 0.3282413386377877, 0.00999821750159517, 0.3151987869711436, 0.3189216687751435, 0.3270771225331068, 0.3180758676257772, 0.3289699102257155, 0.3216839951726974, 0.3215701561072595, 0.3082676855772535, 0.3158351171092847, 0.3079348070963905, 0.322808269099958, 0.3210117302360424, 0.3195904480265433, 0.009975969340098059, 0.3066327720357721, 0.3227026367885866, 0.3101073821491478, 0.3123508514032471, 0.3145826731211908, 0.3142984209821579, 0.3074989566456194, 0.3093293326302544, 0.3066327720357721, 0.3095840547678884, 0.2995699187776379, 0.3168845290399107, 0.317305455554245, 0.01185760774876184, 0.3081603583663237, 0.3177644336065523, 0.316067117644231, 0.3270771225331068, 0.3145826731211908, 0.3158523094808925, 0.3138814531033284, 0.3100751273908403, 0.3187858946074509, 0.3151987869711436, 0.3151987869711436, 0.3141024952988641, 0.3135449904649729, 0.3288912473355214, 0.3100751273908403, 0.3137238474362832, 0.3269494599202366, 0.009900990277176665, 0.3177644336065523, 0.3212419958433467, 0.01163178511290026, 0.3145826731211908, 0.3100751273908403, 0.3122677091990033, 0.3369521726536963, 0.3216839951726974, 0.3141024952988641, 0.3270771225331068, 0.3145826731211908, 0.3145826731211908, 0.3436071503942471, 0.3259820069960738, 0.3271402439466567, 0.3271402439466567, 0.3270771225331068, 0.3115409511154921, 0.3127584874759285, 0.3235904205643269, 0.00999630789170312, 0.3188797412811726, 0.3132406568677975, 0.3104411305464129, 0.3162445616192384, 0.3079315579307472, 0.3088599837399931, 0.3114876400368604, 0.3114876400368604, 0.3174046507200498, 0.3108655628128276, 0.314897381461313, 0.3201752566888988, 0.3114946395392454, 0.3174046507200498, 0.3172523639303192, 0.3201752566888988, 0.3199362106059, 0.3114946395392454, 0.306941118368698, 0.3107076625026665, 0.311108063474677, 0.3100561930841465, 0.3165789039051823, 0.3044537235024754, 0.3148495549934768, 0.3167208841532049, 0.3102066007556996, 0.3196890659385181, 0.322808269099958, 0.3198627628526313, 0.3104411305464129, 0.3198627628526313, 0.3132406568677975, 0.0096360517530192, 0.3088599837399931, 0.3088599837399931, 0.3088599837399931, 0.3199362106059, 0.3133330985968036, 0.3201752566888988, 0.3107076625026665, 0.3079315579307472, 0.3201752566888988, 0.3113936668108714, 0.3251800435882623, 0.3421223144284528, 0.3279833168907674, 0.3421291122626338, 0.3279863408077585, 0.3279839187045303, 0.3091096600061729, 0.3232640259498363, 0.3279833168907674, 0.3212419958433467, 0.3100752068822666, 0.3253658692698813, 0.3216839951726974, 0.0001053328780069316, 0.3270771225331068, 0.3305846874512612, 0.3212419958433467, 0.3246532162231881, 0.3178838703649064, 0.3177911864016275, 0.3145231936603442, 0.3179520985997994, 0.3280498214003804, 0.3145000754422204, 0.307027280892175, 0.3210730810598267, 0.3170280950299482, 0.3178332628722381, 0.3121699670527839, 0.2991691755103245, 0.3113936668108714, 0.306941118368698, 0.3100050913594011, 0.308727925452581, 0.2964074149274156, 0.2944385749273622, 0.2944385749273622, 0.2944385749273622, 0.2944385749273622, 0.2972160325510118, 0.3059774419963928, 0.3009878205937573, 0.0002163067261215254, 0.01142838442658051, 0.3189104760217955, 0.3135449904649729, 0.3279833168907674, 0.3122677091990033, 0.3151987869711436, 0.3282413386377877, 0.3436071503942471, 0.3436071503942471, 0.3135449904649729, 0.3279808665484973, 0.3182099415654951, 0.3219297766433026, 0.3100751273908403, 0.3445661989348345, 0.3182099415654951, 0.3305846874512612, 0.3145826731211908, 0.3271463837400447, 0.3187858946074509, 0.3151987869711436, 0.3151987869711436, 0.3151987869711436, 0.3308687941439977, 0.3151987869711436, 0.01116426238646747, 0.3305846874512612, 0.3271402439466567, 0.3421291122626338, 0.3216839951726974, 0.3141024952988641, 0.3122677091990033, 0.3209133123986168, 0.3135449904649729, 0.3123282382729257, 0.3182099415654951, 0.3271402439466567, 0.3187858946074509, 0.3122677091990033, 0.3100751273908403, 0.3259838503278161, 0.3154493319316955, 0.3120948987464318, 0.3145547894674192, 0.3121055290224289, 0.3166122090772132, 0.3242477810296162, 0.311053902774983, 0.01147581463338668, 0.3203380758878312, 0.3138814531033284, 0.3204520325657205, 0.3281128765598561, 0.3271402439466567, 0.3187858946074509, 0.3271087700590998, 0.0001053468903966573, 0.305493348223177, 0.31837809517263, 0.009720742525662787, 0.3105698411818495, 0.3158109787969114, 0.3079315579307472, 0.301942138358526, 0.2944385749273622, 0.2944385749273622, 0.2944385749273622, 0.2944385749273622, 0.2944385749273622, 0.2944385749273622, 0.2944385749273622, 0.2944385749273622, 0.2944385749273622, 0.2944385749273622, 0.2944385749273622, 0.2944385749273622, 0.3017558380220665, 0.3103755163819026, 0.3088599837399931, 0.31837809517263, 0.3188797412811726, 0.3132406568677975, 0.3127010001410736, 0.3227026367885866, 0.313345163996934, 0.3096338304594953, 0.3066327720357721, 0.3157907138006458, 0.3147643627771822, 0.3110211934709343, 0.3187648002359821, 0.31506447675588, 0.3198627628526313, 0.3082676855772535, 0.3198627628526313, 0.3206048380866791, 0.3140015257255634, 0.3114400117888311, 0.2944385749273622, 0.2944385749273622, 0.2944385749273622, 0.3028916460475545, 0.009674475207537362, 0.3326079017192078, 0.3271088785586199, 0.3135465041502696, 0.3138829644553417, 0.312268227359078, 0.3251124972454041, 0.3288918463816863, 0.3177664758268621, 0.3270826167184349, 0.3175223112944303, 0.3305908943178391, 0.3261165358219618, 0.3381997730600991, 0.3187879319070025, 0.01009349072938097, 0.3187872979985211, 0.3152007142699051, 0.3152007142699051, 0.3202195076811832, 0.3231518701060409, 0.3411333288434, 0.3270781384651555, 0.3145841856621521, 0.3152000767856052, 0.3189229537671798, 0.3123292971363729, 0.3138496917893816, 0.3298567527553501, 0.3204572828841607, 0.3123292971363729, 0.330590787397586, 0.3123288800262006, 0.3436071503942471, 0.01043239057101811, 0.3271402439466567, 0.3232137179540275, 0.3240667727293227, 0.3254488176274648, 0.3422346667321902, 0.3187872979985211, 0.3298567527553501, 0.01134602529079038, 0.2944385749273623],
  [0.3775585338145796, 0.3793398827804202, 0.4635808988763639, 0.3852581637017292, 0.3802019581354403, 0.379419379080756, 0.3802019581354403, 0.3985290949151993, 0.3901474512779218, 0.3836183550822105, 0.01330645448784952, 0.385041633694335, 0.3909010999353832, 0.02406929899413755, 0.3796890509558113, 0.3784163740757452, 0.3847054238930455, 0.3666460330823534, 0.3575036340625412, 0.3575036340625411, 0.3575036340625412, 0.357503634062541, 0.3575036340625412, 0.357503634062541, 0.3575036340625413, 0.3575036340625412, 0.3764363926049155, 0.3829354293123461, 0.3627484832448875, 0.01353651980509748, 0.3983269812476156, 0.01390792888337153, 0.394340909395938, 0.3940787809175165, 0.3647399120749502, 0.3852581637017292, 0.3647399120749502, 0.0001555495868170227, 0.3940656024832599, 0.3985290949151993, 0.3853869794880461, 0.01441762044771414, 0.3947630028012262, 0.01341185217955059, 0.3771702669539518, 0.3627484832448875, 0.3847054238930455, 0.3853869794880461, 0.380550552396985, 0.380550552396985, 0.000119328064809666, 0.0129102832631035, 0.3930268433250805, 0.3985290949151993, 0.01304695802778069, 0.3962909926701725, 0.3930268433250805, 0.3790424735758428, 0.3790424735758428, 0.402040077176049, 0.3836183550822105, 0.3778198791594182, 0.4130638164841028, 0.414008638989303, 0.384177798486087, 0.01336194545894575, 0.4049026916361627, 0.01417044681898142, 0.3723705735376129, 0.392234848631447, 0.3854751124480851, 0.381001504356885, 0.3806554743583714, 0.3833169774711686, 0.4047979924030165, 0.01230027900596988, 0.3970411030788132, 0.4174875615851684, 0.3862202390417793, 0.3862202390417793, 0.3969973497657849, 0.3982506747170659, 0.3811213205798067, 0.3985649581800962, 0.4017576171530332, 0.3875283717025989, 0.3827240673629255, 0.3891020752854288, 0.387080712618506, 0.3971524875929809, 0.4172290370397476, 0.3819734768650479, 0.3971524875929809, 0.3872457007151481, 0.3985649581800962, 0.3993557267576565, 0.3807124418125256, 0.3891020752854288, 0.3938584330625078, 0.3929303326275184, 0.3910148074894345, 0.3829294285231866, 0.3943338074105021, 0.3790424735758428, 0.3852581637017292, 0.3881306983278469, 0.3808397056997755, 0.3796220000919388, 0.3766109013847176, 0.01183310409753374, 0.3878304407815488, 0.3856982151048682, 0.385041633694335, 0.3827240673629255, 0.3827240673629255, 0.3874730124567296, 0.3871522650756845, 0.396340716059463, 0.378435162780353, 0.3764984238130785, 0.3827240673629255, 0.3811213205798067, 0.3819734768650479, 0.3971524875929809, 0.3900608228228818, 0.3972268725955581, 0.3807124418125256, 0.3875283717025989, 0.386382693848946, 0.3985649581800962, 0.3969973497657849, 0.387080712618506, 0.3972268725955581, 0.4017576171530332, 0.01219275532885524, 0.3935061209795394, 0.3807124418125256, 0.3827240673629255, 0.3827240673629255, 0.3652246595524244, 0.3969333906358729, 0.387080712618506, 0.3935061209795394, 0.3999731694359285, 0.3837451449231992, 0.3996174290498615, 0.4119823942886494, 0.4114005760724912, 0.3983269812476156, 0.3898159142156746, 0.387080712618506, 0.4014057045713011, 0.3813921081882702, 0.3888165623156818, 0.01415946748665121, 0.3969973497657849, 0.3807124418125256, 0.3991969916366098, 0.3985649581800962, 0.01205375927338102, 0.3827240673629255, 0.3872457007151481, 0.3971524875929809, 0.3862155399810537, 0.399451285355842, 0.3906020405865963, 0.3904638666323975, 0.3743044925574354, 0.3834945795653438, 0.3739002141456855, 0.3919608928981155, 0.3897789525756041, 0.3880594292103779, 0.0120268726660565, 0.3723177145512274, 0.3918392811618617, 0.3765382183328715, 0.3792652044030496, 0.3819734768650479, 0.3816305654483756, 0.3733708778635348, 0.3755925295721659, 0.3723177145512274, 0.3759021277613218, 0.3637385666998, 0.3847715370484036, 0.3852846806825594, 0.01429534215330066, 0.3741729466291944, 0.3858394641588517, 0.383782468281486, 0.3971524875929809, 0.3819734768650479, 0.3835178830113637, 0.3811213205798067, 0.3764984238130785, 0.387080712618506, 0.3827240673629255, 0.3827240673629255, 0.3813921081882702, 0.3807124418125256, 0.3993557267576565, 0.3764984238130785, 0.3809269162330951, 0.3969973497657849, 0.0119364182052815, 0.3858394641588517, 0.3900608228228818, 0.01402325963716443, 0.3819734768650479, 0.3764984238130785, 0.3791625227160815, 0.4091413285331129, 0.3906020405865963, 0.3813921081882702, 0.3971524875929809, 0.3819734768650479, 0.3819734768650479, 0.4172290370397476, 0.3958206912788697, 0.3972268725955581, 0.3972268725955581, 0.3971524875929809, 0.37828108658048, 0.3797572319649346, 0.3929160397314878, 0.01205139421378951, 0.3871946896422561, 0.3803458962290702, 0.3769458310222346, 0.3839893628048938, 0.3738949468722279, 0.3750255246117438, 0.3782169240627925, 0.3782169240627925, 0.3854025719272821, 0.377462779510302, 0.3823552216352534, 0.3887630369260066, 0.3782273106625511, 0.3854025719272821, 0.3852176091600302, 0.3887630369260066, 0.3884793356580321, 0.3782273106625511, 0.372693388472208, 0.3772689106744639, 0.3777529583589994, 0.376470580871926, 0.3843923915446124, 0.3696665396477508, 0.3822921013080152, 0.3845648247702994, 0.376653244800575, 0.3881792861972457, 0.3919608928981155, 0.3883880195845764, 0.3769458310222346, 0.3883880195845764, 0.3803458962290702, 0.01161702415814627, 0.3750255246117438, 0.3750255246117438, 0.3750255246117438, 0.3884793356580321, 0.3804596135691287, 0.3887630369260066, 0.3772689106744639, 0.3738949468722279, 0.3887630369260066, 0.3781027084818181, 0.3948435922823141, 0.4154261064551722, 0.3982524221740683, 0.4154328564272915, 0.398257321868924, 0.3982531529277294, 0.3753258689484064, 0.3925211737127781, 0.3982524221740683, 0.3900608228228818, 0.3764985203333325, 0.3950734002717122, 0.3906020405865963, 0.000126083828905077, 0.3971524875929809, 0.4014057045713011, 0.3900608228228818, 0.3942062463088961, 0.3859866467180909, 0.3858726120067348, 0.3819035474259587, 0.3860700556690404, 0.3983269812476156, 0.3818754803660471, 0.3727968386083956, 0.3898568034039327, 0.3849473053148477, 0.3859251829543415, 0.3790424735758428, 0.3632518802799791, 0.3781027084818181, 0.372693388472208, 0.3764171825500467, 0.3748574234419441, 0.3598946699855936, 0.3575036340625412, 0.3575036340625412, 0.3575036340625412, 0.3575036340625408, 0.3608822554163045, 0.3715261260754087, 0.3654619222925987, 0.0002573915887150048, 0.01377805491573015, 0.3872298108316782, 0.3807124418125256, 0.3982524221740683, 0.3791625227160815, 0.3827240673629255, 0.3985649581800962, 0.4172290370397476, 0.4172290370397476, 0.3807124418125256, 0.3982506747170659, 0.386382693848946, 0.3908966838906811, 0.3764984238130785, 0.418394596500788, 0.386382693848946, 0.4014057045713011, 0.3819734768650479, 0.3972299369916925, 0.387080712618506, 0.3827240673629255, 0.3827240673629255, 0.3827240673629255, 0.4017576171530332, 0.3827240673629255, 0.01345949255201423, 0.4014057045713011, 0.3972268725955581, 0.4154328564272915, 0.3906020405865963, 0.3813921081882702, 0.3791625227160815, 0.3896613800147019, 0.3807124418125256, 0.3792397024365345, 0.386382693848946, 0.3972268725955581, 0.387080712618506, 0.3791625227160815, 0.3764984238130785, 0.3958205425411276, 0.3830204801032496, 0.378948801887927, 0.3819340610704373, 0.3789594584655064, 0.3844327884014627, 0.3937063609161449, 0.3776822775661121, 0.01383492309616949, 0.3889631171374107, 0.3811213205798067, 0.3891020752854288, 0.3984088383138941, 0.3972268725955581, 0.387080712618506, 0.3971838898891788, 0.0001260946219452414, 0.3709339037888243, 0.386586892145588, 0.01171918851595096, 0.3771015616581672, 0.3834669486335927, 0.3738949468722279, 0.3666222056721209, 0.3575036340625412, 0.3575036340625412, 0.3575036340625412, 0.3575036340625412, 0.3575036340625412, 0.3575036340625412, 0.3575036340625412, 0.3575036340625412, 0.3575036340625412, 0.3575036340625412, 0.3575036340625412, 0.3575036340625412, 0.3663902546996024, 0.3768614273157221, 0.3750255246117438, 0.386586892145588, 0.3871946896422561, 0.3803458962290702, 0.3796919422923841, 0.3918392811618617, 0.3804729063655416, 0.3759648762516876, 0.3723177145512274, 0.3834406414040192, 0.3821886361665876, 0.3776425537996166, 0.3870477863315335, 0.3825578643043802, 0.3883880195845764, 0.3743044925574354, 0.3883880195845764, 0.3892899269458395, 0.381271430584221, 0.3781512425040828, 0.3575036340625412, 0.3575036340625412, 0.3575036340625412, 0.3677695054348202, 0.01166313096977532, 0.4038600145477051, 0.397184021632756, 0.3807142797671391, 0.38112315570294, 0.3791631518806218, 0.3947640437482207, 0.3993564541523381, 0.385841943897993, 0.3971591589262276, 0.3855454348230135, 0.4014132411716658, 0.395984169721104, 0.4106576701434547, 0.3870831863889013, 0.01216849099085139, 0.3870824166719398, 0.3827264075592287, 0.3827264075592287, 0.3888181866830392, 0.3923815637267108, 0.414222607933828, 0.3971537211918883, 0.3819753134353407, 0.3827256335025963, 0.3872472610042699, 0.3792409881508335, 0.3810849099939742, 0.400521589977854, 0.3891084504039359, 0.3792409881508335, 0.4014131113452585, 0.3792404816790048, 0.4172290370397476, 0.01257714713803929, 0.3972268725955581, 0.3924561653607097, 0.3934922325789691, 0.3951747279249555, 0.4155619865122365, 0.3870824166719398, 0.400521589977854, 0.01367877607467126, 0.357503634062541],
  [0.3114974595880469, 0.3082472411150665, 0.1526439825230421, 0.2974582189913191, 0.3066740007186407, 0.308100515497606, 0.3066740007186407, 0.2732602671378974, 0.288539296039148, 0.3004465417410819, 0.9756562634797173, 0.2978514503085518, 0.2871655587342762, 0.9558564145738101, 0.3076046823460004, 0.3099252766977903, 0.2984578685548882, 0.3313873596115974, 0.3480577910100967, 0.3480577910100967, 0.3480577910100967, 0.3480577910100967, 0.3480577910100968, 0.3480577910100967, 0.3480577910100965, 0.3480577910100965, 0.3135355574951983, 0.3016852703528827, 0.3384942099214829, 0.9752351620500685, 0.2736231973520041, 0.9745557890228504, 0.2808949992922462, 0.2813747456054463, 0.3348656510555544, 0.2974582189913191, 0.3348656510555544, 0.9997145033101665, 0.2813969736373738, 0.2732602671378974, 0.2972151485825595, 0.9736232637689949, 0.2801192078805325, 0.975463245061077, 0.312197417683661, 0.3384942099214829, 0.2984578685548882, 0.2972151485825595, 0.3060338256172249, 0.3060338256172249, 0.9997809805636342, 0.9763808193409974, 0.2832914668198539, 0.2732602671378974, 0.976130939290923, 0.2773410812327649, 0.2832914668198539, 0.3087875593713735, 0.3087875593713735, 0.2668572534276314, 0.3004465417410819, 0.3110174429523098, 0.2467529510093111, 0.2450360552562972, 0.2994245835709054, 0.9755547656644684, 0.2616390512878576, 0.9740757177303947, 0.3209570795117717, 0.2847368763043143, 0.2970617946718703, 0.3052120805429647, 0.3058425124177702, 0.3009896007906779, 0.2618218243255316, 0.9774967752858015, 0.2759659271415676, 0.2386844518104543, 0.2957035120113655, 0.2957035120113655, 0.2760531903139785, 0.2737684587344367, 0.3049972263168648, 0.2731937031821161, 0.267373588702969, 0.2933188104221747, 0.3020771456659311, 0.2904458921488507, 0.2941333927740431, 0.2757703898739122, 0.2391638125660053, 0.3034438500137612, 0.2757703898739122, 0.2938326305097084, 0.2731937031821161, 0.2717530259068222, 0.3057425677225016, 0.2904458921488507, 0.2817685742580411, 0.2834608444568279, 0.2869596701205472, 0.3017039028324907, 0.2809041800551544, 0.3087875593713735, 0.2974582189913191, 0.2922201030610554, 0.3055130400353804, 0.3077329697310517, 0.3132253472284521, 0.9783516404853395, 0.2927658855021021, 0.2966553981053184, 0.2978514503085518, 0.3020771456659311, 0.3020771456659311, 0.2934193007833419, 0.2940005515331632, 0.2772504025601732, 0.3098974237825073, 0.3134264487960811, 0.3020771456659311, 0.3049972263168648, 0.3034438500137612, 0.2757703898739122, 0.2886971813337716, 0.2756328834577852, 0.3057425677225016, 0.2933188104221747, 0.2954073645855591, 0.2731937031821161, 0.2760531903139785, 0.2941333927740431, 0.2756328834577852, 0.267373588702969, 0.977693628878506, 0.2824166533498472, 0.3057425677225016, 0.3020771456659311, 0.3020771456659311, 0.3339817578899505, 0.2761680029664988, 0.2941333927740431, 0.2824166533498472, 0.270627230976085, 0.3002148198295954, 0.2712702562409361, 0.2487292051375183, 0.2497901277437949, 0.2736231973520041, 0.2891473521977731, 0.2941333927740431, 0.2680096079774377, 0.3045053965128657, 0.2909652677791157, 0.9740957758085895, 0.2760531903139785, 0.3057425677225016, 0.2720423896175038, 0.2731937031821161, 0.9779480232250238, 0.3020771456659311, 0.2938326305097084, 0.2757703898739122, 0.295708592393169, 0.2715788044184424, 0.2877139642407063, 0.287965977260343, 0.3174278218653111, 0.3006703033253716, 0.318164978757924, 0.2852308380019266, 0.2892093171883537, 0.2923501227630789, 0.9779971579938455, 0.3210495134130005, 0.2854580820495517, 0.3133543995179807, 0.3083839441937034, 0.3034438500137612, 0.3040710135694666, 0.3191301654908458, 0.3150781377975797, 0.3210495134130005, 0.3145138174707898, 0.3366915145225621, 0.2983439339116857, 0.2974098637631957, 0.9738470500979375, 0.3176666950044819, 0.2963961022345959, 0.3001504140742829, 0.2757703898739122, 0.3034438500137612, 0.3006298075077439, 0.3049972263168648, 0.3134264487960811, 0.2941333927740431, 0.3020771456659311, 0.3020771456659311, 0.3045053965128657, 0.3057425677225016, 0.2717530259068222, 0.3134264487960811, 0.3053492363306217, 0.2760531903139785, 0.9781625915175418, 0.2963961022345959, 0.2886971813337716, 0.9743449552499353, 0.3034438500137612, 0.3134264487960811, 0.3085697680849153, 0.2539064988131911, 0.2877139642407063, 0.3045053965128657, 0.2757703898739122, 0.3034438500137612, 0.3034438500137612, 0.2391638125660053, 0.2781973017250566, 0.2756328834577852, 0.2756328834577852, 0.2757703898739122, 0.3101779623040279, 0.307484280559137, 0.2834935397041853, 0.9779522978945073, 0.2939255690765714, 0.3064134469031323, 0.3126130384313526, 0.2997660755758678, 0.318173495197025, 0.3161144916482632, 0.3102954359003471, 0.3102954359003471, 0.2971927773526683, 0.3116716576768704, 0.3027473969034336, 0.2910617063850946, 0.3102780497982033, 0.2971927773526683, 0.2975300269096505, 0.2910617063850946, 0.291584453736068, 0.3102780497982033, 0.3203654931590941, 0.3120234268228697, 0.3111389781663236, 0.3134732260439275, 0.2990287045502053, 0.3258797368497736, 0.3028583436985079, 0.2987142910764957, 0.3131401544437254, 0.2921316478642362, 0.2852308380019266, 0.2917492175627924, 0.3126130384313526, 0.2917492175627924, 0.3064134469031323, 0.9787469240888346, 0.3161144916482632, 0.3161144916482632, 0.3161144916482632, 0.291584453736068, 0.3062072878340678, 0.2910617063850946, 0.3120234268228697, 0.318173495197025, 0.2910617063850946, 0.3105036247073105, 0.2799763641294237, 0.2424515791163749, 0.2737642609351644, 0.2424380313100749, 0.2737563373233176, 0.2737629283677402, 0.3155644710454206, 0.2842148003373855, 0.2737642609351644, 0.2886971813337716, 0.3134262727844008, 0.2795607304584066, 0.2877139642407063, 0.9997685832930879, 0.2757703898739122, 0.2680096079774377, 0.2886971813337716, 0.2811405374679158, 0.2961294829170028, 0.2963362015916376, 0.3035732589136971, 0.2959778457311603, 0.2736231973520041, 0.3036244441917325, 0.3201758804994293, 0.2890701155362405, 0.2980245996552041, 0.2962415541734203, 0.3087875593713735, 0.3375789442096965, 0.3105036247073105, 0.3203654931590941, 0.3135777260905521, 0.3164146511054748, 0.3436979150869906, 0.3480577910100967, 0.3480577910100967, 0.3480577910100967, 0.3480577910100969, 0.3419017120326838, 0.3224964319281986, 0.333550257113644, 0.9995263016851634, 0.9747935606576894, 0.2938597131465264, 0.3057425677225016, 0.2737642609351644, 0.3085697680849153, 0.3020771456659311, 0.2731937031821161, 0.2391638125660053, 0.2391638125660053, 0.3057425677225016, 0.2737684587344367, 0.2954073645855591, 0.2871735394660164, 0.3134264487960811, 0.2370392045643774, 0.2954073645855591, 0.2680096079774377, 0.3034438500137612, 0.2756236792682629, 0.2941333927740431, 0.3020771456659311, 0.3020771456659311, 0.3020771456659311, 0.267373588702969, 0.3020771456659311, 0.9753762450615183, 0.2680096079774377, 0.2756328834577852, 0.2424380313100749, 0.2877139642407063, 0.3045053965128657, 0.3085697680849153, 0.2894253075866813, 0.3057425677225016, 0.3084320592905397, 0.2954073645855591, 0.2756328834577852, 0.2941333927740431, 0.3085697680849153, 0.3134264487960811, 0.2781956071310565, 0.301530187965055, 0.3089562993656413, 0.3035111494621437, 0.3089350125120648, 0.2989550025213242, 0.2820458580542389, 0.3112638196589048, 0.9746892622704438, 0.2906988069747579, 0.3049972263168648, 0.2904458921488507, 0.2734782851262498, 0.2756328834577852, 0.2941333927740431, 0.2757073400517215, 0.9997685584876581, 0.3235727479879987, 0.295035012681782, 0.9785600689583863, 0.3123285971599833, 0.3007220725694958, 0.318173495197025, 0.3314356559693531, 0.3480577910100967, 0.3480577910100967, 0.3480577910100967, 0.3480577910100967, 0.3480577910100967, 0.3480577910100967, 0.3480577910100967, 0.3480577910100967, 0.3480577910100967, 0.3480577910100967, 0.3480577910100967, 0.3480577910100967, 0.3318539072783311, 0.3127630563023752, 0.3161144916482632, 0.295035012681782, 0.2939255690765714, 0.3064134469031323, 0.3076070575665423, 0.2854580820495517, 0.3061819296375243, 0.3144012932888172, 0.3210495134130005, 0.300768644795335, 0.3030470010562302, 0.3113362527294493, 0.2941874134324843, 0.3023776589397398, 0.2917492175627924, 0.3174278218653111, 0.2917492175627924, 0.2901052349674813, 0.3047270436902155, 0.3104087457070862, 0.3480577910100967, 0.3480577910100967, 0.3480577910100967, 0.3293388485176253, 0.9786623938226872, 0.2635320837330872, 0.2757070998086241, 0.3057392160825912, 0.3049938798417182, 0.3085686207603002, 0.2801234590063752, 0.2717516994659755, 0.2963915802751448, 0.2757582243553376, 0.2969322538825562, 0.2679958645104952, 0.2778992944569342, 0.2511425567964461, 0.2941288817040961, 0.9777380182797677, 0.2941302853295392, 0.3020728781708661, 0.3020728781708661, 0.2909623056357776, 0.2844665661672482, 0.2446440632227719, 0.2757681403429563, 0.3034405009025071, 0.3020742897117984, 0.2938297852285504, 0.3084297147127938, 0.3050653982166441, 0.269621657266796, 0.2904342667119035, 0.3084297147127938, 0.2679961012571553, 0.3084306382947946, 0.2391638125660053, 0.9769904622909427, 0.2756328834577852, 0.2843301166852629, 0.282440994691708, 0.2793764544475796, 0.2422033467555732, 0.2941302853295392, 0.269621657266796, 0.9749751986345384, 0.3480577910100967] 
  ],
 "analysis":{
   "authors":"Sergei L Kosakovsky Pond",
   "citation":"*Gene-wide identification of episodic selection*, Mol Biol Evol. 32(5):1365-71, *Synonymous Site-to-Site Substitution Rate Variation Dramatically Inflates False Positive Rates of Selection Analyses: Ignore at Your Own Peril*, Mol Biol Evol. 37(8):2430-2439",
   "contact":"spond@temple.edu",
   "info":"BUSTED (branch-site unrestricted statistical test of episodic diversification) uses a random effects branch-site model fitted  jointly to all or a subset of tree branches in order to test for alignment-wide evidence of episodic diversifying selection. Assuming there is evidence of positive selection (i.e. there is an omega > 1),  BUSTED will also perform a quick evidence-ratio style analysis to explore which individual sites may have been subject to selection. v2.0 adds support for synonymous rate variation, and relaxes the test statistic to 0.5 (chi^2_0 + chi^2_2).\n                               \nVersion 2.1 adds a grid search for the initial starting point.\n\nVersion 2.2 changes the grid search to LHC, and adds an initial search phase to use adaptive Nedler-Mead. \n\nVersion 3.0 implements the option for branch-site variation in synonymous substitution rates. \n\nVersion 3.1 adds HMM auto-correlation option for SRV, and binds SRV distributions for multiple branch sets.\n\nVersion 4.0 adds support for multiple hits (MH), ancestral state reconstruction saved to JSON, and profiling of branch-site level support for selection / multiple hits.\n\nVersion 4.2 adds calculation of MH-attributable fractions of substitutions.\n\nVersion 4.5 adds an 'error absorption' component [experimental]\n",
   "requirements":"in-frame codon alignment and a phylogenetic tree (optionally annotated with {})",
   "settings":{
     "error-sink":0,
     "multiple-hit":"None",
     "srv":"Yes"
    },
   "version":"4.5"
  },
 "background":1,
 "branch attributes":{
   "0":{
     "DireGB":{
       "MG94xREV with separate rates for branch sets":0.005536435287465415,
       "Nucleotide GTR":0.005423717361107399,
       "Posterior prob omega class":        [
[0.6053479869680584],
        [0.3946520130319417],
        [2.416321922943994e-50] 
        ],
       "Posterior prob omega class by site":        [
[0.5993494021700082, 0.5987474748986743, 1.07557576240726e-09, 0.5992554743618687, 0.5983696094791366, 0.5982738397683857, 0.5983696094791366, 0.5989575449834114, 0.5981145269958169, 0.5987671269786209, 0.6046203042564104, 0.5987833133846787, 0.598211927717314, 9.756470571871425e-27, 0.5941988377492797, 0.5941988377492797, 0.5941988377492797, 0.5941988377492797, 0.5941988377492797, 0.5941988377492797, 0.5941988377492797, 0.5941988377492797, 0.5941988377492797, 0.5941988377492797, 0.5941988377492797, 0.5941988377492797, 0.5941988377492797, 0.5941988377492797, 0.5941988377492797, 0.5990785653536819, 0.5975386080459936, 0.604173350145333, 0.5984986236151469, 0.5990163171657648, 0.5983434518440736, 0.5992554743618687, 0.5983434518440736, 0.6048636881505998, 0.5985717341950245, 0.5989575449834114, 0.5941988377492797, 0.5941988377492797, 0.5941988377492797, 0.5992684022857441, 0.5941988377492797, 0.5941988377492797, 0.5941988377492797, 0.5941988377492797, 0.5941988377492797, 0.5941988377492797, 0.5941988377492797, 0.5941988377492797, 0.5985358545000264, 0.5989575449834114, 0.6044168826302772, 0.5988695190506346, 0.5985358545000264, 0.5982019669262809, 0.5982019669262809, 0.5986035628081153, 0.5987671269786209, 0.5984084680312097, 0.5972552620959521, 0.5985793105178293, 0.5983223348571695, 0.6044447920086732, 0.5987009446065437, 0.603763704233891, 0.5994220554461868, 0.5990428484684406, 0.5988204216930552, 0.5956692533659774, 0.5941988377492797, 0.5941988377492797, 0.5941988377492797, 0.5941988377492797, 0.5958958604168991, 0.5946620432883908, 0.599083431049914, 0.599083431049914, 0.598974323618553, 0.5991129490972555, 0.5982458525092357, 0.5986321451928268, 0.5989107468379787, 0.5992233457462056, 0.5987657275695502, 0.5983337467738487, 0.5987157915496137, 0.5990019496249016, 0.5983784950051139, 0.5983407109758855, 0.5990019496249016, 0.5987504417241333, 0.5986321451928268, 0.5988279407996807, 0.598174672999476, 0.5983337467738487, 0.5941988377492797, 0.5941988377492797, 0.5985493616126208, 0.5991575943482039, 0.5976075268593705, 0.5982019669262809, 0.5992554743618687, 0.5990830144816952, 0.598793544395016, 0.5987691758564554, 0.5993626729672986, 0.6042408113428779, 0.5985979373256938, 0.5991178932982553, 0.5987833133846787, 0.5987657275695502, 0.5987657275695502, 0.5990924448796773, 0.5980652140950771, 0.5989892659176302, 0.598829040142037, 0.5982575874817191, 0.5987657275695502, 0.5982458525092357, 0.5983407109758855, 0.5990019496249016, 0.598018852779189, 0.5984545999213765, 0.598174672999476, 0.5992233457462056, 0.5991127197831697, 0.5986321451928268, 0.598974323618553, 0.5987157915496137, 0.5984545999213765, 0.5989107468379787, 0.604372878270665, 0.5983334584250103, 0.598174672999476, 0.5987657275695502, 0.5987657275695502, 0.5983348358671481, 0.5984590768160317, 0.5987157915496137, 0.5983334584250103, 0.59893661277, 0.5985890429721623, 0.5975163360648503, 0.5984487115511434, 0.598490100634505, 0.5975386080459936, 0.5990588506069416, 0.5987157915496137, 0.5974854720982228, 0.5987417134652353, 0.5978203010027754, 0.6044326494306521, 0.598974323618553, 0.598174672999476, 0.5987929701463856, 0.5986321451928268, 0.6044679817255321, 0.5987657275695502, 0.5987504417241333, 0.5990019496249016, 0.5981796166457648, 0.5989441776256911, 0.5990475785550773, 0.5990683300047709, 0.5986007777016883, 0.598249565095054, 0.5986072243408307, 0.5976484812396712, 0.5976861399013282, 0.5991029262478138, 0.6042766360386169, 0.5983254786671763, 0.5990545156473129, 0.5984293755841504, 0.598816787088565, 0.5983407109758855, 0.5987965994046904, 0.5986156651634432, 0.5982583528237809, 0.5983254786671763, 0.5983316786398978, 0.5983612499198033, 0.5987873416205, 0.5992550990458504, 0.6041666415255462, 0.5982953512101411, 0.5985579707690851, 0.5997659379353721, 0.5990019496249016, 0.5983407109758855, 0.5988060387665584, 0.5982458525092357, 0.5982575874817191, 0.5987157915496137, 0.5987657275695502, 0.5987657275695502, 0.5987417134652353, 0.598174672999476, 0.5988279407996807, 0.5982575874817191, 0.5971868036006819, 0.598974323618553, 0.6043790844444807, 0.5985579707690851, 0.598018852779189, 0.6044347228323356, 0.5983407109758855, 0.5982575874817191, 0.5985233115924833, 0.5974869371741417, 0.5990475785550773, 0.5987417134652353, 0.5990019496249016, 0.5983407109758855, 0.5983407109758855, 0.5983784950051139, 0.598496081560525, 0.5984545999213765, 0.5984545999213765, 0.5990019496249016, 0.5987899795185195, 0.5981902849249483, 0.5986839124860098, 0.6042762712593903, 0.5986188807656591, 0.5988156469228637, 0.5988510256196072, 0.5978131831912542, 0.5982860982063124, 0.5988793732060174, 0.598885098109888, 0.598885098109888, 0.5986349734044126, 0.5992404935190828, 0.598243521566765, 0.5977036738606095, 0.5993549773242419, 0.5986349734044126, 0.5987122896104433, 0.5977036738606095, 0.5991032193146018, 0.5993549773242419, 0.5986264684426056, 0.5986851274362319, 0.5982340092539777, 0.5941988377492797, 0.5941988377492797, 0.5941988377492797, 0.5941988377492796, 0.5941988377492797, 0.5941988377492797, 0.5991315176880242, 0.5976484812396712, 0.5985894317274163, 0.5988510256196072, 0.5985894317274163, 0.5988156469228637, 0.6041101337758872, 0.5988793732060174, 0.5988793732060174, 0.5988793732060174, 0.5991032193146018, 0.5991930086187403, 0.5977036738606095, 0.5986851274362319, 0.5982860982063124, 0.5977036738606095, 0.5988489062411965, 0.5978719655948138, 0.5985603765614973, 0.5986968634975752, 0.5984270478101548, 0.5991128543153706, 0.5986968535253168, 0.5982766287561192, 0.5990387286538214, 0.5986968634975752, 0.598018852779189, 0.5982575859141551, 0.5986911383764077, 0.5990475785550773, 0.6046441781787663, 0.5990019496249016, 0.5974854720982228, 0.598018852779189, 0.5985006778264526, 0.5991137575419783, 0.5987337037098285, 0.5987778400260547, 0.5992439842316547, 0.5975386080459936, 0.5987929681216729, 0.5983176980727504, 0.598233386505297, 0.5991332810151735, 0.599114638861644, 0.5982019669262809, 0.5983699003698824, 0.5988489062411965, 0.5986264684426056, 0.5989468176256493, 0.5941988377492796, 0.5941988377492797, 0.5941988377492797, 0.5941988377492797, 0.5941988377492797, 0.5941988377492797, 0.5982448274621469, 0.5993489344395148, 0.5984239217566159, 9.083913921958984e-16, 0.60394301170302, 0.5983649043337682, 0.598174672999476, 0.5986968634975752, 0.5985233115924833, 0.5987657275695502, 0.5986321451928268, 0.5983784950051139, 0.5983784950051139, 0.598174672999476, 0.5991129490972555, 0.5991127197831697, 0.5981317940500047, 0.5982575874817191, 0.5985617029214688, 0.5991127197831697, 0.5974854720982228, 0.5983407109758855, 0.5975864213574225, 0.5987157915496137, 0.5987657275695502, 0.5987657275695502, 0.5987657275695502, 0.5989107468379787, 0.5987657275695502, 0.6044100857685851, 0.5974854720982228, 0.5984545999213765, 0.5984270478101548, 0.5990475785550773, 0.5987417134652353, 0.5985233115924833, 0.5979432582305964, 0.598174672999476, 0.5993258587954454, 0.5991127197831697, 0.5984545999213765, 0.5987157915496137, 0.5985233115924833, 0.5982575874817191, 0.5973036992835719, 0.5941988377492797, 0.596699411590609, 0.5941988377492797, 0.5941988377492797, 0.5941988377492797, 0.5941988377492797, 0.5941988377492797, 0.5941988377492797, 0.5979742532670153, 0.5982458525092357, 0.5983337467738487, 0.5986005431287067, 0.5984545999213765, 0.5987157915496137, 0.5970901794759543, 0.5903290108461154, 0.5983479506511913, 0.5989627499777019, 0.6042681008094345, 0.5988067106860882, 0.5984561513362944, 0.5982860982063124, 0.5986850931421062, 0.5941988377492797, 0.5941988377492797, 0.5941988377492797, 0.5941988377492797, 0.5941988377492797, 0.5941988377492797, 0.5941988377492797, 0.5941988377492797, 0.5941988377492797, 0.5941988377492797, 0.5941988377492797, 0.5941988377492797, 0.5954641537966074, 0.5974335133403863, 0.5988793732060174, 0.5989627499777019, 0.5986188807656591, 0.5988156469228637, 0.5992085616585301, 0.5990545156473129, 0.5988514519681075, 0.598825914494971, 0.5983254786671763, 0.597437701792974, 0.5941988377492797, 0.5941988377492797, 0.5959945795606789, 0.5980555496043494, 0.5985894317274163, 0.5986007777016883, 0.5985894317274163, 0.5987389498071053, 0.5991813680935703, 0.5941988377492797, 0.5941988377492797, 0.5941988377492797, 0.5941988377492797, 0.5941988377492797, 0.5941988377492797, 0.5941988377492796, 0.5970901775244455, 0.5981746429568946, 0.5982458223287862, 0.5985233015588156, 0.5983429165060723, 0.5988279309302217, 0.5985579339747353, 0.599001853283747, 0.5986743459263254, 0.5974853420081747, 0.5985327157008248, 0.5978198869049656, 0.5987157548678104, 0.6043732753991587, 0.5987157662814024, 0.5987656930201311, 0.5987656930201311, 0.5978202753519533, 0.5981950215994026, 0.5982813658509395, 0.5990019318104197, 0.598340681013105, 0.5987657044478935, 0.5987504184513537, 0.5993258407882489, 0.5987202045971037, 0.5975007310994984, 0.5983336406698011, 0.5993258407882489, 0.597485344249122, 0.5993258478816893, 0.5983784950051139, 0.6040958419687799, 0.5984545999213765, 0.5981863911798672, 0.5981693773830481, 0.5990005482168197, 0.5984007677811152, 0.5987157662814024, 0.5975007310994984, 0.6044896688111739, 0.5941988377492797],
        [0.3907412813257863, 0.3903488594222783, 7.012134325058698e-10, 0.3906800458061183, 0.3901025129377999, 0.3900400766037423, 0.3901025129377999, 0.3904858130152596, 0.3899362138541347, 0.390361671446235, 0.3941776058261975, 0.3903722240504758, 0.3899997135132351, 6.360656736567503e-27, 0.3873834100506672, 0.3873834100506672, 0.3873834100506672, 0.3873834100506672, 0.3873834100506672, 0.3873834100506672, 0.3873834100506672, 0.3873834100506672, 0.3873834100506672, 0.3873834100506672, 0.3873834100506672, 0.3873834100506672, 0.3873834100506672, 0.3873834100506672, 0.3873834100506672, 0.3905647113246177, 0.3895607478778961, 0.3938862174950772, 0.3901866227218945, 0.3905241290922523, 0.3900854596666962, 0.3906800458061183, 0.3900854596666962, 0.3943362781037125, 0.3902342866080291, 0.3904858130152596, 0.3873834100506672, 0.3873834100506672, 0.3873834100506672, 0.3906884740676994, 0.3873834100506672, 0.3873834100506672, 0.3873834100506672, 0.3873834100506672, 0.3873834100506672, 0.3873834100506672, 0.3873834100506672, 0.3873834100506672, 0.3902108951139417, 0.3904858130152596, 0.394044986645204, 0.3904284251783174, 0.3902108951139417, 0.3899932196513289, 0.3899932196513289, 0.3902550370300982, 0.390361671446235, 0.3901278464750864, 0.3893760226422042, 0.3902392259340211, 0.3900716926077974, 0.3940631819520417, 0.390318524352448, 0.3936191519607709, 0.3907886470762547, 0.3905414259731122, 0.3903964165297048, 0.3883420363212027, 0.3873834100506672, 0.3873834100506672, 0.3873834100506672, 0.3873834100506672, 0.3884897710634316, 0.3876853933766106, 0.3905678834782453, 0.3905678834782453, 0.3904967517187444, 0.3905871275445591, 0.3900218305231398, 0.3902736710982813, 0.3904553033205075, 0.3906590997996554, 0.3903607591121417, 0.3900791325200246, 0.3903282037039881, 0.3905147622833324, 0.3901083057888364, 0.3900836727785407, 0.3905147622833324, 0.3903507936215569, 0.3902736710982813, 0.3904013185540443, 0.3899754255834721, 0.3900791325200246, 0.3873834100506672, 0.3873834100506672, 0.3902197009732002, 0.390616233676137, 0.3896056789737625, 0.3899932196513289, 0.3906800458061183, 0.3905676118997654, 0.390378894079801, 0.390363007196546, 0.3907499331210809, 0.3939301983093953, 0.3902513695396469, 0.3905903508787724, 0.3903722240504758, 0.3903607591121417, 0.3903607591121417, 0.3905737599759587, 0.389904064683799, 0.3905064932369077, 0.3904020352619267, 0.39002948104914, 0.3903607591121417, 0.3900218305231398, 0.3900836727785407, 0.3905147622833324, 0.3898738397767439, 0.3901579218097884, 0.3899754255834721, 0.3906590997996554, 0.390586978044986, 0.3902736710982813, 0.3904967517187444, 0.3903282037039881, 0.3901579218097884, 0.3904553033205075, 0.3940162983378552, 0.390078944533194, 0.3899754255834721, 0.3903607591121417, 0.3903607591121417, 0.3900798425461126, 0.3901608404871869, 0.3903282037039881, 0.390078944533194, 0.3904721664180331, 0.3902455709335536, 0.3895462278292933, 0.3901540829316291, 0.3901810662295301, 0.3895607478778961, 0.3905518584455219, 0.3903282037039881, 0.3895261063011443, 0.3903451032995958, 0.3897443954572127, 0.3940552656907134, 0.3904967517187444, 0.3899754255834721, 0.3903785197027767, 0.3902736710982813, 0.3940783003114598, 0.3903607591121417, 0.3903507936215569, 0.3905147622833324, 0.3899786485560458, 0.3904770982681277, 0.3905445097170961, 0.3905580384667925, 0.3902532213011595, 0.390024250915209, 0.3902574241384855, 0.3896323788703114, 0.389656930148173, 0.3905805932241456, 0.3939535539471342, 0.390073742190805, 0.3905490323015836, 0.3901414769951066, 0.390394046976969, 0.3900836727785407, 0.3903808857701077, 0.3902629270685479, 0.3900299800080725, 0.390073742190805, 0.3900777842158352, 0.3900970629867139, 0.3903748502281622, 0.3906798011216966, 0.393881843861464, 0.3900541008244794, 0.390225313647236, 0.391012838647921, 0.3905147622833324, 0.3900836727785407, 0.3903870396902381, 0.3900218305231398, 0.39002948104914, 0.3903282037039881, 0.3903607591121417, 0.3903607591121417, 0.3903451032995958, 0.3899754255834721, 0.3904013185540443, 0.39002948104914, 0.3893313916472242, 0.3904967517187444, 0.3940203444056415, 0.390225313647236, 0.3898738397767439, 0.394056617429161, 0.3900836727785407, 0.39002948104914, 0.3902027178608282, 0.3895270614462395, 0.3905445097170961, 0.3903451032995958, 0.3905147622833324, 0.3900836727785407, 0.3900836727785407, 0.3901083057888364, 0.3901849654487303, 0.3901579218097884, 0.3901579218097884, 0.3905147622833324, 0.3903765699857, 0.3899856036594673, 0.3903074203910909, 0.3939533161320937, 0.3902650234559397, 0.3903933036546174, 0.3904163685267056, 0.3897397550541624, 0.3900480683990544, 0.3904348495199231, 0.3904385818274315, 0.3904385818274315, 0.3902755149293002, 0.3906702791596776, 0.390020310882936, 0.3896683612794822, 0.3907449160051586, 0.3902755149293002, 0.3903259206413979, 0.3896683612794822, 0.3905807842868076, 0.3907449160051586, 0.3902699701841781, 0.3903082124686417, 0.3900141094030089, 0.3873834100506672, 0.3873834100506672, 0.3873834100506672, 0.3873834100506672, 0.3873834100506672, 0.3873834100506672, 0.3905992331959922, 0.3896323788703114, 0.3902458243795827, 0.3904163685267056, 0.3902458243795827, 0.3903933036546174, 0.3938450040641326, 0.3904348495199231, 0.3904348495199231, 0.3904348495199231, 0.3905807842868076, 0.3906393217402886, 0.3896683612794822, 0.3903082124686417, 0.3900480683990544, 0.3896683612794822, 0.3904149868140805, 0.3897780777947927, 0.3902268820852896, 0.3903158637045158, 0.390139959420566, 0.3905870657522306, 0.3903158572031778, 0.3900418948630693, 0.3905387400913255, 0.3903158637045158, 0.3898738397767439, 0.3900294800271786, 0.3903121312553424, 0.3905445097170961, 0.394193170248182, 0.3905147622833324, 0.3895261063011443, 0.3898738397767439, 0.3901879619493214, 0.3905876546039433, 0.3903398814005175, 0.3903686557359766, 0.3906725549031723, 0.3895607478778961, 0.3903785183827807, 0.3900686696914842, 0.390013703406746, 0.3906003827837072, 0.3905882291735919, 0.3899932196513289, 0.3901027025818076, 0.3904149868140805, 0.3902699701841781, 0.3904788193960084, 0.3873834100506672, 0.3873834100506672, 0.3873834100506672, 0.3873834100506672, 0.3873834100506672, 0.3873834100506672, 0.3900211622514916, 0.3907409763924508, 0.3901379214137524, 5.922188547228386e-16, 0.393736050100629, 0.3900994454540859, 0.3899754255834721, 0.3903158637045158, 0.3902027178608282, 0.3903607591121417, 0.3902736710982813, 0.3901083057888364, 0.3901083057888364, 0.3899754255834721, 0.3905871275445591, 0.390586978044986, 0.3899474709786995, 0.39002948104914, 0.3902277467955786, 0.390586978044986, 0.3895261063011443, 0.3900836727785407, 0.3895919194023934, 0.3903282037039881, 0.3903607591121417, 0.3903607591121417, 0.3903607591121417, 0.3904553033205075, 0.3903607591121417, 0.3940405554829522, 0.3895261063011443, 0.3901579218097884, 0.390139959420566, 0.3905445097170961, 0.3903451032995958, 0.3902027178608282, 0.3898245564861102, 0.3899754255834721, 0.3907259324019197, 0.390586978044986, 0.3901579218097884, 0.3903282037039881, 0.3902027178608282, 0.39002948104914, 0.3894076008980359, 0.3873834100506672, 0.3890136401356112, 0.3873834100506672, 0.3873834100506672, 0.3873834100506672, 0.3873834100506672, 0.3873834100506672, 0.3873834100506672, 0.3898447634642121, 0.3900218305231398, 0.3900791325200246, 0.3902530683730894, 0.3901579218097884, 0.3903282037039881, 0.3892683982844773, 0.384860505852921, 0.3900883926297579, 0.3904892063716741, 0.3939479894694271, 0.3903874777430619, 0.3901589332429368, 0.3900480683990544, 0.3903081901108474, 0.3873834100506672, 0.3873834100506672, 0.3873834100506672, 0.3873834100506672, 0.3873834100506672, 0.3873834100506672, 0.3873834100506672, 0.3873834100506672, 0.3873834100506672, 0.3873834100506672, 0.3873834100506672, 0.3873834100506672, 0.3882083232178863, 0.389492232184411, 0.3904348495199231, 0.3904892063716741, 0.3902650234559397, 0.3903933036546174, 0.3906494614262114, 0.3905490323015836, 0.3904166464813656, 0.3903999975201102, 0.390073742190805, 0.3894949628141988, 0.3873834100506672, 0.3873834100506672, 0.3885541302579052, 0.3898977639926218, 0.3902458243795827, 0.3902532213011595, 0.3902458243795827, 0.3903433015537111, 0.3906317327884956, 0.3873834100506672, 0.3873834100506672, 0.3873834100506672, 0.3873834100506672, 0.3873834100506672, 0.3873834100506672, 0.3873834100506672, 0.3892683970122059, 0.3899754059974397, 0.3900218108472255, 0.3902027113194549, 0.3900851106571605, 0.3904013121197255, 0.3902252896594398, 0.3905146994744499, 0.3903011835453121, 0.3895260214899276, 0.3902088487976904, 0.3897441254892972, 0.3903281797895655, 0.3940165572427543, 0.3903281872305701, 0.3903607365879109, 0.3903607365879109, 0.3897443787343544, 0.3899886916983287, 0.3900449831759852, 0.3905147506693165, 0.390083653244534, 0.3903607440381536, 0.3903507784490454, 0.390725920662265, 0.3903310807567132, 0.3895360542908956, 0.3900790633462984, 0.390725920662265, 0.3895260229508961, 0.3907259252867795, 0.3901083057888364, 0.3938356866292584, 0.3901579218097884, 0.3899830651619954, 0.3899719731466448, 0.390513848645999, 0.3901228263556408, 0.3903281872305701, 0.3895360542908956, 0.394092439041892, 0.3873834100506672],
        [0.00990931650420559, 0.01090366567904746, 0.9999999982232108, 0.01006447983201302, 0.0115278775830636, 0.0116860836278721, 0.0115278775830636, 0.01055664200132905, 0.01194925915004851, 0.01087120157514412, 0.001202089917392035, 0.01084446256484555, 0.01178835876945086, 1, 0.01841775220005319, 0.01841775220005319, 0.01841775220005319, 0.01841775220005319, 0.01841775220005319, 0.01841775220005319, 0.01841775220005319, 0.01841775220005319, 0.01841775220005319, 0.01841775220005319, 0.01841775220005318, 0.01841775220005318, 0.01841775220005319, 0.01841775220005319, 0.01841775220005317, 0.01035672332170053, 0.01290064407611038, 0.001940432359589819, 0.01131475366295858, 0.01045955374198297, 0.01157108848923037, 0.01006447983201302, 0.01157108848923037, 0.0008000337456877814, 0.01119397919694651, 0.01055664200132905, 0.01841775220005319, 0.01841775220005319, 0.01841775220005318, 0.01004312364655655, 0.01841775220005318, 0.01841775220005317, 0.01841775220005319, 0.01841775220005319, 0.01841775220005319, 0.01841775220005319, 0.01841775220005319, 0.01841775220005319, 0.01125325038603185, 0.01055664200132905, 0.001538130724518964, 0.01070205577104812, 0.01125325038603185, 0.01180481342239021, 0.01180481342239021, 0.01114140016178647, 0.01087120157514412, 0.0114636854937039, 0.0133687152618437, 0.01118146354814966, 0.01160597253503317, 0.001492026039285226, 0.01098053104100831, 0.00261714380533823, 0.009789297477558684, 0.01041572555844721, 0.01078316177724012, 0.01598871031281991, 0.01841775220005319, 0.01841775220005319, 0.01841775220005319, 0.01841775220005319, 0.01561436851966935, 0.01765256333499875, 0.01034868547184066, 0.01034868547184066, 0.01052892466270281, 0.01029992335818536, 0.01173231696762464, 0.01109418370889188, 0.01063394984151379, 0.01011755445413894, 0.01087351331830812, 0.01158712070612681, 0.01095600474639816, 0.01048328809176604, 0.01151319920604978, 0.01157561624557386, 0.01048328809176604, 0.01089876465430983, 0.01109418370889188, 0.01077074064627505, 0.01184990141705188, 0.01158712070612681, 0.01841775220005317, 0.01841775220005319, 0.01123093741417898, 0.0102261719756591, 0.01278679416686704, 0.01180481342239021, 0.01006447983201302, 0.01034937361853943, 0.01082756152518313, 0.01086781694699867, 0.009887393911620591, 0.001828990347726874, 0.01115069313465942, 0.01029175582297237, 0.01084446256484555, 0.01087351331830812, 0.01087351331830812, 0.01033379514436414, 0.01203072122112397, 0.01050424084546225, 0.01076892459603624, 0.01171293146914101, 0.01087351331830812, 0.01173231696762464, 0.01157561624557386, 0.01048328809176604, 0.01210730744406714, 0.0113874782688351, 0.01184990141705188, 0.01011755445413894, 0.01030030217184442, 0.01109418370889188, 0.01052892466270281, 0.01095600474639816, 0.0113874782688351, 0.01063394984151379, 0.001610823391479851, 0.01158759704179572, 0.01184990141705188, 0.01087351331830812, 0.01087351331830812, 0.01158532158673939, 0.01138008269678139, 0.01095600474639816, 0.01158759704179572, 0.01059122081196695, 0.01116538609428423, 0.0129374361058565, 0.01139720551722748, 0.01132883313596489, 0.01290064407611038, 0.01038929094753647, 0.01095600474639816, 0.01298842160063288, 0.01091318323516896, 0.012435303540012, 0.001512084878634594, 0.01052892466270281, 0.01184990141705188, 0.01082851015083774, 0.01109418370889188, 0.001453717963008144, 0.01087351331830812, 0.01089876465430983, 0.01048328809176604, 0.01184173479818948, 0.01057872410618121, 0.01040791172782673, 0.01037363152843659, 0.01114600099715213, 0.01172618398973707, 0.01113535152068385, 0.01271913989001748, 0.01265692995049878, 0.01031648052804067, 0.001769810014248932, 0.01160077914201864, 0.01039645205110344, 0.01142914742074304, 0.01078916593446612, 0.01157561624557386, 0.01082251482520185, 0.01112140776800894, 0.01171166716814663, 0.01160077914201864, 0.01159053714426718, 0.01154168709348286, 0.01083780815133799, 0.01006509983245304, 0.001951514612989837, 0.01165054796537952, 0.01121671558367897, 0.009221223416707003, 0.01048328809176604, 0.01157561624557386, 0.01080692154320369, 0.01173231696762464, 0.01171293146914101, 0.01095600474639816, 0.01087351331830812, 0.01087351331830812, 0.01091318323516896, 0.01184990141705188, 0.01077074064627505, 0.01171293146914101, 0.01348180475209398, 0.01052892466270281, 0.001600571149877759, 0.01121671558367897, 0.01210730744406714, 0.001508659738503423, 0.01157561624557386, 0.01171293146914101, 0.01127397054668861, 0.0129860013796189, 0.01040791172782673, 0.01091318323516896, 0.01048328809176604, 0.01157561624557386, 0.01157561624557386, 0.01151319920604978, 0.01131895299074467, 0.0113874782688351, 0.0113874782688351, 0.01048328809176604, 0.01083345049578059, 0.01182411141558437, 0.01100866712289931, 0.001770412608516118, 0.01111609577840135, 0.01079104942251896, 0.01073260585368722, 0.01244706175458348, 0.01166583339463321, 0.01068577727405959, 0.01067632006268062, 0.01067632006268062, 0.0110895116662873, 0.0100892273212397, 0.01173616755029907, 0.01262796485990828, 0.009900106670599457, 0.0110895116662873, 0.01096178974815885, 0.01262796485990828, 0.01031599639859064, 0.009900106670599457, 0.01110356137321623, 0.01100666009512645, 0.01175188134301343, 0.01841775220005319, 0.01841775220005319, 0.01841775220005319, 0.01841775220005319, 0.01841775220005319, 0.01841775220005319, 0.0102692491159836, 0.01271913989001748, 0.01116474389300102, 0.01073260585368722, 0.01116474389300102, 0.01079104942251896, 0.002044862159980194, 0.01068577727405959, 0.01068577727405959, 0.01068577727405959, 0.01031599639859064, 0.0101676696409711, 0.01262796485990828, 0.01100666009512645, 0.01166583339463321, 0.01262796485990828, 0.01073610694472299, 0.01234995661039351, 0.01121274135321323, 0.01098727279790901, 0.0114329927692794, 0.01030007993239887, 0.01098728927150546, 0.01168147638081142, 0.01042253125485328, 0.01098727279790901, 0.01210730744406714, 0.01171293405866628, 0.01099673036824994, 0.01040791172782673, 0.001162651573051857, 0.01048328809176604, 0.01298842160063288, 0.01210730744406714, 0.01131136022422607, 0.0102985878540785, 0.01092641488965417, 0.01085350423796875, 0.01008346086517304, 0.01290064407611038, 0.01082851349554637, 0.01161363223576541, 0.01175291008795705, 0.01026633620111937, 0.01029713196476418, 0.01180481342239021, 0.01152739704831006, 0.01073610694472299, 0.01110356137321623, 0.01057436297834228, 0.01841775220005319, 0.01841775220005319, 0.01841775220005319, 0.01841775220005319, 0.01841775220005319, 0.01841775220005319, 0.0117340102863616, 0.009910089168034524, 0.01143815682963186, 0.9999999999999984, 0.002320938196351118, 0.01153565021214594, 0.01184990141705188, 0.01098727279790901, 0.01127397054668861, 0.01087351331830812, 0.01109418370889188, 0.01151319920604978, 0.01151319920604978, 0.01184990141705188, 0.01029992335818536, 0.01030030217184442, 0.01192073497129591, 0.01171293146914101, 0.01121055028295272, 0.01030030217184442, 0.01298842160063288, 0.01157561624557386, 0.01282165924018415, 0.01095600474639816, 0.01087351331830812, 0.01087351331830812, 0.01087351331830812, 0.01063394984151379, 0.01087351331830812, 0.00154935874846277, 0.01298842160063288, 0.0113874782688351, 0.0114329927692794, 0.01040791172782673, 0.01091318323516896, 0.01127397054668861, 0.01223218528329355, 0.01184990141705188, 0.009948208802634908, 0.01030030217184442, 0.0113874782688351, 0.01095600474639816, 0.01127397054668861, 0.01171293146914101, 0.01328869981839228, 0.01841775220005319, 0.01428694827377972, 0.01841775220005319, 0.01841775220005318, 0.01841775220005319, 0.01841775220005319, 0.01841775220005319, 0.01841775220005319, 0.01218098326877271, 0.01173231696762464, 0.01158712070612681, 0.01114638849820387, 0.0113874782688351, 0.01095600474639816, 0.01364142223956852, 0.02481048330096359, 0.01156365671905094, 0.01054804365062399, 0.001783909721138499, 0.01080581157085, 0.01138491542076891, 0.01166583339463321, 0.01100671674704655, 0.01841775220005319, 0.01841775220005319, 0.01841775220005319, 0.01841775220005319, 0.01841775220005319, 0.01841775220005319, 0.01841775220005319, 0.01841775220005319, 0.01841775220005319, 0.01841775220005319, 0.01841775220005319, 0.01841775220005319, 0.01632752298550631, 0.01307425447520264, 0.01068577727405959, 0.01054804365062399, 0.01111609577840135, 0.01079104942251896, 0.0101419769152587, 0.01039645205110344, 0.01073190155052693, 0.01077408798491885, 0.01160077914201864, 0.01306733539282734, 0.01841775220005319, 0.01841775220005319, 0.01545129018141589, 0.0120466864030289, 0.01116474389300102, 0.01114600099715213, 0.01116474389300102, 0.01091774863918367, 0.01018689911793422, 0.01841775220005319, 0.01841775220005319, 0.01841775220005319, 0.01841775220005319, 0.01841775220005319, 0.01841775220005319, 0.0184177522000532, 0.0136414254633487, 0.01184995104566571, 0.01173236682398838, 0.01127398712172961, 0.01157197283676725, 0.01077075695005283, 0.01121677636582487, 0.01048344724180315, 0.01102447052836257, 0.01298863650189775, 0.01125843550148488, 0.01243598760573729, 0.01095606534262424, 0.001610167358086963, 0.01095604648802751, 0.0108735703919581, 0.0108735703919581, 0.01243534591369237, 0.0118162867022687, 0.01167365097307542, 0.01048331752026382, 0.01157566574236117, 0.01087355151395311, 0.01089880309960108, 0.009948238549486199, 0.01094871464618316, 0.01296321460960614, 0.01158729598390065, 0.009948238549486199, 0.01298863279998195, 0.009948226831531241, 0.01151319920604978, 0.002068471401961755, 0.0113874782688351, 0.01183054365813754, 0.01185864947030725, 0.01048560313718125, 0.01147640586324415, 0.01095604648802751, 0.01296321460960614, 0.00141789214693409, 0.01841775220005318] 
        ],
       "constrained":0.00591726929630279,
       "original name":"DireGB",
       "unconstrained":0.04769670993677688
      },
     "Node14":{
       "MG94xREV with separate rates for branch sets":0.002368866584635868,
       "Nucleotide GTR":0.002405665495546312,
       "Posterior prob omega class":null,
       "constrained":0.002398449634642537,
       "unconstrained":0.002288737367309201
      },
     "Node4":{
       "MG94xREV with separate rates for branch sets":0.001431643270397291,
       "Nucleotide GTR":0.001397457234933122,
       "Posterior prob omega class":null,
       "constrained":0.001296874703123004,
       "unconstrained":0.001299400948115039
      },
     "canBai_SAMN02921314":{
       "MG94xREV with separate rates for branch sets":0,
       "Nucleotide GTR":1e-06,
       "Posterior prob omega class":null,
       "constrained":0,
       "original name":"canBai_SAMN02921314",
       "unconstrained":0
      },
     "canLup_SAMN02921310":{
       "MG94xREV with separate rates for branch sets":0,
       "Nucleotide GTR":1e-06,
       "Posterior prob omega class":null,
       "constrained":0,
       "original name":"canLup_SAMN02921310",
       "unconstrained":0
      },
     "canRuf_SAMN02921317":{
       "MG94xREV with separate rates for branch sets":6.74182997615967e-05,
       "Nucleotide GTR":0.0001208820989518091,
       "Posterior prob omega class":null,
       "constrained":0.0001822082339436834,
       "original name":"canRuf_SAMN02921317",
       "unconstrained":0.0001708199195488038
      },
     "chrBra_SAMN27257233":{
       "MG94xREV with separate rates for branch sets":0.005768551697724847,
       "Nucleotide GTR":0.005520264975984994,
       "Posterior prob omega class":null,
       "constrained":0.005822375358856374,
       "original name":"chrBra_SAMN27257233",
       "unconstrained":0.005861198446940116
      },
     "cuoAlp_SAMN10180424":{
       "MG94xREV with separate rates for branch sets":0.0002295136602683725,
       "Nucleotide GTR":7.246728074588429e-05,
       "Posterior prob omega class":null,
       "constrained":0.000403042926021348,
       "original name":"cuoAlp_SAMN10180424",
       "unconstrained":0.0004806461646608836
      },
     "lupMes_SAMEA5411047":{
       "MG94xREV with separate rates for branch sets":0.001638550711304003,
       "Nucleotide GTR":0.00157099493609149,
       "Posterior prob omega class":null,
       "constrained":0.001643496951051777,
       "original name":"lupMes_SAMEA5411047",
       "unconstrained":0.001653894594106882
      },
     "lycPic_SAMN09924608":{
       "MG94xREV with separate rates for branch sets":0.004184042584014968,
       "Nucleotide GTR":0.004005906444114625,
       "Posterior prob omega class":null,
       "constrained":0.004231131478729115,
       "original name":"lycPic_SAMN09924608",
       "unconstrained":0.004261038516598458
      },
     "speVen_SAMN27257238":{
       "MG94xREV with separate rates for branch sets":0.001650625042765671,
       "Nucleotide GTR":0.001581194190830252,
       "Posterior prob omega class":null,
       "constrained":0.001658612751715281,
       "original name":"speVen_SAMN27257238",
       "unconstrained":0.001669427150109087
      },
     "uroCin_SAMN04495241":{
       "MG94xREV with separate rates for branch sets":0.008121549874488484,
       "Nucleotide GTR":0.007846679338103764,
       "Posterior prob omega class":null,
       "constrained":0.008391355618702271,
       "original name":"uroCin_SAMN04495241",
       "unconstrained":0.008488344334854268
      },
     "vulVul_marble_Fox4":{
       "MG94xREV with separate rates for branch sets":0.006064118945291829,
       "Nucleotide GTR":0.005780133444614055,
       "Posterior prob omega class":null,
       "constrained":0.006332971712778435,
       "original name":"vulVul_marble_Fox4",
       "unconstrained":0.006380579635488404
      }
    },
   "attributes":{
     "MG94xREV with separate rates for branch sets":{
       "attribute type":"branch length",
       "display order":1
      },
     "Nucleotide GTR":{
       "attribute type":"branch length",
       "display order":0
      },
     "Posterior prob omega class":{
       "attribute type":"branch annotations",
       "display order":4
      },
     "Posterior prob omega class by site":{
       "attribute type":"branch annotations",
       "display order":5
      },
     "constrained":{
       "attribute type":"branch length",
       "display order":1
      },
     "original name":{
       "attribute type":"node label",
       "display order":0
      },
     "unconstrained":{
       "attribute type":"branch length",
       "display order":0
      }
    }
  },
 "data partitions":{
   "0":{
     "coverage":      [
[0, 1, 2, 3, 4, 5, 6, 7, 8, 9, 10, 11, 12, 13, 14, 15, 16, 17, 18, 19, 20, 21, 22, 23, 24, 25, 26, 27, 28, 29, 30, 31, 32, 33, 34, 35, 36, 37, 38, 39, 40, 41, 42, 43, 44, 45, 46, 47, 48, 49, 50, 51, 52, 53, 54, 55, 56, 57, 58, 59, 60, 61, 62, 63, 64, 65, 66, 67, 68, 69, 70, 71, 72, 73, 74, 75, 76, 77, 78, 79, 80, 81, 82, 83, 84, 85, 86, 87, 88, 89, 90, 91, 92, 93, 94, 95, 96, 97, 98, 99, 100, 101, 102, 103, 104, 105, 106, 107, 108, 109, 110, 111, 112, 113, 114, 115, 116, 117, 118, 119, 120, 121, 122, 123, 124, 125, 126, 127, 128, 129, 130, 131, 132, 133, 134, 135, 136, 137, 138, 139, 140, 141, 142, 143, 144, 145, 146, 147, 148, 149, 150, 151, 152, 153, 154, 155, 156, 157, 158, 159, 160, 161, 162, 163, 164, 165, 166, 167, 168, 169, 170, 171, 172, 173, 174, 175, 176, 177, 178, 179, 180, 181, 182, 183, 184, 185, 186, 187, 188, 189, 190, 191, 192, 193, 194, 195, 196, 197, 198, 199, 200, 201, 202, 203, 204, 205, 206, 207, 208, 209, 210, 211, 212, 213, 214, 215, 216, 217, 218, 219, 220, 221, 222, 223, 224, 225, 226, 227, 228, 229, 230, 231, 232, 233, 234, 235, 236, 237, 238, 239, 240, 241, 242, 243, 244, 245, 246, 247, 248, 249, 250, 251, 252, 253, 254, 255, 256, 257, 258, 259, 260, 261, 262, 263, 264, 265, 266, 267, 268, 269, 270, 271, 272, 273, 274, 275, 276, 277, 278, 279, 280, 281, 282, 283, 284, 285, 286, 287, 288, 289, 290, 291, 292, 293, 294, 295, 296, 297, 298, 299, 300, 301, 302, 303, 304, 305, 306, 307, 308, 309, 310, 311, 312, 313, 314, 315, 316, 317, 318, 319, 320, 321, 322, 323, 324, 325, 326, 327, 328, 329, 330, 331, 332, 333, 334, 335, 336, 337, 338, 339, 340, 341, 342, 343, 344, 345, 346, 347, 348, 349, 350, 351, 352, 353, 354, 355, 356, 357, 358, 359, 360, 361, 362, 363, 364, 365, 366, 367, 368, 369, 370, 371, 372, 373, 374, 375, 376, 377, 378, 379, 380, 381, 382, 383, 384, 385, 386, 387, 388, 389, 390, 391, 392, 393, 394, 395, 396, 397, 398, 399, 400, 401, 402, 403, 404, 405, 406, 407, 408, 409, 410, 411, 412, 413, 414, 415, 416, 417, 418, 419, 420, 421, 422, 423, 424, 425, 426, 427, 428, 429, 430, 431, 432, 433, 434, 435, 436, 437, 438, 439, 440, 441, 442, 443, 444, 445, 446, 447, 448, 449, 450, 451, 452, 453, 454, 455, 456, 457, 458, 459] 
      ],
     "name":"busted.filter.default"
    }
  },
 "fits":{
   "Constrained model":{
     "AIC-c":3979.742815029153,
     "Log Likelihood":-1948.528242907163,
     "Rate Distributions":{
       "Background":{
         "0":{
           "omega":0.2716177854579351,
           "proportion":1
          },
         "1":{
           "omega":0.6726523595824612,
           "proportion":0
          },
         "2":{
           "omega":0.2712031028693356,
           "proportion":0
          }
        },
       "Synonymous site-to-site rates":{
         "0":{
           "proportion":0.3335778028801568,
           "rate":0
          },
         "1":{
           "proportion":0.3321123521107449,
           "rate":0
          },
         "2":{
           "proportion":0.3343098450090982,
           "rate":2.991237066239509
          }
        },
       "Test":{
         "0":{
           "omega":0,
           "proportion":0.5900134217436999
          },
         "1":{
           "omega":0,
           "proportion":0.04661330908388293
          },
         "2":{
           "omega":1,
           "proportion":0.3633732691724172
          }
        }
      },
     "display order":3,
     "estimated parameters":41
    },
   "MG94xREV with separate rates for branch sets":{
     "AIC-c":3961.686792861783,
     "Equilibrium frequencies":      [
[0.009208725198097002],
      [0.02381705124129036],
      [0.02016014028933254],
      [0.009275725703685893],
      [0.01013987071170523],
      [0.02622532599524737],
      [0.02219864440149822],
      [0.01021364601172511],
      [0.008814645619936178],
      [0.02279782075017504],
      [0.01929740419829086],
      [0.008878778895760791],
      [0.01159136544772136],
      [0.02997940962359838],
      [0.02537631958213668],
      [0.01167570147999035],
      [0.008057056472554459],
      [0.02083842472576499],
      [0.01763885720461496],
      [0.008115677709002142],
      [0.008871750344498601],
      [0.02294551395653807],
      [0.01942242033609461],
      [0.00893629910078711],
      [0.00771226157992607],
      [0.01994666202801801],
      [0.01688401728302949],
      [0.007768374170319754],
      [0.01014171712123706],
      [0.02623010146953789],
      [0.02220268664126458],
      [0.0102155058552958],
      [0.01018283210011948],
      [0.026336439484601],
      [0.02229269733486568],
      [0.01025691997703602],
      [0.0112124749900834],
      [0.0289994636212718],
      [0.02454683617200635],
      [0.01129405430503501],
      [0.009747066443943008],
      [0.02520939391215907],
      [0.02133870027525027],
      [0.009817983793055308],
      [0.01281751009245717],
      [0.03315065745700548],
      [0.02806064857677276],
      [0.01291076726303305],
      [0.0201931122601213],
      [0.007864356025060729],
      [0.008597015033901683],
      [0.02223495035196543],
      [0.01882095788771881],
      [0.008659564881077676],
      [0.0193289651615775],
      [0.01636116265431991],
      [0.007527807584511876],
      [0.009827654202974608],
      [0.02541782263003122],
      [0.0215151264898164],
      [0.009899157889553086] 
      ],
     "Log Likelihood":-1951.670434204251,
     "Rate Distributions":{
       "non-synonymous/synonymous rate ratio for *background*":        [
[0.270341149625302, 1] 
        ],
       "non-synonymous/synonymous rate ratio for *test*":        [
[0.6972569648976137, 1] 
        ]
      },
     "display order":1,
     "estimated parameters":29
    },
   "Nucleotide GTR":{
     "AIC-c":4133.607399439077,
     "Equilibrium frequencies":      [
[0.2069067880467049],
      [0.297611979682037],
      [0.2786133649976911],
      [0.2168678672735668] 
      ],
     "Log Likelihood":-2039.753805316159,
     "Rate Distributions":{
       "Substitution rate from nucleotide A to nucleotide C":0.04328186965929672,
       "Substitution rate from nucleotide A to nucleotide G":1,
       "Substitution rate from nucleotide A to nucleotide T":0,
       "Substitution rate from nucleotide C to nucleotide G":0.1474092515871341,
       "Substitution rate from nucleotide C to nucleotide T":0.4939157632512979,
       "Substitution rate from nucleotide G to nucleotide T":0.04425681187426872
      },
     "display order":0,
     "estimated parameters":27
    },
   "Unconstrained model":{
     "AIC-c":3969.644058264354,
     "Log Likelihood":-1942.462053050854,
     "Rate Distributions":{
       "Background":{
         "0":{
           "omega":0.2731202059403665,
           "proportion":1
          },
         "1":{
           "omega":0.7055909197098812,
           "proportion":0
          },
         "2":{
           "omega":0.2883123046933354,
           "proportion":0
          }
        },
       "Synonymous site-to-site rates":{
         "0":{
           "proportion":0.3575036340625412,
           "rate":0.02776483640222565
          },
         "1":{
           "proportion":0.2944385749273622,
           "rate":0.02796393723086325
          },
         "2":{
           "proportion":0.3480577910100967,
           "rate":2.820911738277845
          }
        },
       "Test":{
         "0":{
           "omega":0,
           "proportion":0.5941988377492796
          },
         "1":{
           "omega":0,
           "proportion":0.3873834100506672
          },
         "2":{
           "omega":460.2810904510671,
           "proportion":0.01841775220005318
          }
        }
      },
     "display order":2,
     "estimated parameters":42
    }
  },
 "input":{
   "file name":"/home/morrillk/species-x/dw/analysis/2025-03-10_hyphy-analysis/data/res/FormBio000050/FormBio000050.t1.cds.aln.fa",
   "number of sequences":11,
   "number of sites":460,
   "partition count":1,
   "trees":{
     "0":"(vulVul_marble_Fox4,(chrBra_SAMN27257233,speVen_SAMN27257238,DireGB,lupMes_SAMEA5411047,lycPic_SAMN09924608,(cuoAlp_SAMN10180424,canRuf_SAMN02921317,canLup_SAMN02921310,canBai_SAMN02921314)Node14)Node4,uroCin_SAMN04495241)"
    }
  },
 "runtime":"2.5.64",
 "substitutions":{
   "0":{
     "0":{
       "Node14":"NNN",
       "root":"ATG"
      },
     "1":{
       "Node14":"NNN",
       "root":"CAC"
      },
     "10":{
       "Node14":"NNN",
       "root":"CGG",
       "uroCin_SAMN04495241":"CAG"
      },
     "100":{
       "Node14":"NNN",
       "root":"GTG",
       "uroCin_SAMN04495241":"NNG"
      },
     "101":{
       "Node14":"NNN",
       "root":"GGC",
       "uroCin_SAMN04495241":"GNN"
      },
     "102":{
       "Node14":"NNN",
       "root":"CTG",
       "uroCin_SAMN04495241":"NNG"
      },
     "103":{
       "Node14":"NNN",
       "root":"CTC"
      },
     "104":{
       "Node14":"NNN",
       "root":"AGC"
      },
     "105":{
       "Node14":"NNN",
       "root":"GGC"
      },
     "106":{
       "Node14":"NNN",
       "root":"ATC"
      },
     "107":{
       "Node14":"NNN",
       "root":"TGC"
      },
     "108":{
       "Node14":"NNN",
       "root":"ATG",
       "uroCin_SAMN04495241":"ANG"
      },
     "109":{
       "Node14":"NNN",
       "chrBra_SAMN27257233":"ATT",
       "root":"ATC",
       "uroCin_SAMN04495241":"ANC",
       "vulVul_marble_Fox4":"ATN"
      },
     "11":{
       "Node14":"NNN",
       "root":"ACC"
      },
     "110":{
       "Node14":"NNN",
       "root":"GTG",
       "uroCin_SAMN04495241":"GNN"
      },
     "111":{
       "Node14":"NNN",
       "root":"GGC",
       "uroCin_SAMN04495241":"NGC"
      },
     "112":{
       "Node14":"NNN",
       "root":"ACC"
      },
     "113":{
       "canBai_SAMN02921314":"NNN",
       "canLup_SAMN02921310":"NNN",
       "canRuf_SAMN02921317":"NNN",
       "root":"ATC"
      },
     "114":{
       "canBai_SAMN02921314":"NNN",
       "canLup_SAMN02921310":"NNN",
       "canRuf_SAMN02921317":"NNN",
       "root":"ATC"
      },
     "115":{
       "canBai_SAMN02921314":"NNN",
       "canLup_SAMN02921310":"NNN",
       "canRuf_SAMN02921317":"NNN",
       "cuoAlp_SAMN10180424":"GNC",
       "root":"GGC",
       "uroCin_SAMN04495241":"NGC"
      },
     "116":{
       "canBai_SAMN02921314":"NNN",
       "canLup_SAMN02921310":"NNN",
       "canRuf_SAMN02921317":"NNN",
       "cuoAlp_SAMN10180424":"TCN",
       "root":"TCT",
       "uroCin_SAMN04495241":"TNT"
      },
     "117":{
       "canBai_SAMN02921314":"NNN",
       "canLup_SAMN02921310":"NNN",
       "canRuf_SAMN02921317":"NNN",
       "root":"GGG",
       "uroCin_SAMN04495241":"GGN"
      },
     "118":{
       "canBai_SAMN02921314":"NNN",
       "canLup_SAMN02921310":"NNN",
       "canRuf_SAMN02921317":"NNN",
       "cuoAlp_SAMN10180424":"NTC",
       "root":"ATC",
       "uroCin_SAMN04495241":"NNC"
      },
     "119":{
       "canBai_SAMN02921314":"NNN",
       "canLup_SAMN02921310":"NNN",
       "canRuf_SAMN02921317":"NNN",
       "root":"TTC"
      },
     "12":{
       "Node14":"NNN",
       "root":"CCG"
      },
     "120":{
       "canBai_SAMN02921314":"NNN",
       "canLup_SAMN02921310":"NNN",
       "canRuf_SAMN02921317":"NNN",
       "root":"ATC"
      },
     "121":{
       "canBai_SAMN02921314":"NNN",
       "canLup_SAMN02921310":"NNN",
       "canRuf_SAMN02921317":"NNN",
       "root":"TCC"
      },
     "122":{
       "canBai_SAMN02921314":"NNN",
       "canLup_SAMN02921310":"NNN",
       "canRuf_SAMN02921317":"NNN",
       "root":"CCC"
      },
     "123":{
       "canBai_SAMN02921314":"NNN",
       "canLup_SAMN02921310":"NNN",
       "canRuf_SAMN02921317":"NNN",
       "root":"AAG"
      },
     "124":{
       "canBai_SAMN02921314":"NNN",
       "canLup_SAMN02921310":"NNN",
       "canRuf_SAMN02921317":"NNN",
       "root":"TCT"
      },
     "125":{
       "canBai_SAMN02921314":"NNN",
       "canLup_SAMN02921310":"NNN",
       "canRuf_SAMN02921317":"NNN",
       "root":"GTG"
      },
     "126":{
       "canBai_SAMN02921314":"NNN",
       "canLup_SAMN02921310":"NNN",
       "canRuf_SAMN02921317":"NNN",
       "root":"CTC"
      },
     "127":{
       "canBai_SAMN02921314":"NNN",
       "canLup_SAMN02921310":"NNN",
       "canRuf_SAMN02921317":"NNN",
       "root":"AGC"
      },
     "128":{
       "canBai_SAMN02921314":"NNN",
       "canLup_SAMN02921310":"NNN",
       "canRuf_SAMN02921317":"NNN",
       "root":"AAC"
      },
     "129":{
       "canBai_SAMN02921314":"NNN",
       "canLup_SAMN02921310":"NNN",
       "canRuf_SAMN02921317":"NNN",
       "root":"ACG"
      },
     "13":{
       "DireGB":"AAC",
       "Node14":"NNN",
       "root":"CAC"
      },
     "130":{
       "canBai_SAMN02921314":"NNN",
       "canLup_SAMN02921310":"NNN",
       "canRuf_SAMN02921317":"NNN",
       "root":"GAG"
      },
     "131":{
       "canBai_SAMN02921314":"NNN",
       "canLup_SAMN02921310":"NNN",
       "canRuf_SAMN02921317":"NNN",
       "root":"GCC"
      },
     "132":{
       "canBai_SAMN02921314":"NNN",
       "canLup_SAMN02921310":"NNN",
       "canRuf_SAMN02921317":"NNN",
       "root":"GTG"
      },
     "133":{
       "canBai_SAMN02921314":"NNN",
       "canLup_SAMN02921310":"NNN",
       "canRuf_SAMN02921317":"NNN",
       "root":"GGG"
      },
     "134":{
       "canBai_SAMN02921314":"NNN",
       "canLup_SAMN02921310":"NNN",
       "canRuf_SAMN02921317":"NNN",
       "chrBra_SAMN27257233":"CCT",
       "root":"CCC"
      },
     "135":{
       "canBai_SAMN02921314":"NNN",
       "canLup_SAMN02921310":"NNN",
       "canRuf_SAMN02921317":"NNN",
       "root":"TGT"
      },
     "136":{
       "canBai_SAMN02921314":"NNN",
       "canLup_SAMN02921310":"NNN",
       "canRuf_SAMN02921317":"NNN",
       "root":"CTC"
      },
     "137":{
       "canBai_SAMN02921314":"NNN",
       "canLup_SAMN02921310":"NNN",
       "canRuf_SAMN02921317":"NNN",
       "root":"ATC"
      },
     "138":{
       "canBai_SAMN02921314":"NNN",
       "canLup_SAMN02921310":"NNN",
       "canRuf_SAMN02921317":"NNN",
       "root":"ATC"
      },
     "139":{
       "canBai_SAMN02921314":"NNN",
       "canLup_SAMN02921310":"NNN",
       "canRuf_SAMN02921317":"NNN",
       "root":"TGG"
      },
     "14":{
       "DireGB":"NNN",
       "Node14":"NNN",
       "root":"ACC",
       "uroCin_SAMN04495241":"NCC"
      },
     "140":{
       "canBai_SAMN02921314":"NNN",
       "canLup_SAMN02921310":"NNN",
       "canRuf_SAMN02921317":"NNN",
       "cuoAlp_SAMN10180424":"GNG",
       "root":"GTG"
      },
     "141":{
       "canBai_SAMN02921314":"NNN",
       "canLup_SAMN02921310":"NNN",
       "canRuf_SAMN02921317":"NNN",
       "root":"GCC"
      },
     "142":{
       "canBai_SAMN02921314":"NNN",
       "canLup_SAMN02921310":"NNN",
       "canRuf_SAMN02921317":"NNN",
       "root":"TGT"
      },
     "143":{
       "canBai_SAMN02921314":"NNN",
       "canLup_SAMN02921310":"NNN",
       "canRuf_SAMN02921317":"NNN",
       "cuoAlp_SAMN10180424":"GGN",
       "root":"GGG"
      },
     "144":{
       "Node14":"NNN",
       "root":"GTC"
      },
     "145":{
       "canBai_SAMN02921314":"NNN",
       "canLup_SAMN02921310":"NNN",
       "canRuf_SAMN02921317":"NNN",
       "cuoAlp_SAMN10180424":"CTN",
       "root":"CTG"
      },
     "146":{
       "canBai_SAMN02921314":"NNN",
       "canLup_SAMN02921310":"NNN",
       "canRuf_SAMN02921317":"NNN",
       "cuoAlp_SAMN10180424":"GNN",
       "root":"GCA"
      },
     "147":{
       "Node14":"NNN",
       "root":"ACA"
      },
     "148":{
       "Node14":"NNN",
       "root":"CTG"
      },
     "149":{
       "canBai_SAMN02921314":"NNN",
       "canLup_SAMN02921310":"NNN",
       "canRuf_SAMN02921317":"NNN",
       "cuoAlp_SAMN10180424":"NGC",
       "root":"GGC"
      },
     "15":{
       "DireGB":"NNN",
       "Node14":"NNN",
       "root":"ATC"
      },
     "150":{
       "canBai_SAMN02921314":"NNN",
       "canLup_SAMN02921310":"NNN",
       "canRuf_SAMN02921317":"NNN",
       "root":"GCC"
      },
     "151":{
       "canBai_SAMN02921314":"NNN",
       "canLup_SAMN02921310":"NNN",
       "canRuf_SAMN02921317":"NNN",
       "root":"CTG"
      },
     "152":{
       "canBai_SAMN02921314":"NNN",
       "canLup_SAMN02921310":"NNN",
       "canRuf_SAMN02921317":"NNN",
       "root":"TGC"
      },
     "153":{
       "canBai_SAMN02921314":"NNN",
       "canLup_SAMN02921310":"NNN",
       "canRuf_SAMN02921317":"NNN",
       "root":"TTT"
      },
     "154":{
       "canBai_SAMN02921314":"NNN",
       "canLup_SAMN02921310":"NNN",
       "canRuf_SAMN02921317":"NNN",
       "chrBra_SAMN27257233":"GCA",
       "root":"GCG"
      },
     "155":{
       "canBai_SAMN02921314":"NNN",
       "canLup_SAMN02921310":"NNN",
       "canRuf_SAMN02921317":"NNN",
       "root":"GAG"
      },
     "156":{
       "canBai_SAMN02921314":"NNN",
       "canLup_SAMN02921310":"NNN",
       "canRuf_SAMN02921317":"NNN",
       "root":"CTC"
      },
     "157":{
       "canBai_SAMN02921314":"NNN",
       "canLup_SAMN02921310":"NNN",
       "canRuf_SAMN02921317":"NNN",
       "root":"GGT"
      },
     "158":{
       "canBai_SAMN02921314":"NNN",
       "canLup_SAMN02921310":"NNN",
       "canRuf_SAMN02921317":"NNN",
       "root":"ACG"
      },
     "159":{
       "canBai_SAMN02921314":"NNN",
       "canLup_SAMN02921310":"NNN",
       "canRuf_SAMN02921317":"NNN",
       "root":"ATG",
       "uroCin_SAMN04495241":"ACG"
      },
     "16":{
       "DireGB":"NNN",
       "Node14":"NNN",
       "root":"CCT"
      },
     "160":{
       "canBai_SAMN02921314":"NNN",
       "canLup_SAMN02921310":"NNN",
       "canRuf_SAMN02921317":"NNN",
       "root":"ATC"
      },
     "161":{
       "canBai_SAMN02921314":"NNN",
       "canLup_SAMN02921310":"NNN",
       "canRuf_SAMN02921317":"NNN",
       "root":"ACC"
      },
     "162":{
       "canBai_SAMN02921314":"NNN",
       "canLup_SAMN02921310":"NNN",
       "canRuf_SAMN02921317":"NNN",
       "root":"AAG"
      },
     "163":{
       "canBai_SAMN02921314":"NNN",
       "canLup_SAMN02921310":"NNN",
       "canRuf_SAMN02921317":"NNN",
       "root":"TCG",
       "uroCin_SAMN04495241":"NCN"
      },
     "164":{
       "canBai_SAMN02921314":"NNN",
       "canLup_SAMN02921310":"NNN",
       "canRuf_SAMN02921317":"NNN",
       "root":"GGG",
       "uroCin_SAMN04495241":"NGG"
      },
     "165":{
       "canBai_SAMN02921314":"NNN",
       "canLup_SAMN02921310":"NNN",
       "canRuf_SAMN02921317":"NNN",
       "root":"GGC"
      },
     "166":{
       "canBai_SAMN02921314":"NNN",
       "canLup_SAMN02921310":"NNN",
       "canRuf_SAMN02921317":"NNN",
       "root":"GAG",
       "uroCin_SAMN04495241":"GNN"
      },
     "167":{
       "canBai_SAMN02921314":"NNN",
       "canLup_SAMN02921310":"NNN",
       "canRuf_SAMN02921317":"NNN",
       "root":"TAC",
       "uroCin_SAMN04495241":"NNN"
      },
     "168":{
       "canBai_SAMN02921314":"NNN",
       "canLup_SAMN02921310":"NNN",
       "canRuf_SAMN02921317":"NNN",
       "root":"CCT",
       "uroCin_SAMN04495241":"NNN"
      },
     "169":{
       "canBai_SAMN02921314":"NNN",
       "canLup_SAMN02921310":"NNN",
       "canRuf_SAMN02921317":"NNN",
       "lupMes_SAMEA5411047":"TAN",
       "root":"TAC",
       "uroCin_SAMN04495241":"NNN"
      },
     "17":{
       "DireGB":"NNN",
       "Node14":"NNN",
       "chrBra_SAMN27257233":"GNN",
       "lupMes_SAMEA5411047":"GNN",
       "lycPic_SAMN09924608":"GNN",
       "root":"GTC",
       "speVen_SAMN27257238":"GNN",
       "uroCin_SAMN04495241":"GNN",
       "vulVul_marble_Fox4":"GNN"
      },
     "170":{
       "canBai_SAMN02921314":"NNN",
       "canLup_SAMN02921310":"NNN",
       "canRuf_SAMN02921317":"NNN",
       "root":"CTG",
       "uroCin_SAMN04495241":"NNN"
      },
     "171":{
       "canBai_SAMN02921314":"NNN",
       "canLup_SAMN02921310":"NNN",
       "canRuf_SAMN02921317":"NNN",
       "chrBra_SAMN27257233":"NTG",
       "root":"CTG",
       "uroCin_SAMN04495241":"NNN"
      },
     "172":{
       "canBai_SAMN02921314":"NNN",
       "canLup_SAMN02921310":"NNN",
       "canRuf_SAMN02921317":"NNN",
       "root":"GAG",
       "uroCin_SAMN04495241":"NNN"
      },
     "173":{
       "canBai_SAMN02921314":"NNN",
       "canLup_SAMN02921310":"NNN",
       "canRuf_SAMN02921317":"NNN",
       "chrBra_SAMN27257233":"GCT",
       "root":"GCC",
       "uroCin_SAMN04495241":"NNN"
      },
     "174":{
       "canBai_SAMN02921314":"NNN",
       "canLup_SAMN02921310":"NNN",
       "canRuf_SAMN02921317":"NNN",
       "root":"TTC",
       "uroCin_SAMN04495241":"NNN"
      },
     "175":{
       "canBai_SAMN02921314":"NNN",
       "canLup_SAMN02921310":"NNN",
       "canRuf_SAMN02921317":"NNN",
       "root":"GGG",
       "uroCin_SAMN04495241":"NNN"
      },
     "176":{
       "canBai_SAMN02921314":"NNN",
       "canLup_SAMN02921310":"NNN",
       "canRuf_SAMN02921317":"NNN",
       "root":"CCC",
       "uroCin_SAMN04495241":"NNN"
      },
     "177":{
       "canBai_SAMN02921314":"NNN",
       "canLup_SAMN02921310":"NNN",
       "canRuf_SAMN02921317":"NNN",
       "root":"ATC",
       "uroCin_SAMN04495241":"NNC"
      },
     "178":{
       "canBai_SAMN02921314":"NNN",
       "canLup_SAMN02921310":"NNN",
       "canRuf_SAMN02921317":"NNN",
       "root":"CCC"
      },
     "179":{
       "canBai_SAMN02921314":"NNN",
       "canLup_SAMN02921310":"NNN",
       "canRuf_SAMN02921317":"NNN",
       "root":"GCC",
       "uroCin_SAMN04495241":"NCN"
      },
     "18":{
       "root":"NNN"
      },
     "180":{
       "canBai_SAMN02921314":"NNN",
       "canLup_SAMN02921310":"NNN",
       "canRuf_SAMN02921317":"NNN",
       "cuoAlp_SAMN10180424":"NNC",
       "root":"TAC",
       "uroCin_SAMN04495241":"NNN"
      },
     "181":{
       "canBai_SAMN02921314":"NNN",
       "canLup_SAMN02921310":"NNN",
       "canRuf_SAMN02921317":"NNN",
       "root":"CTC",
       "uroCin_SAMN04495241":"NNN"
      },
     "182":{
       "canBai_SAMN02921314":"NNN",
       "canLup_SAMN02921310":"NNN",
       "canRuf_SAMN02921317":"NNN",
       "root":"TTC",
       "uroCin_SAMN04495241":"NNN"
      },
     "183":{
       "canBai_SAMN02921314":"NNN",
       "canLup_SAMN02921310":"NNN",
       "canRuf_SAMN02921317":"NNN",
       "root":"TCC",
       "uroCin_SAMN04495241":"NNN"
      },
     "184":{
       "canBai_SAMN02921314":"NNN",
       "canLup_SAMN02921310":"NNN",
       "canRuf_SAMN02921317":"NNN",
       "root":"TGG",
       "uroCin_SAMN04495241":"NNN"
      },
     "185":{
       "canBai_SAMN02921314":"NNN",
       "canLup_SAMN02921310":"NNN",
       "canRuf_SAMN02921317":"NNN",
       "root":"ACC",
       "uroCin_SAMN04495241":"NCC"
      },
     "186":{
       "canBai_SAMN02921314":"NNN",
       "canLup_SAMN02921310":"NNN",
       "canRuf_SAMN02921317":"NNN",
       "root":"AGC",
       "uroCin_SAMN04495241":"AGN"
      },
     "187":{
       "canBai_SAMN02921314":"NNN",
       "canLup_SAMN02921310":"NNN",
       "canRuf_SAMN02921317":"NNN",
       "lupMes_SAMEA5411047":"CTC",
       "root":"CTG"
      },
     "188":{
       "canBai_SAMN02921314":"NNN",
       "canLup_SAMN02921310":"NNN",
       "canRuf_SAMN02921317":"NNN",
       "root":"TTC",
       "uroCin_SAMN04495241":"TTN"
      },
     "189":{
       "canBai_SAMN02921314":"NNN",
       "canLup_SAMN02921310":"NNN",
       "canRuf_SAMN02921317":"NNN",
       "root":"GTC"
      },
     "19":{
       "DireGB":"NNN",
       "Node14":"NNN",
       "chrBra_SAMN27257233":"NNN",
       "lupMes_SAMEA5411047":"GNN",
       "lycPic_SAMN09924608":"NNN",
       "root":"GTC",
       "speVen_SAMN27257238":"NNN",
       "uroCin_SAMN04495241":"NNN",
       "vulVul_marble_Fox4":"NNN"
      },
     "190":{
       "canBai_SAMN02921314":"NNN",
       "canLup_SAMN02921310":"NNN",
       "canRuf_SAMN02921317":"NNN",
       "root":"ATA"
      },
     "191":{
       "canBai_SAMN02921314":"NNN",
       "canLup_SAMN02921310":"NNN",
       "canRuf_SAMN02921317":"NNN",
       "root":"AAG"
      },
     "192":{
       "canBai_SAMN02921314":"NNN",
       "canLup_SAMN02921310":"NNN",
       "canRuf_SAMN02921317":"NNN",
       "root":"CCC"
      },
     "193":{
       "canBai_SAMN02921314":"NNN",
       "canLup_SAMN02921310":"NNN",
       "canRuf_SAMN02921317":"NNN",
       "lycPic_SAMN09924608":"NCC",
       "root":"ACC",
       "uroCin_SAMN04495241":"NCC"
      },
     "194":{
       "canBai_SAMN02921314":"NNN",
       "canLup_SAMN02921310":"NNN",
       "canRuf_SAMN02921317":"NNN",
       "root":"TCC"
      },
     "195":{
       "canBai_SAMN02921314":"NNN",
       "canLup_SAMN02921310":"NNN",
       "canRuf_SAMN02921317":"NNN",
       "root":"TTC"
      },
     "196":{
       "canBai_SAMN02921314":"NNN",
       "canLup_SAMN02921310":"NNN",
       "canRuf_SAMN02921317":"NNN",
       "root":"GCC"
      },
     "197":{
       "canBai_SAMN02921314":"NNN",
       "canLup_SAMN02921310":"NNN",
       "canRuf_SAMN02921317":"NNN",
       "root":"ATC"
      },
     "198":{
       "canBai_SAMN02921314":"NNN",
       "canLup_SAMN02921310":"NNN",
       "canRuf_SAMN02921317":"NNN",
       "root":"ATC"
      },
     "199":{
       "canBai_SAMN02921314":"NNN",
       "canLup_SAMN02921310":"NNN",
       "canRuf_SAMN02921317":"NNN",
       "root":"TGC"
      },
     "2":{
       "DireGB":"AGG",
       "Node14":"NNN",
       "root":"GGG"
      },
     "20":{
       "root":"NNN"
      },
     "200":{
       "canBai_SAMN02921314":"NNN",
       "canLup_SAMN02921310":"NNN",
       "canRuf_SAMN02921317":"NNN",
       "root":"CTC"
      },
     "201":{
       "canBai_SAMN02921314":"NNN",
       "canLup_SAMN02921310":"NNN",
       "canRuf_SAMN02921317":"NNN",
       "root":"AGT"
      },
     "202":{
       "canBai_SAMN02921314":"NNN",
       "canLup_SAMN02921310":"NNN",
       "canRuf_SAMN02921317":"NNN",
       "root":"TTC"
      },
     "203":{
       "DireGB":"TNC",
       "canBai_SAMN02921314":"NNN",
       "canLup_SAMN02921310":"NNN",
       "canRuf_SAMN02921317":"NNN",
       "root":"TCC"
      },
     "204":{
       "canBai_SAMN02921314":"NNN",
       "canLup_SAMN02921310":"NNN",
       "canRuf_SAMN02921317":"NNN",
       "root":"GAG"
      },
     "205":{
       "canBai_SAMN02921314":"NNN",
       "canLup_SAMN02921310":"NNN",
       "canRuf_SAMN02921317":"NNN",
       "root":"TAC",
       "uroCin_SAMN04495241":"TAT"
      },
     "206":{
       "canBai_SAMN02921314":"NNN",
       "canLup_SAMN02921310":"NNN",
       "canRuf_SAMN02921317":"NNN",
       "root":"GTC"
      },
     "207":{
       "canBai_SAMN02921314":"NNN",
       "canLup_SAMN02921310":"NNN",
       "canRuf_SAMN02921317":"NNN",
       "root":"TCT"
      },
     "208":{
       "canBai_SAMN02921314":"NNN",
       "canLup_SAMN02921310":"NNN",
       "canRuf_SAMN02921317":"NNN",
       "lupMes_SAMEA5411047":"GCA",
       "root":"GCG"
      },
     "209":{
       "canBai_SAMN02921314":"NNN",
       "canLup_SAMN02921310":"NNN",
       "canRuf_SAMN02921317":"NNN",
       "root":"CCC"
      },
     "21":{
       "DireGB":"NNN",
       "Node14":"NNN",
       "chrBra_SAMN27257233":"NNN",
       "lupMes_SAMEA5411047":"NGC",
       "lycPic_SAMN09924608":"NNN",
       "root":"GGC",
       "speVen_SAMN27257238":"NNN",
       "uroCin_SAMN04495241":"NNN",
       "vulVul_marble_Fox4":"NNN"
      },
     "210":{
       "canBai_SAMN02921314":"NNN",
       "canLup_SAMN02921310":"NNN",
       "canRuf_SAMN02921317":"NNN",
       "root":"TTC"
      },
     "211":{
       "canBai_SAMN02921314":"NNN",
       "canLup_SAMN02921310":"NNN",
       "canRuf_SAMN02921317":"NNN",
       "root":"TAC"
      },
     "212":{
       "canBai_SAMN02921314":"NNN",
       "canLup_SAMN02921310":"NNN",
       "canRuf_SAMN02921317":"NNN",
       "root":"TCA"
      },
     "213":{
       "canBai_SAMN02921314":"NNN",
       "canLup_SAMN02921310":"NNN",
       "canRuf_SAMN02921317":"NNN",
       "root":"GGC"
      },
     "214":{
       "canBai_SAMN02921314":"NNN",
       "canLup_SAMN02921310":"NNN",
       "canRuf_SAMN02921317":"NNN",
       "root":"TGC"
      },
     "215":{
       "canBai_SAMN02921314":"NNN",
       "canLup_SAMN02921310":"NNN",
       "canRuf_SAMN02921317":"NNN",
       "root":"AAG"
      },
     "216":{
       "canBai_SAMN02921314":"NNN",
       "canLup_SAMN02921310":"NNN",
       "canRuf_SAMN02921317":"NNN",
       "root":"CCC"
      },
     "217":{
       "canBai_SAMN02921314":"NNN",
       "canLup_SAMN02921310":"NNN",
       "canRuf_SAMN02921317":"NNN",
       "root":"CCC"
      },
     "218":{
       "canBai_SAMN02921314":"NNN",
       "canLup_SAMN02921310":"NNN",
       "canRuf_SAMN02921317":"NNN",
       "root":"GAA"
      },
     "219":{
       "canBai_SAMN02921314":"NNN",
       "canLup_SAMN02921310":"NNN",
       "canRuf_SAMN02921317":"NNN",
       "root":"GCT"
      },
     "22":{
       "DireGB":"NNN",
       "Node14":"NNN",
       "chrBra_SAMN27257233":"NNN",
       "lupMes_SAMEA5411047":"AGN",
       "lycPic_SAMN09924608":"NNN",
       "root":"AGC",
       "speVen_SAMN27257238":"NNN",
       "uroCin_SAMN04495241":"NNN",
       "vulVul_marble_Fox4":"NNN"
      },
     "220":{
       "canBai_SAMN02921314":"NNN",
       "canLup_SAMN02921310":"NNN",
       "canRuf_SAMN02921317":"NNN",
       "root":"GTG"
      },
     "221":{
       "canBai_SAMN02921314":"NNN",
       "canLup_SAMN02921310":"NNN",
       "canRuf_SAMN02921317":"NNN",
       "root":"GTG"
      },
     "222":{
       "canBai_SAMN02921314":"NNN",
       "canLup_SAMN02921310":"NNN",
       "canRuf_SAMN02921317":"NNN",
       "root":"AAG"
      },
     "223":{
       "canBai_SAMN02921314":"NNN",
       "canLup_SAMN02921310":"NNN",
       "canRuf_SAMN02921317":"NNN",
       "root":"TGC",
       "uroCin_SAMN04495241":"NNC"
      },
     "224":{
       "canBai_SAMN02921314":"NNN",
       "canLup_SAMN02921310":"NNN",
       "canRuf_SAMN02921317":"NNN",
       "root":"CTC",
       "uroCin_SAMN04495241":"CNC"
      },
     "225":{
       "canBai_SAMN02921314":"NNN",
       "canLup_SAMN02921310":"NNN",
       "canRuf_SAMN02921317":"NNN",
       "root":"GCG",
       "uroCin_SAMN04495241":"GCN"
      },
     "226":{
       "canBai_SAMN02921314":"NNN",
       "canLup_SAMN02921310":"NNN",
       "canRuf_SAMN02921317":"NNN",
       "root":"GCC",
       "uroCin_SAMN04495241":"NNN",
       "vulVul_marble_Fox4":"GCT"
      },
     "227":{
       "canBai_SAMN02921314":"NNN",
       "canLup_SAMN02921310":"NNN",
       "canRuf_SAMN02921317":"NNN",
       "root":"GCT",
       "uroCin_SAMN04495241":"NNN"
      },
     "228":{
       "canBai_SAMN02921314":"NNN",
       "canLup_SAMN02921310":"NNN",
       "canRuf_SAMN02921317":"NNN",
       "root":"GCC",
       "uroCin_SAMN04495241":"NNN"
      },
     "229":{
       "canBai_SAMN02921314":"NNN",
       "canLup_SAMN02921310":"NNN",
       "canRuf_SAMN02921317":"NNN",
       "root":"ATC",
       "uroCin_SAMN04495241":"NNN"
      },
     "23":{
       "DireGB":"NNN",
       "Node14":"NNN",
       "chrBra_SAMN27257233":"NNN",
       "lupMes_SAMEA5411047":"NGC",
       "lycPic_SAMN09924608":"NNN",
       "root":"GGC",
       "speVen_SAMN27257238":"NNN",
       "uroCin_SAMN04495241":"NNN",
       "vulVul_marble_Fox4":"NNN"
      },
     "230":{
       "canBai_SAMN02921314":"NNN",
       "canLup_SAMN02921310":"NNN",
       "canRuf_SAMN02921317":"NNN",
       "cuoAlp_SAMN10180424":"TNN",
       "root":"TTG",
       "uroCin_SAMN04495241":"NNN",
       "vulVul_marble_Fox4":"NTG"
      },
     "231":{
       "Node14":"NNN",
       "root":"CTC",
       "uroCin_SAMN04495241":"NNN"
      },
     "232":{
       "Node14":"NNN",
       "root":"ATC",
       "uroCin_SAMN04495241":"NNN"
      },
     "233":{
       "Node14":"NNN",
       "root":"ACC",
       "uroCin_SAMN04495241":"NNN"
      },
     "234":{
       "Node14":"NNN",
       "root":"ACC",
       "uroCin_SAMN04495241":"NNN"
      },
     "235":{
       "Node14":"NNN",
       "root":"GTG",
       "uroCin_SAMN04495241":"NNN"
      },
     "236":{
       "Node14":"NNN",
       "root":"AAC",
       "uroCin_SAMN04495241":"NNN"
      },
     "237":{
       "Node14":"NNN",
       "root":"TCG",
       "uroCin_SAMN04495241":"NNN"
      },
     "238":{
       "Node14":"NNN",
       "root":"CTG",
       "uroCin_SAMN04495241":"NNN"
      },
     "239":{
       "Node14":"NNN",
       "root":"AGC",
       "uroCin_SAMN04495241":"NNN"
      },
     "24":{
       "DireGB":"NNN",
       "Node14":"NNN",
       "chrBra_SAMN27257233":"NNN",
       "lupMes_SAMEA5411047":"CCN",
       "lycPic_SAMN09924608":"NNN",
       "root":"CCC",
       "speVen_SAMN27257238":"NNN",
       "uroCin_SAMN04495241":"NNN",
       "vulVul_marble_Fox4":"NNN"
      },
     "240":{
       "Node14":"NNN",
       "root":"GTG",
       "uroCin_SAMN04495241":"NNN"
      },
     "241":{
       "Node14":"NNN",
       "root":"CGG",
       "uroCin_SAMN04495241":"NNN"
      },
     "242":{
       "Node14":"NNN",
       "root":"CTG",
       "uroCin_SAMN04495241":"NNN"
      },
     "243":{
       "Node14":"NNN",
       "root":"GGG",
       "uroCin_SAMN04495241":"NNN"
      },
     "244":{
       "Node14":"NNN",
       "root":"AGC",
       "uroCin_SAMN04495241":"NNN"
      },
     "245":{
       "Node14":"NNN",
       "root":"TAC",
       "uroCin_SAMN04495241":"NNN"
      },
     "246":{
       "Node14":"NNN",
       "root":"GTC",
       "uroCin_SAMN04495241":"NNN"
      },
     "247":{
       "DireGB":"CAN",
       "Node14":"NNN",
       "root":"CAG",
       "uroCin_SAMN04495241":"NNN"
      },
     "248":{
       "DireGB":"NNN",
       "canBai_SAMN02921314":"NNN",
       "canLup_SAMN02921310":"NNN",
       "canRuf_SAMN02921317":"NNN",
       "cuoAlp_SAMN10180424":"NAC",
       "root":"AAC",
       "uroCin_SAMN04495241":"NNN"
      },
     "249":{
       "DireGB":"NNN",
       "canBai_SAMN02921314":"NNN",
       "canLup_SAMN02921310":"NNN",
       "canRuf_SAMN02921317":"NNN",
       "root":"GTG",
       "uroCin_SAMN04495241":"NNN"
      },
     "25":{
       "DireGB":"NNN",
       "Node14":"NNN",
       "chrBra_SAMN27257233":"NNN",
       "lupMes_SAMEA5411047":"NNC",
       "lycPic_SAMN09924608":"NNN",
       "root":"GTC",
       "speVen_SAMN27257238":"NNN",
       "uroCin_SAMN04495241":"NNN",
       "vulVul_marble_Fox4":"NNN"
      },
     "250":{
       "DireGB":"NNN",
       "canBai_SAMN02921314":"NNN",
       "canLup_SAMN02921310":"NNN",
       "canRuf_SAMN02921317":"NNN",
       "root":"TTC",
       "uroCin_SAMN04495241":"NNN"
      },
     "251":{
       "DireGB":"NNN",
       "Node14":"NNN",
       "root":"ACG",
       "uroCin_SAMN04495241":"NNN"
      },
     "252":{
       "DireGB":"NNN",
       "Node14":"NNN",
       "root":"GGG",
       "uroCin_SAMN04495241":"NNN"
      },
     "253":{
       "DireGB":"NNN",
       "canBai_SAMN02921314":"NNN",
       "canLup_SAMN02921310":"NNN",
       "canRuf_SAMN02921317":"NNN",
       "cuoAlp_SAMN10180424":"NCC",
       "root":"GCC",
       "uroCin_SAMN04495241":"NNN"
      },
     "254":{
       "canBai_SAMN02921314":"NNN",
       "canLup_SAMN02921310":"NNN",
       "canRuf_SAMN02921317":"NNN",
       "root":"AAG",
       "uroCin_SAMN04495241":"NNN"
      },
     "255":{
       "canBai_SAMN02921314":"NNN",
       "canLup_SAMN02921310":"NNN",
       "canRuf_SAMN02921317":"NNN",
       "root":"CTG",
       "uroCin_SAMN04495241":"NNN"
      },
     "256":{
       "canBai_SAMN02921314":"NNN",
       "canLup_SAMN02921310":"NNN",
       "canRuf_SAMN02921317":"NNN",
       "root":"GTG",
       "uroCin_SAMN04495241":"NNN"
      },
     "257":{
       "canBai_SAMN02921314":"NNN",
       "canLup_SAMN02921310":"NNN",
       "canRuf_SAMN02921317":"NNN",
       "root":"ATC",
       "uroCin_SAMN04495241":"NNN"
      },
     "258":{
       "canBai_SAMN02921314":"NNN",
       "canLup_SAMN02921310":"NNN",
       "canRuf_SAMN02921317":"NNN",
       "root":"GTG",
       "uroCin_SAMN04495241":"NNN"
      },
     "259":{
       "canBai_SAMN02921314":"NNN",
       "canLup_SAMN02921310":"NNN",
       "canRuf_SAMN02921317":"NNN",
       "root":"GCC",
       "uroCin_SAMN04495241":"NNN"
      },
     "26":{
       "DireGB":"NNN",
       "Node14":"NNN",
       "chrBra_SAMN27257233":"NNT",
       "lupMes_SAMEA5411047":"NNT",
       "lycPic_SAMN09924608":"NNT",
       "root":"GTT",
       "speVen_SAMN27257238":"NNT",
       "uroCin_SAMN04495241":"NNT",
       "vulVul_marble_Fox4":"NNT"
      },
     "260":{
       "Node14":"NNN",
       "root":"GTC",
       "uroCin_SAMN04495241":"NNN",
       "vulVul_marble_Fox4":"ATC"
      },
     "261":{
       "Node14":"NNN",
       "root":"ATC",
       "uroCin_SAMN04495241":"NNN"
      },
     "262":{
       "Node14":"NNN",
       "root":"ATC",
       "uroCin_SAMN04495241":"NNN"
      },
     "263":{
       "Node14":"NNN",
       "root":"ATC",
       "uroCin_SAMN04495241":"NNN"
      },
     "264":{
       "Node14":"NNN",
       "root":"GGG",
       "uroCin_SAMN04495241":"NNN"
      },
     "265":{
       "Node14":"NNN",
       "root":"GGC",
       "uroCin_SAMN04495241":"NNN"
      },
     "266":{
       "Node14":"NNN",
       "root":"CTG",
       "uroCin_SAMN04495241":"NNN"
      },
     "267":{
       "Node14":"NNN",
       "root":"GTC",
       "uroCin_SAMN04495241":"NNN"
      },
     "268":{
       "Node14":"NNN",
       "root":"CTC",
       "uroCin_SAMN04495241":"NNN"
      },
     "269":{
       "Node14":"NNN",
       "root":"CTG",
       "uroCin_SAMN04495241":"NNN"
      },
     "27":{
       "DireGB":"NNN",
       "Node14":"NNN",
       "root":"AGC"
      },
     "270":{
       "Node14":"NNN",
       "root":"GCC",
       "uroCin_SAMN04495241":"NNN"
      },
     "271":{
       "Node14":"NNN",
       "root":"CAA",
       "uroCin_SAMN04495241":"NNN"
      },
     "272":{
       "canBai_SAMN02921314":"NGA",
       "canLup_SAMN02921310":"NNN",
       "canRuf_SAMN02921317":"NNN",
       "cuoAlp_SAMN10180424":"NGA",
       "root":"GGA",
       "uroCin_SAMN04495241":"NGA"
      },
     "273":{
       "canBai_SAMN02921314":"NNN",
       "canLup_SAMN02921310":"NNN",
       "canRuf_SAMN02921317":"NNN",
       "root":"AAT"
      },
     "274":{
       "canBai_SAMN02921314":"NNN",
       "canLup_SAMN02921310":"NNN",
       "canRuf_SAMN02921317":"NNN",
       "root":"ACA"
      },
     "275":{
       "canBai_SAMN02921314":"NGG",
       "canLup_SAMN02921310":"NNN",
       "canRuf_SAMN02921317":"NNN",
       "root":"AGG"
      },
     "276":{
       "canBai_SAMN02921314":"ANN",
       "canLup_SAMN02921310":"NNN",
       "canRuf_SAMN02921317":"NNN",
       "root":"AAT"
      },
     "277":{
       "canBai_SAMN02921314":"NNN",
       "canLup_SAMN02921310":"NNN",
       "canRuf_SAMN02921317":"NNN",
       "lycPic_SAMN09924608":"TTN",
       "root":"TTC"
      },
     "278":{
       "canBai_SAMN02921314":"NAG",
       "canLup_SAMN02921310":"NNN",
       "canRuf_SAMN02921317":"NNN",
       "lycPic_SAMN09924608":"NNN",
       "root":"GAG"
      },
     "279":{
       "canBai_SAMN02921314":"NNN",
       "canLup_SAMN02921310":"NNN",
       "canRuf_SAMN02921317":"NNN",
       "root":"AAT"
      },
     "28":{
       "DireGB":"NNN",
       "Node14":"NNN",
       "root":"TGG"
      },
     "280":{
       "canBai_SAMN02921314":"NNN",
       "canLup_SAMN02921310":"NNN",
       "canRuf_SAMN02921317":"NNN",
       "root":"TCT"
      },
     "281":{
       "canBai_SAMN02921314":"TNN",
       "canLup_SAMN02921310":"NNN",
       "canRuf_SAMN02921317":"NNN",
       "root":"TTC"
      },
     "282":{
       "DireGB":"GAN",
       "canBai_SAMN02921314":"NNN",
       "canLup_SAMN02921310":"NNN",
       "canRuf_SAMN02921317":"NNN",
       "root":"GAG"
      },
     "283":{
       "canBai_SAMN02921314":"NNN",
       "canLup_SAMN02921310":"NNN",
       "canRuf_SAMN02921317":"NNN",
       "root":"GGC"
      },
     "284":{
       "Node14":"GCA",
       "Node4":"GCG",
       "canBai_SAMN02921314":"NNN",
       "canLup_SAMN02921310":"NNN",
       "canRuf_SAMN02921317":"NNN",
       "root":"GCA"
      },
     "285":{
       "canBai_SAMN02921314":"NNN",
       "canLup_SAMN02921310":"NNN",
       "canRuf_SAMN02921317":"NNN",
       "root":"AAG"
      },
     "286":{
       "canBai_SAMN02921314":"NNN",
       "canLup_SAMN02921310":"NNN",
       "canRuf_SAMN02921317":"NNN",
       "root":"CTG"
      },
     "287":{
       "canBai_SAMN02921314":"NNN",
       "canLup_SAMN02921310":"NNN",
       "canRuf_SAMN02921317":"NNN",
       "root":"TCT"
      },
     "288":{
       "canBai_SAMN02921314":"NNN",
       "canLup_SAMN02921310":"NNN",
       "canRuf_SAMN02921317":"NNN",
       "cuoAlp_SAMN10180424":"GNN",
       "root":"GTG",
       "uroCin_SAMN04495241":"GNG"
      },
     "289":{
       "canBai_SAMN02921314":"NNN",
       "canLup_SAMN02921310":"NNN",
       "canRuf_SAMN02921317":"NNN",
       "root":"GGC",
       "uroCin_SAMN04495241":"NNC"
      },
     "29":{
       "DireGB":"NNG",
       "Node14":"NNN",
       "lycPic_SAMN09924608":"ACG",
       "root":"GCG"
      },
     "290":{
       "canBai_SAMN02921314":"NNN",
       "canLup_SAMN02921310":"NNN",
       "canRuf_SAMN02921317":"NNN",
       "cuoAlp_SAMN10180424":"NNC",
       "root":"GCC"
      },
     "291":{
       "canBai_SAMN02921314":"NNN",
       "canLup_SAMN02921310":"NNN",
       "canRuf_SAMN02921317":"NNN",
       "cuoAlp_SAMN10180424":"NTC",
       "root":"ATC"
      },
     "292":{
       "canBai_SAMN02921314":"NNN",
       "canLup_SAMN02921310":"NNN",
       "canRuf_SAMN02921317":"NNN",
       "cuoAlp_SAMN10180424":"ANN",
       "root":"AGC"
      },
     "293":{
       "Node14":"NNN",
       "root":"CTG"
      },
     "294":{
       "Node14":"NNN",
       "root":"GCC",
       "uroCin_SAMN04495241":"GCN"
      },
     "295":{
       "Node14":"NNN",
       "root":"TTC",
       "uroCin_SAMN04495241":"TTN"
      },
     "296":{
       "Node14":"NNN",
       "root":"TAT"
      },
     "297":{
       "canBai_SAMN02921314":"NNN",
       "canLup_SAMN02921310":"NNN",
       "canRuf_SAMN02921317":"NNN",
       "cuoAlp_SAMN10180424":"NNC",
       "root":"AAC"
      },
     "298":{
       "Node14":"NNN",
       "root":"GGC",
       "uroCin_SAMN04495241":"GNC"
      },
     "299":{
       "Node14":"NNN",
       "root":"CTC"
      },
     "3":{
       "Node14":"NNN",
       "root":"AGC"
      },
     "30":{
       "Node14":"NNN",
       "root":"CTG"
      },
     "300":{
       "Node14":"NNN",
       "root":"TGG",
       "uroCin_SAMN04495241":"NNN"
      },
     "301":{
       "Node14":"NNN",
       "root":"GCC",
       "uroCin_SAMN04495241":"NNN"
      },
     "302":{
       "Node14":"NNN",
       "root":"TAC",
       "uroCin_SAMN04495241":"NNN"
      },
     "303":{
       "DireGB":"GAN",
       "Node14":"NNN",
       "root":"GAC",
       "uroCin_SAMN04495241":"NNN"
      },
     "304":{
       "DireGB":"NNN",
       "Node14":"NNN",
       "root":"GGC",
       "uroCin_SAMN04495241":"NNN",
       "vulVul_marble_Fox4":"GGN"
      },
     "305":{
       "DireGB":"NNN",
       "Node14":"NNN",
       "root":"TGG",
       "uroCin_SAMN04495241":"NNN",
       "vulVul_marble_Fox4":"NNN"
      },
     "306":{
       "root":"NNN"
      },
     "307":{
       "root":"NNN"
      },
     "308":{
       "root":"NNN"
      },
     "309":{
       "Node14":"NNN",
       "chrBra_SAMN27257233":"NNN",
       "lupMes_SAMEA5411047":"NNN",
       "lycPic_SAMN09924608":"NNN",
       "root":"TGG",
       "speVen_SAMN27257238":"NNN",
       "uroCin_SAMN04495241":"NNN",
       "vulVul_marble_Fox4":"NNN"
      },
     "31":{
       "Node14":"NNN",
       "lycPic_SAMN09924608":"CCG",
       "root":"CTG"
      },
     "310":{
       "Node14":"NNN",
       "chrBra_SAMN27257233":"NNN",
       "lupMes_SAMEA5411047":"GNC",
       "lycPic_SAMN09924608":"NNN",
       "root":"GAC",
       "speVen_SAMN27257238":"NNN",
       "uroCin_SAMN04495241":"NNN",
       "vulVul_marble_Fox4":"NNN"
      },
     "311":{
       "Node14":"NNN",
       "lycPic_SAMN09924608":"NNN",
       "root":"GGG",
       "speVen_SAMN27257238":"NNN",
       "uroCin_SAMN04495241":"NNN",
       "vulVul_marble_Fox4":"NNN"
      },
     "312":{
       "Node14":"NNN",
       "lycPic_SAMN09924608":"NNN",
       "root":"CTC",
       "speVen_SAMN27257238":"NNN",
       "uroCin_SAMN04495241":"NNN",
       "vulVul_marble_Fox4":"NNN"
      },
     "313":{
       "DireGB":"GGG",
       "canBai_SAMN02921314":"NNN",
       "canLup_SAMN02921310":"NNN",
       "canRuf_SAMN02921317":"NNN",
       "cuoAlp_SAMN10180424":"NNG",
       "lycPic_SAMN09924608":"NNG",
       "root":"CTG",
       "speVen_SAMN27257238":"NNG",
       "uroCin_SAMN04495241":"NNG",
       "vulVul_marble_Fox4":"NNG"
      },
     "314":{
       "canBai_SAMN02921314":"NNN",
       "canLup_SAMN02921310":"NNN",
       "canRuf_SAMN02921317":"NNN",
       "root":"AAT",
       "vulVul_marble_Fox4":"AAC"
      },
     "315":{
       "canBai_SAMN02921314":"NNN",
       "canLup_SAMN02921310":"NNN",
       "canRuf_SAMN02921317":"NNN",
       "root":"CAG",
       "uroCin_SAMN04495241":"CNG"
      },
     "316":{
       "canBai_SAMN02921314":"NNN",
       "canLup_SAMN02921310":"NNN",
       "canRuf_SAMN02921317":"NNN",
       "root":"CTC"
      },
     "317":{
       "canBai_SAMN02921314":"NNN",
       "canLup_SAMN02921310":"NNN",
       "canRuf_SAMN02921317":"NNN",
       "root":"AAT"
      },
     "318":{
       "canBai_SAMN02921314":"NNN",
       "canLup_SAMN02921310":"NNN",
       "canRuf_SAMN02921317":"NNN",
       "root":"TAC"
      },
     "319":{
       "canBai_SAMN02921314":"NNN",
       "canLup_SAMN02921310":"NNN",
       "canRuf_SAMN02921317":"NNN",
       "root":"ATC"
      },
     "32":{
       "Node14":"NNN",
       "root":"GTG"
      },
     "320":{
       "canBai_SAMN02921314":"NNN",
       "canLup_SAMN02921310":"NNN",
       "canRuf_SAMN02921317":"NNN",
       "root":"ACG"
      },
     "321":{
       "canBai_SAMN02921314":"NNN",
       "canLup_SAMN02921310":"NNN",
       "canRuf_SAMN02921317":"NNN",
       "root":"GAA"
      },
     "322":{
       "canBai_SAMN02921314":"NNN",
       "canLup_SAMN02921310":"NNN",
       "canRuf_SAMN02921317":"NNN",
       "root":"GAA"
      },
     "323":{
       "canBai_SAMN02921314":"NNN",
       "canLup_SAMN02921310":"NNN",
       "canRuf_SAMN02921317":"NNN",
       "root":"CTC"
      },
     "324":{
       "canBai_SAMN02921314":"NNN",
       "canLup_SAMN02921310":"NNN",
       "canRuf_SAMN02921317":"NNN",
       "root":"AGG"
      },
     "325":{
       "canBai_SAMN02921314":"NNN",
       "canLup_SAMN02921310":"NNN",
       "canRuf_SAMN02921317":"NNN",
       "root":"AAC"
      },
     "326":{
       "canBai_SAMN02921314":"NNN",
       "canLup_SAMN02921310":"NNN",
       "canRuf_SAMN02921317":"NNN",
       "root":"CCT"
      },
     "327":{
       "canBai_SAMN02921314":"NNN",
       "canLup_SAMN02921310":"NNN",
       "canRuf_SAMN02921317":"NNN",
       "root":"TTC"
      },
     "328":{
       "canBai_SAMN02921314":"NNN",
       "canLup_SAMN02921310":"NNN",
       "canRuf_SAMN02921317":"NNN",
       "root":"AGA"
      },
     "329":{
       "canBai_SAMN02921314":"NNN",
       "canLup_SAMN02921310":"NNN",
       "canRuf_SAMN02921317":"NNN",
       "root":"AAC"
      },
     "33":{
       "Node14":"NNN",
       "root":"GAG"
      },
     "330":{
       "canBai_SAMN02921314":"NNN",
       "canLup_SAMN02921310":"NNN",
       "canRuf_SAMN02921317":"NNN",
       "root":"CTG"
      },
     "331":{
       "canBai_SAMN02921314":"NNN",
       "canLup_SAMN02921310":"NNN",
       "canRuf_SAMN02921317":"NNN",
       "root":"CCC"
      },
     "332":{
       "canBai_SAMN02921314":"NNN",
       "canLup_SAMN02921310":"NNN",
       "canRuf_SAMN02921317":"NNN",
       "root":"TTG"
      },
     "333":{
       "canBai_SAMN02921314":"NNN",
       "canLup_SAMN02921310":"NNN",
       "canRuf_SAMN02921317":"NNN",
       "root":"GCC"
      },
     "334":{
       "canBai_SAMN02921314":"NNN",
       "canLup_SAMN02921310":"NNN",
       "canRuf_SAMN02921317":"NNN",
       "root":"ATC"
      },
     "335":{
       "canBai_SAMN02921314":"NNN",
       "canLup_SAMN02921310":"NNN",
       "canRuf_SAMN02921317":"NNN",
       "root":"ATC"
      },
     "336":{
       "canBai_SAMN02921314":"NNN",
       "canLup_SAMN02921310":"NNN",
       "canRuf_SAMN02921317":"NNN",
       "root":"ATC"
      },
     "337":{
       "canBai_SAMN02921314":"NNN",
       "canLup_SAMN02921310":"NNN",
       "canRuf_SAMN02921317":"NNN",
       "root":"GGG"
      },
     "338":{
       "canBai_SAMN02921314":"NNN",
       "canLup_SAMN02921310":"NNN",
       "canRuf_SAMN02921317":"NNN",
       "root":"ATC"
      },
     "339":{
       "Node14":"CCA",
       "canBai_SAMN02921314":"NNN",
       "canLup_SAMN02921310":"NNN",
       "canRuf_SAMN02921317":"NNN",
       "root":"CCG"
      },
     "34":{
       "Node14":"NNN",
       "root":"TGG"
      },
     "340":{
       "canBai_SAMN02921314":"NNN",
       "canLup_SAMN02921310":"NNN",
       "canRuf_SAMN02921317":"NNN",
       "root":"CTG"
      },
     "341":{
       "canBai_SAMN02921314":"NNN",
       "canLup_SAMN02921310":"NNN",
       "canRuf_SAMN02921317":"NNN",
       "root":"GTG"
      },
     "342":{
       "canBai_SAMN02921314":"NNN",
       "canLup_SAMN02921310":"NNN",
       "canRuf_SAMN02921317":"NNN",
       "root":"ACA"
      },
     "343":{
       "canBai_SAMN02921314":"NNN",
       "canLup_SAMN02921310":"NNN",
       "canRuf_SAMN02921317":"NNN",
       "root":"GGC"
      },
     "344":{
       "canBai_SAMN02921314":"NNN",
       "canLup_SAMN02921310":"NNN",
       "canRuf_SAMN02921317":"NNN",
       "root":"TGC"
      },
     "345":{
       "canBai_SAMN02921314":"NNN",
       "canLup_SAMN02921310":"NNN",
       "canRuf_SAMN02921317":"NNN",
       "root":"TAC"
      },
     "346":{
       "canBai_SAMN02921314":"NNN",
       "canLup_SAMN02921310":"NNN",
       "canRuf_SAMN02921317":"NNN",
       "root":"CTT"
      },
     "347":{
       "canBai_SAMN02921314":"NNN",
       "canLup_SAMN02921310":"NNN",
       "canRuf_SAMN02921317":"NNN",
       "root":"CTC"
      },
     "348":{
       "canBai_SAMN02921314":"NNN",
       "canLup_SAMN02921310":"NNN",
       "canRuf_SAMN02921317":"NNN",
       "root":"ATG"
      },
     "349":{
       "canBai_SAMN02921314":"NNN",
       "canLup_SAMN02921310":"NNN",
       "canRuf_SAMN02921317":"NNN",
       "root":"AAC"
      },
     "35":{
       "Node14":"NNN",
       "root":"AGC"
      },
     "350":{
       "canBai_SAMN02921314":"NNN",
       "canLup_SAMN02921310":"NNN",
       "canRuf_SAMN02921317":"NNN",
       "root":"GTG"
      },
     "351":{
       "canBai_SAMN02921314":"NNN",
       "canLup_SAMN02921310":"NNN",
       "canRuf_SAMN02921317":"NNN",
       "root":"GCC"
      },
     "352":{
       "canBai_SAMN02921314":"NNN",
       "canLup_SAMN02921310":"NNN",
       "canRuf_SAMN02921317":"NNN",
       "root":"TAC"
      },
     "353":{
       "canBai_SAMN02921314":"NNN",
       "canLup_SAMN02921310":"NNN",
       "canRuf_SAMN02921317":"NNN",
       "root":"TTC"
      },
     "354":{
       "DireGB":"ANN",
       "canBai_SAMN02921314":"NNN",
       "canLup_SAMN02921310":"NNN",
       "canRuf_SAMN02921317":"NNN",
       "root":"ACG"
      },
     "355":{
       "DireGB":"NNN",
       "canBai_SAMN02921314":"NNN",
       "canLup_SAMN02921310":"NNN",
       "canRuf_SAMN02921317":"NNN",
       "root":"GTC"
      },
     "356":{
       "DireGB":"NTN",
       "canBai_SAMN02921314":"NNN",
       "canLup_SAMN02921310":"NNN",
       "canRuf_SAMN02921317":"NNN",
       "root":"ATG"
      },
     "357":{
       "DireGB":"NNN",
       "canBai_SAMN02921314":"NNN",
       "canLup_SAMN02921310":"NNN",
       "canRuf_SAMN02921317":"NNN",
       "root":"ACC",
       "uroCin_SAMN04495241":"NCC"
      },
     "358":{
       "DireGB":"NNN",
       "canBai_SAMN02921314":"NNN",
       "canLup_SAMN02921310":"NNN",
       "canRuf_SAMN02921317":"NNN",
       "root":"CCC"
      },
     "359":{
       "DireGB":"NNN",
       "canBai_SAMN02921314":"NNN",
       "canLup_SAMN02921310":"NNN",
       "canRuf_SAMN02921317":"NNN",
       "root":"ACC"
      },
     "36":{
       "Node14":"NNN",
       "root":"TGG"
      },
     "360":{
       "DireGB":"NNN",
       "canBai_SAMN02921314":"NNN",
       "canLup_SAMN02921310":"NNN",
       "canRuf_SAMN02921317":"NNN",
       "root":"GAG"
      },
     "361":{
       "DireGB":"NNN",
       "canBai_SAMN02921314":"NNN",
       "canLup_SAMN02921310":"NNN",
       "canRuf_SAMN02921317":"NNN",
       "root":"CTC"
      },
     "362":{
       "DireGB":"NNN",
       "canBai_SAMN02921314":"NNN",
       "canLup_SAMN02921310":"NNN",
       "canRuf_SAMN02921317":"NNN",
       "lycPic_SAMN09924608":"CTA",
       "root":"CTG"
      },
     "363":{
       "DireGB":"NAG",
       "canBai_SAMN02921314":"NNN",
       "canLup_SAMN02921310":"NNN",
       "canRuf_SAMN02921317":"NNN",
       "root":"CAG"
      },
     "364":{
       "canBai_SAMN02921314":"NNN",
       "canLup_SAMN02921310":"NNN",
       "canRuf_SAMN02921317":"NNN",
       "root":"TCC"
      },
     "365":{
       "canBai_SAMN02921314":"NNN",
       "canLup_SAMN02921310":"NNN",
       "canRuf_SAMN02921317":"NNN",
       "root":"CAG"
      },
     "366":{
       "canBai_SAMN02921314":"NNN",
       "canLup_SAMN02921310":"NNN",
       "canRuf_SAMN02921317":"NNN",
       "root":"GCG"
      },
     "367":{
       "canBai_SAMN02921314":"NNN",
       "canLup_SAMN02921310":"NNN",
       "canRuf_SAMN02921317":"NNN",
       "root":"GTG"
      },
     "368":{
       "canBai_SAMN02921314":"NNN",
       "canLup_SAMN02921310":"NNN",
       "canRuf_SAMN02921317":"NNN",
       "root":"GCC"
      },
     "369":{
       "DireGB":"NTG",
       "canBai_SAMN02921314":"NNN",
       "canLup_SAMN02921310":"NNN",
       "canRuf_SAMN02921317":"NNN",
       "root":"GTG"
      },
     "37":{
       "Node14":"NNN",
       "root":"GCA",
       "speVen_SAMN27257238":"CCA",
       "uroCin_SAMN04495241":"GCG"
      },
     "370":{
       "DireGB":"ACA",
       "Node14":"NNN",
       "lycPic_SAMN09924608":"ACA",
       "root":"ACG",
       "uroCin_SAMN04495241":"NNN"
      },
     "371":{
       "Node14":"NNN",
       "root":"TTC",
       "uroCin_SAMN04495241":"NNN"
      },
     "372":{
       "Node14":"NNN",
       "root":"GGT",
       "uroCin_SAMN04495241":"NNN"
      },
     "373":{
       "DireGB":"GAT",
       "Node14":"NNN",
       "root":"GAC",
       "uroCin_SAMN04495241":"NNN"
      },
     "374":{
       "Node14":"NNN",
       "root":"CGC",
       "uroCin_SAMN04495241":"NNN"
      },
     "375":{
       "Node14":"NNN",
       "root":"GTT",
       "uroCin_SAMN04495241":"NNN"
      },
     "376":{
       "Node14":"NNN",
       "root":"CTC",
       "uroCin_SAMN04495241":"NNN"
      },
     "377":{
       "DireGB":"TAN",
       "Node14":"NNN",
       "chrBra_SAMN27257233":"TAN",
       "lupMes_SAMEA5411047":"TAN",
       "lycPic_SAMN09924608":"TAN",
       "root":"TAC",
       "speVen_SAMN27257238":"TAN",
       "uroCin_SAMN04495241":"NNN",
       "vulVul_marble_Fox4":"TAN"
      },
     "378":{
       "root":"NNN"
      },
     "379":{
       "root":"NNN"
      },
     "38":{
       "Node14":"NNN",
       "root":"CGG"
      },
     "380":{
       "root":"NNN"
      },
     "381":{
       "root":"NNN"
      },
     "382":{
       "root":"NNN"
      },
     "383":{
       "root":"NNN"
      },
     "384":{
       "root":"NNN"
      },
     "385":{
       "root":"NNN"
      },
     "386":{
       "root":"NNN"
      },
     "387":{
       "root":"NNN"
      },
     "388":{
       "root":"NNN"
      },
     "389":{
       "root":"NNN"
      },
     "39":{
       "Node14":"NNN",
       "root":"GGG"
      },
     "390":{
       "DireGB":"NNC",
       "Node14":"NNN",
       "chrBra_SAMN27257233":"NNC",
       "lupMes_SAMEA5411047":"NNC",
       "lycPic_SAMN09924608":"NNC",
       "root":"GTC",
       "speVen_SAMN27257238":"NNC",
       "uroCin_SAMN04495241":"NNN",
       "vulVul_marble_Fox4":"NNC"
      },
     "391":{
       "DireGB":"NCC",
       "Node14":"NNN",
       "lycPic_SAMN09924608":"NCC",
       "root":"ACC",
       "uroCin_SAMN04495241":"NNN"
      },
     "392":{
       "Node14":"NNN",
       "root":"ATC",
       "uroCin_SAMN04495241":"NNN"
      },
     "393":{
       "Node14":"NNN",
       "root":"GGT",
       "uroCin_SAMN04495241":"NNN"
      },
     "394":{
       "canBai_SAMN02921314":"NNN",
       "canLup_SAMN02921310":"NNN",
       "canRuf_SAMN02921317":"NNN",
       "root":"GCT",
       "uroCin_SAMN04495241":"NNN"
      },
     "395":{
       "canBai_SAMN02921314":"NNN",
       "canLup_SAMN02921310":"NNN",
       "canRuf_SAMN02921317":"NNN",
       "root":"GCC",
       "uroCin_SAMN04495241":"NNN"
      },
     "396":{
       "canBai_SAMN02921314":"NNN",
       "canLup_SAMN02921310":"NNN",
       "canRuf_SAMN02921317":"NNN",
       "root":"AAC",
       "uroCin_SAMN04495241":"NNN"
      },
     "397":{
       "canBai_SAMN02921314":"NNN",
       "canLup_SAMN02921310":"NNN",
       "canRuf_SAMN02921317":"NNN",
       "root":"GGG",
       "uroCin_SAMN04495241":"NNN"
      },
     "398":{
       "canBai_SAMN02921314":"NNN",
       "canLup_SAMN02921310":"NNN",
       "canRuf_SAMN02921317":"NNN",
       "root":"ACC",
       "uroCin_SAMN04495241":"NNN"
      },
     "399":{
       "canBai_SAMN02921314":"NNN",
       "canLup_SAMN02921310":"NNN",
       "canRuf_SAMN02921317":"NNN",
       "root":"TGC",
       "uroCin_SAMN04495241":"NNN"
      },
     "4":{
       "Node14":"NNN",
       "root":"CCC"
      },
     "40":{
       "DireGB":"NNN",
       "Node14":"NNN",
       "root":"GGC"
      },
     "400":{
       "canBai_SAMN02921314":"NNN",
       "canLup_SAMN02921310":"NNN",
       "canRuf_SAMN02921317":"NNN",
       "root":"TTC",
       "uroCin_SAMN04495241":"NNN"
      },
     "401":{
       "DireGB":"ANN",
       "Node14":"NNN",
       "root":"ACG",
       "uroCin_SAMN04495241":"NNN"
      },
     "402":{
       "DireGB":"NNN",
       "Node14":"NNN",
       "root":"GCG",
       "uroCin_SAMN04495241":"NNN"
      },
     "403":{
       "DireGB":"NNN",
       "Node14":"NNN",
       "root":"GGC",
       "uroCin_SAMN04495241":"NNN"
      },
     "404":{
       "DireGB":"NNG",
       "canBai_SAMN02921314":"NNG",
       "canLup_SAMN02921310":"NNN",
       "canRuf_SAMN02921317":"NNN",
       "cuoAlp_SAMN10180424":"NNG",
       "root":"AGG",
       "uroCin_SAMN04495241":"NNN"
      },
     "405":{
       "canLup_SAMN02921310":"CNN",
       "canRuf_SAMN02921317":"NNN",
       "root":"CTT",
       "uroCin_SAMN04495241":"NNN"
      },
     "406":{
       "canBai_SAMN02921314":"NNN",
       "canLup_SAMN02921310":"NNN",
       "canRuf_SAMN02921317":"NNN",
       "root":"GTG",
       "uroCin_SAMN04495241":"NNN"
      },
     "407":{
       "canBai_SAMN02921314":"NNN",
       "canLup_SAMN02921310":"NNN",
       "canRuf_SAMN02921317":"NNN",
       "root":"TAC",
       "uroCin_SAMN04495241":"NNN"
      },
     "408":{
       "canBai_SAMN02921314":"NNN",
       "canLup_SAMN02921310":"NNN",
       "canRuf_SAMN02921317":"NNN",
       "root":"GTG",
       "uroCin_SAMN04495241":"NNN"
      },
     "409":{
       "canBai_SAMN02921314":"GNN",
       "canLup_SAMN02921310":"NNN",
       "canRuf_SAMN02921317":"NNN",
       "root":"GCG",
       "uroCin_SAMN04495241":"NNN"
      },
     "41":{
       "DireGB":"NNN",
       "Node14":"NNN",
       "root":"CGA",
       "speVen_SAMN27257238":"CAA"
      },
     "410":{
       "canBai_SAMN02921314":"NNN",
       "canLup_SAMN02921310":"NNN",
       "canRuf_SAMN02921317":"NNN",
       "cuoAlp_SAMN10180424":"GNN",
       "root":"GGC",
       "uroCin_SAMN04495241":"NNN"
      },
     "411":{
       "DireGB":"NNN",
       "Node14":"NNN",
       "lycPic_SAMN09924608":"CGN",
       "root":"CGG",
       "uroCin_SAMN04495241":"NNN"
      },
     "412":{
       "root":"NNN"
      },
     "413":{
       "root":"NNN"
      },
     "414":{
       "root":"NNN"
      },
     "415":{
       "DireGB":"NNN",
       "Node14":"NNN",
       "chrBra_SAMN27257233":"NNG",
       "lupMes_SAMEA5411047":"NNG",
       "lycPic_SAMN09924608":"NNN",
       "root":"GTG",
       "speVen_SAMN27257238":"NNG",
       "uroCin_SAMN04495241":"NNN",
       "vulVul_marble_Fox4":"NNG"
      },
     "416":{
       "DireGB":"NNN",
       "Node14":"NNN",
       "lycPic_SAMN09924608":"NNN",
       "root":"AGG",
       "uroCin_SAMN04495241":"NNN",
       "vulVul_marble_Fox4":"AAG"
      },
     "417":{
       "DireGB":"NNN",
       "canBai_SAMN02921314":"NNN",
       "canLup_SAMN02921310":"NNN",
       "canRuf_SAMN02921317":"NNN",
       "cuoAlp_SAMN10180424":"NNA",
       "lycPic_SAMN09924608":"NNA",
       "root":"GCA",
       "uroCin_SAMN04495241":"NNA"
      },
     "418":{
       "DireGB":"NTG",
       "canBai_SAMN02921314":"NTN",
       "canLup_SAMN02921310":"NNN",
       "canRuf_SAMN02921317":"NNN",
       "root":"GTG"
      },
     "419":{
       "canLup_SAMN02921310":"NNN",
       "canRuf_SAMN02921317":"NNN",
       "root":"CTC"
      },
     "42":{
       "DireGB":"NNN",
       "Node14":"NNN",
       "root":"GGG"
      },
     "420":{
       "canLup_SAMN02921310":"NNN",
       "canRuf_SAMN02921317":"NNN",
       "root":"TCC"
      },
     "421":{
       "canBai_SAMN02921314":"TAN",
       "canLup_SAMN02921310":"NNN",
       "canRuf_SAMN02921317":"NNN",
       "root":"TAC"
      },
     "422":{
       "canLup_SAMN02921310":"NNN",
       "canRuf_SAMN02921317":"NNN",
       "root":"ATT"
      },
     "423":{
       "canBai_SAMN02921314":"ANN",
       "canLup_SAMN02921310":"NNN",
       "canRuf_SAMN02921317":"NNN",
       "root":"AGT"
      },
     "424":{
       "canLup_SAMN02921310":"NNN",
       "canRuf_SAMN02921317":"NNN",
       "root":"GTC"
      },
     "425":{
       "canBai_SAMN02921314":"NAG",
       "canLup_SAMN02921310":"NNN",
       "canRuf_SAMN02921317":"NNN",
       "root":"AAG"
      },
     "426":{
       "canBai_SAMN02921314":"NNC",
       "canLup_SAMN02921310":"NNN",
       "canRuf_SAMN02921317":"NNN",
       "root":"CGC"
      },
     "427":{
       "canLup_SAMN02921310":"NNN",
       "canRuf_SAMN02921317":"NNN",
       "root":"CTG"
      },
     "428":{
       "canBai_SAMN02921314":"ANT",
       "canLup_SAMN02921310":"NNN",
       "canRuf_SAMN02921317":"NNN",
       "root":"ACT"
      },
     "429":{
       "canLup_SAMN02921310":"NNN",
       "canRuf_SAMN02921317":"NNN",
       "root":"CCA"
      },
     "43":{
       "DireGB":"NNG",
       "Node14":"NNN",
       "root":"GTG",
       "uroCin_SAMN04495241":"GCG"
      },
     "430":{
       "canLup_SAMN02921310":"NNN",
       "canRuf_SAMN02921317":"NNN",
       "root":"GCC"
      },
     "431":{
       "canLup_SAMN02921310":"NNN",
       "canRuf_SAMN02921317":"NNN",
       "root":"CCC",
       "uroCin_SAMN04495241":"CCT"
      },
     "432":{
       "canBai_SAMN02921314":"NCC",
       "canLup_SAMN02921310":"NNN",
       "canRuf_SAMN02921317":"NNN",
       "root":"GCC"
      },
     "433":{
       "canLup_SAMN02921310":"NTN",
       "canRuf_SAMN02921317":"NNN",
       "root":"ATC"
      },
     "434":{
       "canLup_SAMN02921310":"NTN",
       "canRuf_SAMN02921317":"NNN",
       "root":"ATC"
      },
     "435":{
       "canLup_SAMN02921310":"NNN",
       "canRuf_SAMN02921317":"NNN",
       "root":"TTT"
      },
     "436":{
       "canLup_SAMN02921310":"NNN",
       "canRuf_SAMN02921317":"NNN",
       "root":"TAT"
      },
     "437":{
       "canLup_SAMN02921310":"NNN",
       "canRuf_SAMN02921317":"NNN",
       "root":"GTA"
      },
     "438":{
       "canBai_SAMN02921314":"AAN",
       "canLup_SAMN02921310":"NNN",
       "canRuf_SAMN02921317":"NNN",
       "root":"AAG"
      },
     "439":{
       "canLup_SAMN02921310":"NNN",
       "canRuf_SAMN02921317":"NNN",
       "root":"CCC"
      },
     "44":{
       "DireGB":"NNN",
       "Node14":"NNN",
       "root":"CCC"
      },
     "440":{
       "canBai_SAMN02921314":"NTC",
       "canLup_SAMN02921310":"NNN",
       "canRuf_SAMN02921317":"NNN",
       "root":"ATC"
      },
     "441":{
       "canBai_SAMN02921314":"NNC",
       "canLup_SAMN02921310":"NNN",
       "canRuf_SAMN02921317":"NNN",
       "root":"ACC"
      },
     "442":{
       "canBai_SAMN02921314":"ANG",
       "canLup_SAMN02921310":"NNN",
       "canRuf_SAMN02921317":"NNN",
       "root":"ATG"
      },
     "443":{
       "canBai_SAMN02921314":"CAN",
       "canLup_SAMN02921310":"NNN",
       "canRuf_SAMN02921317":"NNN",
       "root":"CAC"
      },
     "444":{
       "canBai_SAMN02921314":"CNG",
       "canLup_SAMN02921310":"NNN",
       "canRuf_SAMN02921317":"NNN",
       "root":"CTG",
       "uroCin_SAMN04495241":"CNG"
      },
     "445":{
       "canBai_SAMN02921314":"CNG",
       "canLup_SAMN02921310":"NNN",
       "canRuf_SAMN02921317":"NNN",
       "root":"CAG"
      },
     "446":{
       "canBai_SAMN02921314":"ANG",
       "canLup_SAMN02921310":"NNN",
       "canRuf_SAMN02921317":"NNN",
       "root":"ATG"
      },
     "447":{
       "canBai_SAMN02921314":"CNG",
       "canLup_SAMN02921310":"NNN",
       "canRuf_SAMN02921317":"NNN",
       "root":"CTG"
      },
     "448":{
       "canBai_SAMN02921314":"ANN",
       "canLup_SAMN02921310":"NNN",
       "canRuf_SAMN02921317":"NNN",
       "root":"ATG"
      },
     "449":{
       "canBai_SAMN02921314":"NNN",
       "canLup_SAMN02921310":"NNN",
       "canRuf_SAMN02921317":"NNN",
       "root":"GAA"
      },
     "45":{
       "DireGB":"NNN",
       "Node14":"NNN",
       "root":"TGG"
      },
     "450":{
       "canBai_SAMN02921314":"NNN",
       "canLup_SAMN02921310":"NNN",
       "canRuf_SAMN02921317":"NNN",
       "lycPic_SAMN09924608":"GTT",
       "root":"GTC"
      },
     "451":{
       "canBai_SAMN02921314":"NNN",
       "canLup_SAMN02921310":"NNN",
       "canRuf_SAMN02921317":"NNN",
       "root":"GTG"
      },
     "452":{
       "canBai_SAMN02921314":"NNN",
       "canLup_SAMN02921310":"NNN",
       "canRuf_SAMN02921317":"NNN",
       "root":"CCG",
       "uroCin_SAMN04495241":"NCG"
      },
     "453":{
       "canBai_SAMN02921314":"NNN",
       "canLup_SAMN02921310":"NNN",
       "canRuf_SAMN02921317":"NNN",
       "root":"CCG"
      },
     "454":{
       "canBai_SAMN02921314":"NNN",
       "canLup_SAMN02921310":"NNN",
       "canRuf_SAMN02921317":"NNN",
       "root":"GAG",
       "uroCin_SAMN04495241":"GNG"
      },
     "455":{
       "canBai_SAMN02921314":"NNN",
       "canLup_SAMN02921310":"NNN",
       "canRuf_SAMN02921317":"NNN",
       "root":"GAA",
       "uroCin_SAMN04495241":"GNA"
      },
     "456":{
       "canBai_SAMN02921314":"NCC",
       "canLup_SAMN02921310":"NNN",
       "canRuf_SAMN02921317":"NNN",
       "root":"GCC"
      },
     "457":{
       "canBai_SAMN02921314":"CNG",
       "canLup_SAMN02921310":"NNN",
       "canRuf_SAMN02921317":"NNN",
       "root":"CTG",
       "uroCin_SAMN04495241":"CNG"
      },
     "458":{
       "canBai_SAMN02921314":"GNN",
       "canLup_SAMN02921310":"NNN",
       "canRuf_SAMN02921317":"NNN",
       "root":"GAG",
       "vulVul_marble_Fox4":"GAC"
      },
     "459":{
       "DireGB":"NNN",
       "canBai_SAMN02921314":"NNA",
       "canLup_SAMN02921310":"NNN",
       "canRuf_SAMN02921317":"NNN",
       "chrBra_SAMN27257233":"NNN",
       "cuoAlp_SAMN10180424":"NNN",
       "lupMes_SAMEA5411047":"NNN",
       "lycPic_SAMN09924608":"NNN",
       "root":"GTA",
       "speVen_SAMN27257238":"NNN",
       "uroCin_SAMN04495241":"NNN",
       "vulVul_marble_Fox4":"NNN"
      },
     "46":{
       "DireGB":"NNN",
       "Node14":"NNN",
       "root":"CCT"
      },
     "47":{
       "DireGB":"NNN",
       "Node14":"NNN",
       "root":"GGC"
      },
     "48":{
       "DireGB":"NNN",
       "Node14":"NNN",
       "root":"CGC"
      },
     "49":{
       "DireGB":"NNN",
       "Node14":"NNN",
       "root":"CGC"
      },
     "5":{
       "Node14":"NNN",
       "root":"TCC"
      },
     "50":{
       "DireGB":"NNN",
       "Node14":"NNN",
       "chrBra_SAMN27257233":"CCC",
       "root":"CGC",
       "uroCin_SAMN04495241":"CAC"
      },
     "51":{
       "DireGB":"NNN",
       "Node14":"NNN",
       "chrBra_SAMN27257233":"CAG",
       "root":"CGG"
      },
     "52":{
       "Node14":"NNN",
       "root":"GCT"
      },
     "53":{
       "Node14":"NNN",
       "root":"GGG"
      },
     "54":{
       "Node14":"NNN",
       "root":"CCG",
       "vulVul_marble_Fox4":"CCA"
      },
     "55":{
       "Node14":"NNN",
       "root":"AGT"
      },
     "56":{
       "Node14":"NNN",
       "root":"GCT"
      },
     "57":{
       "Node14":"NNN",
       "root":"CTC"
      },
     "58":{
       "Node14":"NNN",
       "root":"CTC"
      },
     "59":{
       "Node14":"NNN",
       "root":"GCA",
       "uroCin_SAMN04495241":"GCN"
      },
     "6":{
       "Node14":"NNN",
       "root":"CCC"
      },
     "60":{
       "Node14":"NNN",
       "root":"GCC",
       "uroCin_SAMN04495241":"GNC"
      },
     "61":{
       "Node14":"NNN",
       "root":"CCC",
       "uroCin_SAMN04495241":"NNC"
      },
     "62":{
       "Node14":"NNN",
       "root":"CTA",
       "uroCin_SAMN04495241":"CNA"
      },
     "63":{
       "Node14":"NNN",
       "root":"GGA"
      },
     "64":{
       "Node14":"NNN",
       "root":"CCG",
       "uroCin_SAMN04495241":"NCN"
      },
     "65":{
       "Node14":"NNN",
       "chrBra_SAMN27257233":"GCA",
       "root":"GCG",
       "uroCin_SAMN04495241":"NNG"
      },
     "66":{
       "Node14":"NNN",
       "root":"GGA",
       "uroCin_SAMN04495241":"GGN"
      },
     "67":{
       "Node14":"NNN",
       "root":"GAA",
       "uroCin_SAMN04495241":"NNN",
       "vulVul_marble_Fox4":"GGA"
      },
     "68":{
       "Node14":"NNN",
       "root":"ATG",
       "uroCin_SAMN04495241":"NNN"
      },
     "69":{
       "Node14":"NNN",
       "root":"GAG",
       "uroCin_SAMN04495241":"GNG"
      },
     "7":{
       "Node14":"NNN",
       "root":"GGG"
      },
     "70":{
       "DireGB":"GAN",
       "Node14":"NNN",
       "root":"GAG",
       "uroCin_SAMN04495241":"GNN"
      },
     "71":{
       "DireGB":"NNC",
       "Node14":"NNN",
       "root":"AAC",
       "uroCin_SAMN04495241":"NAC"
      },
     "72":{
       "DireGB":"NNN",
       "Node14":"NNN",
       "root":"AGC",
       "uroCin_SAMN04495241":"AGN"
      },
     "73":{
       "DireGB":"NNN",
       "Node14":"NNN",
       "root":"CTG",
       "uroCin_SAMN04495241":"NNN"
      },
     "74":{
       "DireGB":"NNN",
       "Node14":"NNN",
       "root":"AGA",
       "uroCin_SAMN04495241":"NNA"
      },
     "75":{
       "DireGB":"NNN",
       "canBai_SAMN02921314":"NNN",
       "canLup_SAMN02921310":"NNN",
       "canRuf_SAMN02921317":"NNN",
       "root":"AAC",
       "vulVul_marble_Fox4":"AGC"
      },
     "76":{
       "DireGB":"NNG",
       "canBai_SAMN02921314":"NNN",
       "canLup_SAMN02921310":"NNN",
       "canRuf_SAMN02921317":"NNN",
       "cuoAlp_SAMN10180424":"NGG",
       "root":"AGG"
      },
     "77":{
       "DireGB":"NNA",
       "canBai_SAMN02921314":"NNN",
       "canLup_SAMN02921310":"NNN",
       "canRuf_SAMN02921317":"NNN",
       "root":"AGA"
      },
     "78":{
       "canBai_SAMN02921314":"NNN",
       "canLup_SAMN02921310":"NNN",
       "canRuf_SAMN02921317":"NNN",
       "root":"GAC"
      },
     "79":{
       "canBai_SAMN02921314":"NNN",
       "canLup_SAMN02921310":"NNN",
       "canRuf_SAMN02921317":"NNN",
       "root":"GAC"
      },
     "8":{
       "Node14":"NNN",
       "root":"TCG"
      },
     "80":{
       "canBai_SAMN02921314":"NNN",
       "canLup_SAMN02921310":"NNN",
       "canRuf_SAMN02921317":"NNN",
       "root":"GAG"
      },
     "81":{
       "canBai_SAMN02921314":"NNN",
       "canLup_SAMN02921310":"NNN",
       "canRuf_SAMN02921317":"NNN",
       "root":"AGG"
      },
     "82":{
       "canBai_SAMN02921314":"NNN",
       "canLup_SAMN02921310":"NNN",
       "canRuf_SAMN02921317":"NNN",
       "root":"TCC"
      },
     "83":{
       "canBai_SAMN02921314":"NNN",
       "canLup_SAMN02921310":"NNN",
       "canRuf_SAMN02921317":"NNN",
       "root":"ACG"
      },
     "84":{
       "canBai_SAMN02921314":"NNN",
       "canLup_SAMN02921310":"NNN",
       "canRuf_SAMN02921317":"NNN",
       "root":"GGG"
      },
     "85":{
       "canBai_SAMN02921314":"NNN",
       "canLup_SAMN02921310":"NNN",
       "canRuf_SAMN02921317":"NNN",
       "root":"AGC"
      },
     "86":{
       "canBai_SAMN02921314":"NNN",
       "canLup_SAMN02921310":"NNN",
       "canRuf_SAMN02921317":"NNN",
       "root":"ATC"
      },
     "87":{
       "canBai_SAMN02921314":"NNN",
       "canLup_SAMN02921310":"NNN",
       "canRuf_SAMN02921317":"NNN",
       "root":"CAG"
      },
     "88":{
       "canBai_SAMN02921314":"NNN",
       "canLup_SAMN02921310":"NNN",
       "canRuf_SAMN02921317":"NNN",
       "root":"GCC"
      },
     "89":{
       "canBai_SAMN02921314":"NNN",
       "canLup_SAMN02921310":"NNN",
       "canRuf_SAMN02921317":"NNN",
       "root":"AAG"
      },
     "9":{
       "Node14":"NNN",
       "root":"GCC",
       "uroCin_SAMN04495241":"GNC"
      },
     "90":{
       "canBai_SAMN02921314":"NNN",
       "canLup_SAMN02921310":"NNN",
       "canRuf_SAMN02921317":"NNN",
       "root":"GAA"
      },
     "91":{
       "canBai_SAMN02921314":"NNN",
       "canLup_SAMN02921310":"NNN",
       "canRuf_SAMN02921317":"NNN",
       "root":"CCC"
      },
     "92":{
       "canBai_SAMN02921314":"NNN",
       "canLup_SAMN02921310":"NNN",
       "canRuf_SAMN02921317":"NNN",
       "root":"AAG"
      },
     "93":{
       "canBai_SAMN02921314":"NNN",
       "canLup_SAMN02921310":"NNN",
       "canRuf_SAMN02921317":"NNN",
       "root":"ACC"
      },
     "94":{
       "canBai_SAMN02921314":"NNN",
       "canLup_SAMN02921310":"NNN",
       "canRuf_SAMN02921317":"NNN",
       "root":"ACG"
      },
     "95":{
       "canBai_SAMN02921314":"NNN",
       "canLup_SAMN02921310":"NNN",
       "canRuf_SAMN02921317":"NNN",
       "root":"AGT"
      },
     "96":{
       "canBai_SAMN02921314":"NNN",
       "canLup_SAMN02921310":"NNN",
       "canRuf_SAMN02921317":"NNN",
       "root":"CTC"
      },
     "97":{
       "canBai_SAMN02921314":"NNN",
       "canLup_SAMN02921310":"NNN",
       "canRuf_SAMN02921317":"NNN",
       "root":"CAG"
      },
     "98":{
       "DireGB":"NNN",
       "canBai_SAMN02921314":"NNN",
       "canLup_SAMN02921310":"NNN",
       "canRuf_SAMN02921317":"NNN",
       "root":"AAG"
      },
     "99":{
       "DireGB":"NNN",
       "canBai_SAMN02921314":"NNN",
       "canLup_SAMN02921310":"NNN",
       "canRuf_SAMN02921317":"NNN",
       "cuoAlp_SAMN10180424":"NAG",
       "root":"GAG"
      }
    }
  },
 "test results":{
   "LRT":12.13237971261833,
   "p-value":0.001159997954976011
  },
 "tested":{
   "0":{
     "DireGB":"test",
     "Node14":"background",
     "Node4":"background",
     "canBai_SAMN02921314":"background",
     "canLup_SAMN02921310":"background",
     "canRuf_SAMN02921317":"background",
     "chrBra_SAMN27257233":"background",
     "cuoAlp_SAMN10180424":"background",
     "lupMes_SAMEA5411047":"background",
     "lycPic_SAMN09924608":"background",
     "speVen_SAMN27257238":"background",
     "uroCin_SAMN04495241":"background",
     "vulVul_marble_Fox4":"background"
    }
  },
 "timers":{
   "Constrained BUSTED model fitting":{
     "order":3,
     "timer":25
    },
   "Overall":{
     "order":0,
     "timer":150
    },
   "Preliminary model fitting":{
     "order":1,
     "timer":8
    },
   "Unconstrained BUSTED model fitting":{
     "order":2,
     "timer":114
    }
  }
}
```
