## Supplementary material for "On the ancestry and evolution of the extinct dire wolf": HyPhy results: FormBio000050.t1.cds.aln.fa.MEME.json

```
{
 "MLE":{
   "content":{
     "0":      [
[0, 0, 1, 0, 0, 0, 1, 0, 0, 0, 0, 1, 0],
      [0.4093665037026585, 0, 1, 0.7599057359952111, 0, 0, 0.6666666666666666, 0, 0, -3.873370799252659, -3.871866701231851, 0.9984970325676318, 1.086294816184562],
      [0.02590447124415981, 0.0006540975785257089, 0.0006244793160432879, 51.59187229098386, 0.9993755206839567, 0.5990014883042072, 0.4034567731849128, 1, 0, -7.43043707874723, -7.431049891420797, 1, 0],
      [0.4093665037026585, 0, 1, 0.7599057359952111, 0, 0, 0.6666666666666666, 0, 0, -3.783504474046472, -3.782000376025664, 0.9984970325676318, 1.086294816184562],
      [0, 0, 0.9991362520746339, 0.1, 0.0008637479253661429, -0.0003188269590070902, 0.6666666666666666, 0, 0, -3.774632831885745, -3.774792245365248, 1, 0],
      [0.7241681411357483, 0.03572580561161697, 1, 1.23388567225268, 0, -0.01187565740828678, 0.6666666666666666, 0, 0, -3.811675988933531, -3.812090747633051, 1, 0.9400491821868175],
      [0, 0, 0.9991362520746339, 0.1, 0.0008637479253661429, -0.0003188269590070902, 0.6666666666666666, 0, 0, -3.774632831885745, -3.774792245365248, 1, 0],
      [0, 0, 0.9991362520746339, 0.1, 0.0008637479253661429, -0.0005973623323312083, 0.6666666666666666, 0, 0, -3.847232940528003, -3.847531621694169, 1, 0],
      [0, 0, 0.9991362520746339, 0.1, 0.0008637479253661429, -0.0002773729874387953, 0.6666666666666666, 0, 0, -3.972784248791818, -3.972922935285537, 1, 0],
      [0, 0, 1, 0.3840727419283829, 0, 0, 0.6666666666666666, 0, 0, -3.544632025323483, -3.540477944984926, 0.9958545359179545, 1.086294816184562],
      [0, 0, 0.00962765202399, 77.69251416375792, 0.99037234797601, 0.8463825862582492, 0.347422866931973, 0, 0, -7.031316720091755, -7.032799047479108, 1, 0],
      [0, 0, 1, 0.3840727419283829, 0, 0, 0.6666666666666666, 0, 0, -3.645183774410259, -3.641029694071703, 0.9958545359179549, 1.086294816184562],
      [0, 0, 0.9991362520746339, 0.1, 0.0008637479253661429, -0.0003188269589173842, 0.6666666666666666, 0, 0, -3.941327192777941, -3.9414866062574, 1, 0],
      [0, 0, 0.8007208333956148, 1666.841261749636, 0.1992791666043852, 0.7887208526159775, 0.3595202074806588, 1, 0, -10.08713886492868, -9.855437794580231, 0.7931831938362156, 0],
      [0, 0, 0.9991362520746339, 0.1, 0.0008637479253661429, -0.0003279325084095674, 0.6666666666666666, 0, 0, -3.641029694071703, -3.641193660325908, 1, 0],
      [0.4039140196449623, 0, 1, 0.7392292098121261, 0, 0, 0.6666666666666666, 0, 0, -3.509477417923078, -3.508074985742884, 0.9985985507681829, 1.086294816184562],
      [0.2002554831048865, 0.006586213022153669, 1, 0.5708065538943461, 0, -0.004837482601310228, 0.6666666666666666, 0, 0, -4.722011899631707, -4.72008636744335, 0.9980763204593451, 0.3293377830371171],
      [1.231676966213594, 0, 1, 0.5556687870534189, 0, 0, 0.6666666666666666, 0, 0, -1.211668891095558, -1.210076575163569, 0.9984089511303319, 1.301235659993812],
      [1.131749355382826, 0.3515596690733643, 0.7208015901838372, 1.625349274313056, 0.2791984098161628, 0, 0.6666666666666666, 0, 0, 0, 0, 1, 1],
      [1.222222222222223, 0.6111111111111113, 0.4809016995, 3, 0.5190983005000001, -8.881784197001252e-16, 0.6666666666666666, 0, 0, -1.210076575163569, -1.210076575163569, 1, 1],
      [1.131749355382826, 0.3515596690733643, 0.7208015901838372, 1.625349274313056, 0.2791984098161628, 0, 0.6666666666666666, 0, 0, 0, 0, 1, 1],
      [1.222222222222223, 0.3055555555555556, 0.25, 5.999999999999997, 0.75, -8.881784197001252e-16, 0.6666666666666666, 0, 0, -2.438601377814046, -2.438601377814047, 1, 1],
      [1, 0.3106338584610422, 0.72135254925, 1.857142857142857, 0.27864745075, -8.881784197001252e-16, 0.6666666666666666, 0, 0, -2.816939444333014, -2.816939444333014, 1, 1],
      [1.222222222222223, 0.3055555555555556, 0.25, 5.999999999999997, 0.75, -8.881784197001252e-16, 0.6666666666666666, 0, 0, -2.438601377814046, -2.438601377814047, 1, 1],
      [1.131749355382826, 0.8488120165371191, 0.7694427192000001, 1.625349274313056, 0.2305572807999999, -8.881784197001252e-16, 0.6666666666666666, 0, 0, -2.810481947496176, -2.810481947496176, 1, 1],
      [1.222222222222223, 0.6111111111111115, 0.8, 71.30769230769263, 0.2, -6.661338147750939e-16, 0.6666666666666666, 0, 0, -0.9322902577313761, -0.9322902577313769, 1, 1.222222222222223],
      [0.5110227599314237, 0.01680705418844595, 1, 1.234449266812559, 0, -0.005150413256791886, 0.6666666666666666, 0, 0, -1.879009485838977, -1.877932311605009, 0.9989234057098895, 0.721461651773441],
      [0.4093665037026585, 0, 1, 0.7599057359952111, 0, 0, 0.6666666666666666, 0, 0, -3.78311000337266, -3.781851674147158, 0.998742462138685, 1.086294816184562],
      [1.488653451211722, 0.04896040095296346, 0.7327254249999998, 1.382813806975086, 0.2672745750000002, 0, 0.6666666666666666, 0, 0, -4.113994678997778, -4.115363329471738, 1, 1.301235659993812],
      [0, 0, 0.009620302232546622, 82.28438470564573, 0.9903796977674534, 0.8605487260474991, 0.3445301233346797, 1, 0, -7.175016959931688, -7.175107766640232, 1, 0],
      [0, 0, 0.9991362520746339, 0.1, 0.0008637479253661429, -0.0001757112048901277, 0.6666666666666666, 0, 0, -3.807541977549435, -3.80762983315188, 1, 0],
      [0, 0, 0.009617925488470312, 178.3689791864447, 0.9903820745115297, 1.963199459002915, 0.1857455668067819, 1, 0, -7.35274820545901, -7.353278776510892, 1, 0],
      [0, 0, 1, 0.3150418980677931, 0, 0, 0.6666666666666666, 0, 0, -3.582871148263519, -3.573387090648617, 0.990560774217856, 0.7685003037841395],
      [0, 0, 0.9991362520746339, 0.1, 0.0008637479253661429, -0.0005956727617952851, 0.6666666666666666, 0, 0, -3.803496127920148, -3.803793964301046, 1, 0],
      [1.105033828717912, 0, 0.9354549119065217, 0.7303219197672707, 0.06454508809347825, 0, 0.6666666666666666, 0, 0, -4.114219251231213, -4.113194927203871, 0.9989762004133802, 1.301235659993812],
      [0.4093665037026585, 0, 1, 0.7599057359952111, 0, 0, 0.6666666666666666, 0, 0, -3.783504474046472, -3.782000376025664, 0.9984970325676318, 1.086294816184562],
      [1.105033828717912, 0, 0.9354549119065217, 0.7303219197672707, 0.06454508809347825, 0, 0.6666666666666666, 0, 0, -4.114219251231213, -4.113194927203871, 0.9989762004133802, 1.301235659993812],
      [62.45705865894843, 31.21212975957889, 0.3620985314363662, 3227.831270758323, 0.6379014685636338, 0.8470513076194131, 0.3472856270413349, 0, 0, -13.68366001536089, -13.21295122163322, 0.6245594275355568, 99.16474775904432],
      [0, 0, 0.9991362520746339, 0.1, 0.0008637479253661429, -0.0004231956038278639, 0.6666666666666666, 0, 0, -4.081387827428821, -4.081599425230735, 1, 0],
      [0, 0, 0.9991362520746339, 0.1, 0.0008637479253661429, -0.0005973623323312083, 0.6666666666666666, 0, 0, -3.847232940528003, -3.847531621694169, 1, 0],
      [0, 0, 1, 0.3840727419283829, 0, 0, 0.6666666666666666, 0, 0, -3.684013883482573, -3.680538579635807, 0.996530728031907, 1.086294816184562],
      [0, 0, 0.7541472326774979, 1710.875516026735, 0.2458527673225021, 2.42426354936234, 0.144946977453086, 1, 0, -8.96707974534778, -8.545296464029217, 0.6558761645919853, 0],
      [0, 0, 0.9991362520746339, 0.1, 0.0008637479253661429, -0.0004997532388015813, 0.6666666666666666, 0, 0, -3.847232940528003, -3.847482817147404, 1, 0],
      [0.03241664256324811, 0.001017843641559674, 0.0007219632487230305, 88.5516899937485, 0.999278036751277, 0.9229839681739502, 0.3321333862344797, 0, 0, -7.135542331800599, -7.135873631498944, 1, 0],
      [0, 0, 0.9991362520746339, 0.1, 0.0008637479253661429, -0.0002667305395309683, 0.6666666666666666, 0, 0, -3.774632831885745, -3.77476619715551, 1, 0],
      [1.488653451211722, 0.04896040095296346, 0.7327254249999998, 1.382813806975086, 0.2672745750000002, 0, 0.6666666666666666, 0, 0, -4.113994678997778, -4.115363329471738, 1, 1.301235659993812],
      [0.2002554831048865, 0.006586213022153669, 1, 0.5708065538943461, 0, -0.004837482601310228, 0.6666666666666666, 0, 0, -4.722011899631707, -4.72008636744335, 0.9980763204593451, 0.3293377830371171],
      [0, 0, 1, 0.3840727419283829, 0, 0, 0.6666666666666666, 0, 0, -3.684013883482573, -3.680538579635807, 0.996530728031907, 1.086294816184562],
      [0, 0, 1, 0.3840727419283829, 0, 0, 0.6666666666666666, 0, 0, -3.918168770388663, -3.914693466536625, 0.9965307280266535, 1.086294816184562],
      [0, 0, 1, 0.3840727419283829, 0, 0, 0.6666666666666666, 0, 0, -3.918168770388663, -3.914693466536625, 0.9965307280266535, 1.086294816184562],
      [0, 0, 0.0007824589986035493, 201.8174263252577, 0.9992175410013965, 0.9997823647940081, 0.3176277294812589, 1, 0, -10.31755519820813, -10.31761741680527, 1, 0],
      [0.02591099246713023, 0.0006544227867342889, 0.000781976006378755, 90.01989064733904, 0.9992180239936213, 0.8437123520718259, 0.3479715544368239, 1, 0, -7.208427998502921, -7.209132293034359, 1, 0],
      [0, 0, 0.9991362520746339, 0.1, 0.0008637479253661429, -0.0004805317118385943, 0.6666666666666666, 0, 0, -4.483478859434657, -4.483719125290576, 1, 0],
      [0, 0, 0.9991362520746339, 0.1, 0.0008637479253661429, -0.0005973623323312083, 0.6666666666666666, 0, 0, -3.847232940528003, -3.847531621694169, 1, 0],
      [171.0930192564657, 0, 0.7717544331071122, 0.5224168983066546, 0.2282455668928878, 0, 0.6666666666666666, 0, 0, -6.882230190426791, -6.884058174305302, 1, 180.4349845925401],
      [0, 0, 0.9991362520746339, 0.1, 0.0008637479253661429, -0.0006131987098303426, 0.6666666666666666, 0, 0, -4.724091243172314, -4.724397842527229, 1, 0],
      [0, 0, 0.9991362520746339, 0.1, 0.0008637479253661429, -0.0004805317118385943, 0.6666666666666666, 0, 0, -4.483478859434657, -4.483719125290576, 1, 0],
      [0, 0, 0.9991362520746339, 0.1, 0.0008637479253661429, -0.0002751700434142634, 0.6666666666666666, 0, 0, -3.640847616657239, -3.640985201678946, 1, 0],
      [0, 0, 0.9991362520746339, 0.1, 0.0008637479253661429, -0.0002751700434142634, 0.6666666666666666, 0, 0, -3.640847616657239, -3.640985201678946, 1, 0],
      [0, 0, 0.9991362520746339, 0.1, 0.0008637479253661429, -0.0004805317118350416, 0.6666666666666666, 0, 0, -4.490728282138537, -4.490968547994455, 1, 0],
      [0, 0, 1, 0.3840727419283829, 0, 0, 0.6666666666666666, 0, 0, -3.544632025323483, -3.540477944984926, 0.9958545359179545, 1.086294816184562],
      [0.6717480144126408, 0.03313973319132388, 1, 0.8901411694356716, 0, -0.009047906436324915, 0.6666666666666666, 0, 0, -3.779884028078511, -3.779216961883869, 0.9993331562445144, 0.7685003037841395],
      [0, 0, 0.9991362520746339, 0.1, 0.0008637479253661429, -0.0001458955816708851, 0.6666666666666666, 0, 0, -4.591097953810849, -4.591170901601685, 1, 0],
      [0, 0, 0.9991362520746339, 0.1, 0.0008637479253661429, -0.0005854040298043373, 0.6666666666666666, 0, 0, -4.630788916789418, -4.63108161880432, 1, 0],
      [0, 0, 0.9991362520746339, 0.1, 0.0008637479253661429, -0.0002838044060986533, 0.6666666666666666, 0, 0, -3.941327192777941, -3.94146909498099, 1, 0],
      [172.4271895599427, 0, 0.7683917358949051, 0.5727633876107113, 0.2316082641050949, 0, 0.6666666666666666, 0, 0, -6.771933528283603, -6.773701429817618, 1, 165.1034458693219],
      [0, 0, 1, 0.2467696511417246, 0, 0, 0.6666666666666666, 0, 0, -4.639550751956418, -4.630788916789418, 0.991276437848106, 0.6504327334979301],
      [0, 0, 0.00962765202399, 76.00126525009141, 0.99037234797601, 0.9758603023623866, 0.3220620005612509, 0, 0, -7.699525824946766, -7.700485683468986, 1, 0],
      [1.289602909728712, 0, 1, 0.6386835485659825, 0, 0, 0.6666666666666666, 0, 0, -3.676973275360043, -3.673938839735393, 0.9969701636217576, 1.301235659993812],
      [0, 0, 0.9991362520746339, 0.1, 0.0008637479253661429, -0.0005389334577934335, 0.6666666666666666, 0, 0, -3.803496127920148, -3.803765594649045, 1, 0],
      [0, 0, 1, 0.3840727419283829, 0, 0, 0.6666666666666666, 0, 0, -3.806801892493388, -3.803496127920148, 0.9966996934503251, 1.086294816184562],
      [0.4093665037026585, 0, 1, 0.7599057359952111, 0, 0, 0.6666666666666666, 0, 0, -3.739767661438618, -3.738263563417809, 0.9984970325676313, 1.086294816184562],
      [0.8296715319197517, 0, 1, 0.8573129411432857, 0, 0, 0.6666666666666666, 0, 0, -3.782541132212029, -3.782198525871894, 0.9996574523426976, 1.086294816184562],
      [0, 0, 0.9991362520746339, 0.1, 0.0008637479253661429, -0.0001055948716119914, 0.6666666666666666, 0, 0, -3.807541977549435, -3.807594774985241, 1, 0],
      [0, 0, 0.9991362520746339, 0.1, 0.0008637479253661429, -0.0003667145778809555, 0.6666666666666666, 0, 0, -4.731340665876194, -4.731524023165134, 1, 0],
      [0.03240379231986607, 0.001017049496059669, 0.0007805966546040927, 57.47729649169572, 0.9992194033453959, 0.221887867105492, 0.5194441687492786, 0, 0, -7.295001050593222, -7.295920201831716, 1, 0],
      [0, 0, 0.9991362520746339, 0.1, 0.0008637479253661429, -0.0005716337014520789, 0.6666666666666666, 0, 0, -3.94778468961478, -3.948070506465506, 1, 0],
      [0, 0, 0.9991362520746339, 0.1, 0.0008637479253661429, -0.0005529278902756118, 0.6666666666666666, 0, 0, -4.731340665876194, -4.731617129821331, 1, 0],
      [0.4093665037026585, 0, 1, 0.7599057359952111, 0, 0, 0.6666666666666666, 0, 0, -3.63939779981975, -3.637780367981653, 0.9983838754997563, 1.086294816184562],
      [0.4093665037026585, 0, 1, 0.7599057359952111, 0, 0, 0.6666666666666666, 0, 0, -3.63939779981975, -3.637780367981653, 0.9983838754997563, 1.086294816184562],
      [0, 0, 0.9991362520746339, 0.1, 0.0008637479253661429, -0.0006405456277898125, 0.6666666666666666, 0, 0, -3.803496127920148, -3.803816400734043, 1, 0],
      [0, 0, 0.9991362520746339, 0.1, 0.0008637479253661429, -0.0006896338597774943, 0.6666666666666666, 0, 0, -3.94778468961478, -3.948129506544669, 1, 0],
      [0, 0, 1, 0.5489952688292338, 0, 0, 0.6666666666666666, 0, 0, -3.812096793509872, -3.806089887899621, 0.9940110997766823, 0.9400491821868175],
      [0, 0, 0.9991362520746339, 0.1, 0.0008637479253661429, -0.0005150175533685797, 0.6666666666666666, 0, 0, -3.8077240549639, -3.807981563740584, 1, 0],
      [0, 0, 0.9991362520746339, 0.1, 0.0008637479253661429, -0.0006423624699900543, 0.6666666666666666, 0, 0, -3.847232940528003, -3.847554121762998, 1, 0],
      [0.4093665037026585, 0, 1, 0.7599057359952111, 0, 0, 0.6666666666666666, 0, 0, -3.783686361514381, -3.782068929676284, 0.9983838754997563, 1.086294816184562],
      [0.4039140196449623, 0, 1, 0.7392292098121261, 0, 0, 0.6666666666666666, 0, 0, -3.510114631311146, -3.508311976304003, 0.9981989687994329, 1.086294816184562],
      [0, 0, 1, 0.3906455796909844, 0, 0, 0.6666666666666666, 0, 0, -4.040539473442367, -4.037651014820966, 0.997115708961457, 0.5301881298094959],
      [0, 0, 1, 0.3840727419283829, 0, 0, 0.6666666666666666, 0, 0, -3.544944977477098, -3.540477944984926, 0.9955429298576722, 1.086294816184562],
      [0, 0, 0.9991362520746339, 0.1, 0.0008637479253661429, -0.0006516923259098917, 0.6666666666666666, 0, 0, -3.904047877006925, -3.90437372316988, 1, 0],
      [0, 0, 0.9991362520746339, 0.1, 0.0008637479253661429, -0.0005994042313766101, 0.6666666666666666, 0, 0, -4.587052104181563, -4.587351806297251, 1, 0],
      [0, 0, 0.9991362520746339, 0.1, 0.0008637479253661429, -0.0003428431184859804, 0.6666666666666666, 0, 0, -3.774632831885745, -3.774804253444988, 1, 0],
      [0, 0, 0.9991362520746339, 0.1, 0.0008637479253661429, -0.0006516923259098917, 0.6666666666666666, 0, 0, -3.904047877006925, -3.90437372316988, 1, 0],
      [0, 0, 1, 0.3840727419283829, 0, 0, 0.6666666666666666, 0, 0, -3.645496726563874, -3.641029694071703, 0.9955429298576727, 1.086294816184562],
      [0, 0, 0.9991362520746339, 0.1, 0.0008637479253661429, -0.0005150175533685797, 0.6666666666666666, 0, 0, -3.8077240549639, -3.807981563740584, 1, 0],
      [0, 0, 0.9991362520746339, 0.1, 0.0008637479253661429, -0.0006593918711406133, 0.6666666666666666, 0, 0, -4.724091243172314, -4.724420939107884, 1, 0],
      [0, 0, 0.9991362520746339, 0.1, 0.0008637479253661429, -0.0002958975815579024, 0.6666666666666666, 0, 0, -3.640847616657239, -3.640995565448018, 1, 0],
      [0, 0, 1, 0.3906455796909844, 0, 0, 0.6666666666666666, 0, 0, -4.040539473442367, -4.037651014820966, 0.997115708961457, 0.5301881298094959],
      [0, 0, 0.9991362520746339, 0.1, 0.0008637479253661429, -0.0005526655359346933, 0.6666666666666666, 0, 0, -3.904047877006925, -3.904324209774892, 1, 0],
      [0, 0, 0.9991362520746339, 0.1, 0.0008637479253661429, -0.0005207357636090038, 0.6666666666666666, 0, 0, -3.803496127920148, -3.803756495801953, 1, 0],
      [0.2002554831048865, 0.006586213022153669, 1, 0.5708065538943461, 0, -0.006196270998638731, 0.6666666666666666, 0, 0, -3.578987261775771, -3.576529973753776, 0.9975457286386484, 0.3293377830371171],
      [0.4039140196449623, 0, 1, 0.7392292098121261, 0, 0, 0.6666666666666666, 0, 0, -3.683713778029239, -3.681719455903355, 0.9980076652130329, 1.086294816184562],
      [0, 0, 0.9991362520746339, 0.1, 0.0008637479253661429, -0.0001343063830443469, 0.6666666666666666, 0, 0, -3.807541977549435, -3.807609130740957, 1, 0],
      [0, 0, 0.9991362520746339, 0.1, 0.0008637479253661429, -0.0002751700434142634, 0.6666666666666666, 0, 0, -3.640847616657239, -3.640985201678946, 1, 0],
      [0.4093665037026585, 0, 1, 0.7599057359952111, 0, 0, 0.6666666666666666, 0, 0, -3.783504474046472, -3.782000376025664, 0.9984970325676318, 1.086294816184562],
      [0, 0, 1, 0.3840727419283829, 0, 0, 0.6666666666666666, 0, 0, -3.684692659974363, -3.680538579635807, 0.9958545359179549, 1.086294816184562],
      [0.4039140196449623, 0, 1, 0.7392292098121261, 0, 0, 0.6666666666666666, 0, 0, -3.509913542313645, -3.508237195898686, 0.9983250578688073, 1.086294816184562],
      [0.4093665037026585, 0, 1, 0.7599057359952111, 0, 0, 0.6666666666666666, 0, 0, -3.948564667874391, -3.947060569853582, 0.9984970325676313, 1.086294816184562],
      [1.289602909728712, 0, 1, 0.6386835485659825, 0, 0, 0.6666666666666666, 0, 0, -3.677725079816898, -3.673938839735393, 0.9962209186874871, 1.301235659993812],
      [776.6910824856585, 0, 0.75, 0.9982862577237636, 0.25, 0, 0.6666666666666666, 0, 0, -6.102050380318895, -6.105702921906564, 1, 776.6910824856585],
      [0, 0, 1, 0.5489952688292338, 0, 0, 0.6666666666666666, 0, 0, -3.5811886833616, -3.573387090648617, 0.9922287607246976, 0.9400491821868175],
      [0, 0, 1, 0.3840727419283829, 0, 0, 0.6666666666666666, 0, 0, -3.684692659974363, -3.680538579635807, 0.9958545359179549, 1.086294816184562],
      [0, 0, 1, 0.3840727419283829, 0, 0, 0.6666666666666666, 0, 0, -3.645183774410259, -3.641029694071703, 0.9958545359179549, 1.086294816184562],
      [0.4039140196449623, 0, 1, 0.7392292098121261, 0, 0, 0.6666666666666666, 0, 0, -3.510114631311146, -3.508311976304003, 0.9981989687994329, 1.086294816184562],
      [0.4039140196449623, 0, 1, 0.7392292098121261, 0, 0, 0.6666666666666666, 0, 0, -3.510114631311146, -3.508311976304003, 0.9981989687994329, 1.086294816184562],
      [0, 0, 1, 0.3840727419283829, 0, 0, 0.6666666666666666, 0, 0, -3.685005612127978, -3.680538579635807, 0.9955429298576727, 1.086294816184562],
      [0, 0, 0.9991362520746339, 0.1, 0.0008637479253661429, -0.0002700575788185944, 0.6666666666666666, 0, 0, -4.749090802349351, -4.749225831138761, 1, 0],
      [0, 0, 0.9991362520746339, 0.1, 0.0008637479253661429, -0.0006423624698053132, 0.6666666666666666, 0, 0, -3.847232940528003, -3.847554121762906, 1, 0],
      [0, 0, 1, 0.3840727419283829, 0, 0, 0.6666666666666666, 0, 0, -3.510114631311146, -3.507244478843197, 0.9971339624817107, 1.086294816184562],
      [0, 0, 1, 0.3840727419283829, 0, 0, 0.6666666666666666, 0, 0, -3.674900705462913, -3.672304672671115, 0.9974073339871424, 1.086294816184562],
      [0.4039140196449623, 0, 1, 0.7392292098121261, 0, 0, 0.6666666666666666, 0, 0, -3.510114631311146, -3.508311976304003, 0.9981989687994329, 1.086294816184562],
      [0, 0, 1, 0.5489952688292338, 0, 0, 0.6666666666666666, 0, 0, -3.812096793509872, -3.806089887899621, 0.9940110997766823, 0.9400491821868175],
      [0, 0, 0.9991362520746339, 0.1, 0.0008637479253661429, -0.0003428431184859804, 0.6666666666666666, 0, 0, -3.774632831885745, -3.774804253444988, 1, 0],
      [0, 0, 0.9991362520746339, 0.1, 0.0008637479253661429, -0.0006516923259098917, 0.6666666666666666, 0, 0, -3.904047877006925, -3.90437372316988, 1, 0],
      [0, 0, 0.9991362520746339, 0.1, 0.0008637479253661429, -0.0003101598852932597, 0.6666666666666666, 0, 0, -4.749090802349351, -4.749245882291998, 1, 0],
      [0, 0, 1, 0.1425847701237452, 0, 0, 0.6666666666666666, 0, 0, -3.583585649139648, -3.573387090648617, 0.9898532704629059, 0.7685003037841395],
      [0, 0, 0.9991362520746339, 0.1, 0.0008637479253661429, -0.0002958975815579024, 0.6666666666666666, 0, 0, -3.640847616657239, -3.640995565448018, 1, 0],
      [0.4093665037026585, 0, 1, 0.7599057359952111, 0, 0, 0.6666666666666666, 0, 0, -3.783686361514381, -3.782068929676284, 0.9983838754997563, 1.086294816184562],
      [0.4093665037026585, 0, 1, 0.7599057359952111, 0, 0, 0.6666666666666666, 0, 0, -3.739949548906526, -3.738332117068429, 0.9983838754997563, 1.086294816184562],
      [0, 0, 0.9991362520746339, 0.1, 0.0008637479253661429, -0.0005150175533685797, 0.6666666666666666, 0, 0, -3.8077240549639, -3.807981563740584, 1, 0],
      [0, 0, 0.9991362520746339, 0.1, 0.0008637479253661429, -0.0006405456277898125, 0.6666666666666666, 0, 0, -3.803496127920148, -3.803816400734043, 1, 0],
      [0, 0, 1, 0.3840727419283829, 0, 0, 0.6666666666666666, 0, 0, -3.544944977477098, -3.540477944984926, 0.9955429298576722, 1.086294816184562],
      [0, 0, 1, 0.1425847701237452, 0, 0, 0.6666666666666666, 0, 0, -3.583585649139648, -3.573387090648617, 0.9898532704629059, 0.7685003037841395],
      [0, 0, 0.9991362520746339, 0.1, 0.0008637479253661429, -0.0006423624699900543, 0.6666666666666666, 0, 0, -3.847232940528003, -3.847554121762998, 1, 0],
      [262.0984110476911, 0, 0.7591246373013203, 0.6447042073562621, 0.2408753626986797, 0, 0.6666666666666666, 0, 0, -7.154007928951883, -7.156163577278491, 1, 269.8331700545239],
      [0, 0, 0.9991362520746339, 0.1, 0.0008637479253661429, -0.0004545462789593557, 0.6666666666666666, 0, 0, -4.889151437000232, -4.889378710139711, 1, 0],
      [0, 0, 0.9991362520746339, 0.1, 0.0008637479253661429, -0.0002958975815579024, 0.6666666666666666, 0, 0, -3.640847616657239, -3.640995565448018, 1, 0],
      [0.4039140196449623, 0, 1, 0.7392292098121261, 0, 0, 0.6666666666666666, 0, 0, -3.510114631311146, -3.508311976304003, 0.9981989687994329, 1.086294816184562],
      [0.4039140196449623, 0, 1, 0.7392292098121261, 0, 0, 0.6666666666666666, 0, 0, -3.510114631311146, -3.508311976304003, 0.9981989687994329, 1.086294816184562],
      [1.105033828717912, 0, 0.9354549119065217, 0.7303219197672707, 0.06454508809347825, 0, 0.6666666666666666, 0, 0, -4.114322773240728, -4.113221301936239, 0.9988991350923078, 1.301235659993812],
      [0, 0, 1, 0.1425847701237452, 0, 0, 0.6666666666666666, 0, 0, -3.583495223234401, -3.573387090648617, 0.9899427828880142, 0.7685003037841395],
      [0, 0, 1, 0.3840727419283829, 0, 0, 0.6666666666666666, 0, 0, -3.544944977477098, -3.540477944984926, 0.9955429298576722, 1.086294816184562],
      [0, 0, 0.9991362520746339, 0.1, 0.0008637479253661429, -0.0004545462789593557, 0.6666666666666666, 0, 0, -4.889151437000232, -4.889378710139711, 1, 0],
      [0, 0, 1, 0.3339807914548285, 0, 0, 0.6666666666666666, 0, 0, -3.853968267904615, -3.847232940528003, 0.9932873041018293, 0.969568493409144],
      [0, 0, 1, 0.3840727419283829, 0, 0, 0.6666666666666666, 0, 0, -3.410846810094977, -3.406692729756421, 0.9958545359179549, 1.086294816184562],
      [0, 0, 0.9991362520746339, 0.1, 0.0008637479253661429, -0.000188946682817992, 0.6666666666666666, 0, 0, -3.807541977549435, -3.807636450890844, 1, 0],
      [0, 0, 0.9991362520746339, 0.1, 0.0008637479253661429, -0.0005039106407753735, 0.6666666666666666, 0, 0, -4.490728282138537, -4.490980237458925, 1, 0],
      [0, 0, 0.9991362520746339, 0.1, 0.0008637479253661429, -0.0004789391747479499, 0.6666666666666666, 0, 0, -4.591280031225314, -4.591519500812688, 1, 0],
      [0, 0, 0.9991362520746339, 0.1, 0.0008637479253661429, -0.0001757112048901277, 0.6666666666666666, 0, 0, -3.807541977549435, -3.80762983315188, 1, 0],
      [0, 0, 1, 0.3840727419283829, 0, 0, 0.6666666666666666, 0, 0, -3.685005612127978, -3.680538579635807, 0.9955429298576727, 1.086294816184562],
      [0, 0, 1, 0.3840727419283829, 0, 0, 0.6666666666666666, 0, 0, -3.544944977477098, -3.540477944984926, 0.9955429298576722, 1.086294816184562],
      [0, 0, 0.9991362520746339, 0.1, 0.0008637479253661429, -0.000188946682817992, 0.6666666666666666, 0, 0, -3.807541977549435, -3.807636450890844, 1, 0],
      [0.4093665037026585, 0, 1, 0.7599057359952111, 0, 0, 0.6666666666666666, 0, 0, -3.948746555342299, -3.947129123504202, 0.9983838754997563, 1.086294816184562],
      [0, 0, 0.9991362520746339, 0.1, 0.0008637479253661429, -0.0002819584448907619, 0.6666666666666666, 0, 0, -4.615305587120845, -4.615446566343291, 1, 0],
      [154.0682063541653, 0, 0.8274757590758202, 0, 0.1725242409241798, 0, 0.6666666666666666, 0, 0, -6.851611259777525, -6.85164098437957, 1, 151.9669399327601],
      [0, 0, 0.9991362520746339, 0.1, 0.0008637479253661429, -0.0006405456277898125, 0.6666666666666666, 0, 0, -3.803496127920148, -3.803816400734043, 1, 0],
      [0, 0, 0.9991362520746339, 0.1, 0.0008637479253661429, -0.0002958975815579024, 0.6666666666666666, 0, 0, -3.640847616657239, -3.640995565448018, 1, 0],
      [0, 0, 0.9991362520746339, 0.1, 0.0008637479253661429, -0.0006423624697724506, 0.6666666666666666, 0, 0, -4.623539494085538, -4.623860675320424, 1, 0],
      [0, 0, 0.9991362520746339, 0.1, 0.0008637479253661429, -0.0005150175533685797, 0.6666666666666666, 0, 0, -3.8077240549639, -3.807981563740584, 1, 0],
      [0, 0, 0.00961803399, 47.27263058006, 0.9903819660099999, 0.0708098462718123, 0.5909603654123715, 1, 0, -7.85595507542723, -7.85720844199505, 1, 0],
      [0.4039140196449623, 0, 1, 0.7392292098121261, 0, 0, 0.6666666666666666, 0, 0, -3.510114631311146, -3.508311976304003, 0.9981989687994329, 1.086294816184562],
      [0, 0, 1, 0.3840727419283829, 0, 0, 0.6666666666666666, 0, 0, -3.645496726563874, -3.641029694071703, 0.9955429298576727, 1.086294816184562],
      [0, 0, 0.9991362520746339, 0.1, 0.0008637479253661429, -0.0006516923259098917, 0.6666666666666666, 0, 0, -3.904047877006925, -3.90437372316988, 1, 0],
      [0, 0, 0.9991362520746339, 0.1, 0.0008637479253661429, -0.000270405707529342, 0.6666666666666666, 0, 0, -3.972784248791818, -3.972919451645582, 1, 0],
      [0, 0, 0.9991362520746339, 0.1, 0.0008637479253661429, -0.0005692462561670553, 0.6666666666666666, 0, 0, -3.847232940528003, -3.847517563656087, 1, 0],
      [0, 0, 1, 0.3840727419283829, 0, 0, 0.6666666666666666, 0, 0, -3.685005612127978, -3.680538579635807, 0.9955429298576727, 1.086294816184562],
      [0, 0, 1, 0.3840727419283829, 0, 0, 0.6666666666666666, 0, 0, -3.808115250030923, -3.803496127920148, 0.9953915296266528, 1.086294816184562],
      [0.04282919278923798, 0, 1, 0.4307728056210478, 0, 0, 0.6666666666666666, 0, 0, -3.904440871573813, -3.902493670499608, 0.9980546934918054, 1.086294816184562],
      [0.2002554831048865, 0.006586213022153669, 1, 0.5708065538943461, 0, -0.004855485140696558, 0.6666666666666666, 0, 0, -4.722028001005071, -4.720095493170667, 0.9980693582564878, 0.3293377830371171],
      [0.04282919278923798, 0, 1, 0.4307728056210478, 0, 0, 0.6666666666666666, 0, 0, -3.904326127970587, -3.902489145879407, 0.9981647041276503, 1.086294816184562],
      [0, 0, 0.9991362520746339, 0.1, 0.0008637479253661429, -0.0001475416202438851, 0.6666666666666666, 0, 0, -3.807541977549435, -3.807615748359557, 1, 0],
      [0, 0, 0.9991362520746339, 0.1, 0.0008637479253661429, -0.0001393195838357286, 0.6666666666666666, 0, 0, -3.807541977549435, -3.807611637341353, 1, 0],
      [0, 0, 1, 0.3840727419283829, 0, 0, 0.6666666666666666, 0, 0, -3.808115250030923, -3.803496127920148, 0.9953915296266528, 1.086294816184562],
      [360.132771936317, 0, 0.7680083922115158, 0.6029949202512466, 0.2319916077884842, 0, 0.6666666666666666, 0, 0, -6.674388171693603, -6.676623812936377, 1, 346.3286083831849],
      [1.086294816184562, 0, 1, 1.629442224276843, 0, -0.009314502148455972, 0.6666666666666666, 0, 0, -3.674331834302281, -3.676999871732827, 1, 1.086294816184562],
      [0, 0, 0.9991362520746339, 0.1, 0.0008637479253661429, -0.0005016066531684515, 0.6666666666666666, 0, 0, -3.847232940528003, -3.847483743854588, 1, 0],
      [0, 0, 0.9991362520746339, 0.1, 0.0008637479253661429, -0.0002677149379426425, 0.6666666666666666, 0, 0, -3.774632831885745, -3.774766689354716, 1, 0],
      [0, 0, 1, 0.3840727419283829, 0, 0, 0.6666666666666666, 0, 0, -3.510114631311146, -3.507244478843197, 0.9971339624817107, 1.086294816184562],
      [0, 0, 0.9991362520746339, 0.1, 0.0008637479253661429, -0.0003428431184859804, 0.6666666666666666, 0, 0, -3.774632831885745, -3.774804253444988, 1, 0],
      [0, 0, 1, 0.3840727419283829, 0, 0, 0.6666666666666666, 0, 0, -3.543966095531973, -3.540477944984926, 0.9965179259825548, 1.086294816184562],
      [0.04282919278923798, 0, 1, 0.4307728056210478, 0, 0, 0.6666666666666666, 0, 0, -3.904440871573813, -3.902493670499608, 0.9980546934918054, 1.086294816184562],
      [0.5301881298094959, 0, 1, 0.795282194714244, 0, -0.005768057468480414, 0.6666666666666666, 0, 0, -3.642550360044218, -3.643774797729359, 1, 0.5301881298094959],
      [1.086294816184562, 0, 1, 1.629442224276843, 0, -0.009314502148455972, 0.6666666666666666, 0, 0, -3.674331834302281, -3.676999871732827, 1, 1.086294816184562],
      [0.7241681411357483, 0.03572580561161697, 1, 1.23388567225268, 0, -0.009972588970352803, 0.6666666666666666, 0, 0, -3.810780452342216, -3.811129107841632, 1, 0.9400491821868175],
      [1.488653451211722, 0.04896040095296346, 0.7327254249999998, 1.382813806975086, 0.2672745750000002, 0, 0.6666666666666666, 0, 0, -4.113998905035202, -4.115372894354364, 1, 1.301235659993812],
      [0, 0, 1, 0.3840727419283829, 0, 0, 0.6666666666666666, 0, 0, -3.645496726563874, -3.641029694071703, 0.9955429298576727, 1.086294816184562],
      [0.4029883211649694, 0, 1, 0.7052655001203135, 0, 0, 0.6666666666666666, 0, 0, -3.78311749035375, -3.781842576633169, 0.9987258986365856, 1.086294816184562],
      [101.6713152503928, 0, 0.7689146303793014, 0.6395375769588674, 0.2310853696206986, 0, 0.6666666666666666, 0, 0, -9.70080077590282, -9.70194058344067, 1, 103.3307163186805],
      [0.04282919278923798, 0, 1, 0.4307728056210478, 0, 0, 0.6666666666666666, 0, 0, -3.674331834302281, -3.672384633228076, 0.9980546934918054, 1.086294816184562],
      [0, 0, 1, 0.3840727419283829, 0, 0, 0.6666666666666666, 0, 0, -3.411159762248592, -3.406692729756421, 0.9955429298576727, 1.086294816184562],
      [0.7587263438466243, 0, 1, 0.3655285955699346, 0, 0, 0.6666666666666666, 0, 0, -4.458203809758484, -4.457990018090768, 0.9997862311840831, 1.086294816184562],
      [0, 0, 0.9991362520746339, 0.1, 0.0008637479253661429, -0.0006516923259098917, 0.6666666666666666, 0, 0, -3.904047877006925, -3.90437372316988, 1, 0],
      [0, 0, 0.9991362520746339, 0.1, 0.0008637479253661429, -0.0003428431184859804, 0.6666666666666666, 0, 0, -3.774632831885745, -3.774804253444988, 1, 0],
      [0, 0, 0.9991362520746339, 0.1, 0.0008637479253661429, -0.0004048476469682427, 0.6666666666666666, 0, 0, -3.641029694071703, -3.641232117895187, 1, 0],
      [0, 0, 1, 0.5489952688292338, 0, 0, 0.6666666666666666, 0, 0, -3.812096793509872, -3.806089887899621, 0.9940110997766823, 0.9400491821868175],
      [0, 0, 1, 0.3840727419283829, 0, 0, 0.6666666666666666, 0, 0, -3.674900705462913, -3.672304672671115, 0.9974073339871424, 1.086294816184562],
      [0, 0, 1, 0.3840727419283829, 0, 0, 0.6666666666666666, 0, 0, -3.544944977477098, -3.540477944984926, 0.9955429298576722, 1.086294816184562],
      [0.4039140196449623, 0, 1, 0.7392292098121261, 0, 0, 0.6666666666666666, 0, 0, -3.510114631311146, -3.508311976304003, 0.9981989687994329, 1.086294816184562],
      [0.4039140196449623, 0, 1, 0.7392292098121261, 0, 0, 0.6666666666666666, 0, 0, -3.510114631311146, -3.508311976304003, 0.9981989687994329, 1.086294816184562],
      [0.4093665037026585, 0, 1, 0.7599057359952111, 0, 0, 0.6666666666666666, 0, 0, -3.948746555342299, -3.947129123504202, 0.9983838754997563, 1.086294816184562],
      [0, 0, 0.9991362520746339, 0.1, 0.0008637479253661429, -0.0002958975815579024, 0.6666666666666666, 0, 0, -3.640847616657239, -3.640995565448018, 1, 0],
      [0, 0, 0.9991362520746339, 0.1, 0.0008637479253661429, -0.0006593918711406133, 0.6666666666666666, 0, 0, -4.724091243172314, -4.724420939107884, 1, 0],
      [0, 0, 1, 0.3840727419283829, 0, 0, 0.6666666666666666, 0, 0, -3.674900705462913, -3.672304672671115, 0.9974073339871424, 1.086294816184562],
      [0.3616258957473387, 0.01189353293498404, 1, 0.9073411029423126, 0, -0.006773957844933065, 0.6666666666666666, 0, 0, -3.808270485187752, -3.809519215341872, 1, 0.5301881298094959],
      [0, 0, 0.9991362520746339, 0.1, 0.0008637479253661429, -0.0006405456277898125, 0.6666666666666666, 0, 0, -3.803496127920148, -3.803816400734043, 1, 0],
      [523.9713261780749, 0, 0.7692070168934508, 0.7607862327776969, 0.2307929831065492, 0, 0.6666666666666666, 0, 0, -6.384679792731835, -6.387070757411446, 1, 515.9538845557588],
      [0, 0, 1, 0.3840727419283829, 0, 0, 0.6666666666666666, 0, 0, -3.411159762248592, -3.406692729756421, 0.9955429298576727, 1.086294816184562],
      [0, 0, 0.9991362520746339, 0.1, 0.0008637479253661429, -0.0003101598852932597, 0.6666666666666666, 0, 0, -4.749090802349351, -4.749245882291998, 1, 0],
      [172.5152274056348, 0, 0.7491223415310093, 0.8001274930469249, 0.2508776584689907, 0, 0.6666666666666666, 0, 0, -8.053791280354863, -8.057729536477652, 1, 166.2425039675276],
      [0, 0, 0.9991362520746339, 0.1, 0.0008637479253661429, -0.0003428431184859804, 0.6666666666666666, 0, 0, -3.774632831885745, -3.774804253444988, 1, 0],
      [0, 0, 1, 0.3840727419283829, 0, 0, 0.6666666666666666, 0, 0, -3.674900705462913, -3.672304672671115, 0.9974073339871424, 1.086294816184562],
      [0, 0, 1, 0.3840727419283829, 0, 0, 0.6666666666666666, 0, 0, -3.905009742734444, -3.902413709942647, 0.9974073339871424, 1.086294816184562],
      [0, 0, 0.9991362520746339, 0.1, 0.0008637479253661429, -0.0002679702293022501, 0.6666666666666666, 0, 0, -4.756340225053232, -4.756474210167883, 1, 0],
      [0, 0, 1, 0.3840727419283829, 0, 0, 0.6666666666666666, 0, 0, -3.685005612127978, -3.680538579635807, 0.9955429298576727, 1.086294816184562],
      [0.4093665037026585, 0, 1, 0.7599057359952111, 0, 0, 0.6666666666666666, 0, 0, -3.948746555342299, -3.947129123504202, 0.9983838754997563, 1.086294816184562],
      [0, 0, 0.9991362520746339, 0.1, 0.0008637479253661429, -0.0006516923259098917, 0.6666666666666666, 0, 0, -3.904047877006925, -3.90437372316988, 1, 0],
      [0, 0, 0.9991362520746339, 0.1, 0.0008637479253661429, -0.0003428431184859804, 0.6666666666666666, 0, 0, -3.774632831885745, -3.774804253444988, 1, 0],
      [0, 0, 0.9991362520746339, 0.1, 0.0008637479253661429, -0.0003428431184859804, 0.6666666666666666, 0, 0, -3.774632831885745, -3.774804253444988, 1, 0],
      [0, 0, 0.9991362520746339, 0.1, 0.0008637479253661429, -0.0005994042313766101, 0.6666666666666666, 0, 0, -4.587052104181563, -4.587351806297251, 1, 0],
      [0, 0, 0.9991362520746339, 0.1, 0.0008637479253661429, -0.0005167300740946956, 0.6666666666666666, 0, 0, -4.483478859434657, -4.483737224471704, 1, 0],
      [0, 0, 1, 0.1425847701237452, 0, 0, 0.6666666666666666, 0, 0, -3.583585649139648, -3.573387090648617, 0.9898532704629059, 0.7685003037841395],
      [0, 0, 1, 0.1425847701237452, 0, 0, 0.6666666666666666, 0, 0, -3.583585649139648, -3.573387090648617, 0.9898532704629059, 0.7685003037841395],
      [0, 0, 0.9991362520746339, 0.1, 0.0008637479253661429, -0.0006516923259098917, 0.6666666666666666, 0, 0, -3.904047877006925, -3.90437372316988, 1, 0],
      [0, 0, 1, 0.3840727419283829, 0, 0, 0.6666666666666666, 0, 0, -3.948746555342299, -3.946150522550501, 0.9974073339871424, 1.086294816184562],
      [0.6717480144126408, 0.03313973319132388, 1, 0.8901411694356716, 0, -0.009796273018446655, 0.6666666666666666, 0, 0, -3.646532560405666, -3.645810470017677, 0.9992781702564975, 0.7685003037841395],
      [0, 0, 0.9991362520746339, 0.1, 0.0008637479253661429, -0.0005167300740938074, 0.6666666666666666, 0, 0, -3.707172305877123, -3.70743067091417, 1, 0],
      [344.2849190573078, 0, 0.7680083922115158, 0.6029127153228558, 0.2319916077884842, 0, 0.6666666666666666, 0, 0, -6.4418874886786, -6.444118205756904, 1, 331.6460765810168],
      [0, 0, 1, 0.5489952688292338, 0, 0, 0.6666666666666666, 0, 0, -4.491228707725064, -4.483478859434657, 0.9922801043573487, 0.9400491821868175],
      [0, 0, 1, 0.3840727419283829, 0, 0, 0.6666666666666666, 0, 0, -3.543966095531973, -3.540477944984926, 0.9965179259825548, 1.086294816184562],
      [0.4039140196449623, 0, 1, 0.7392292098121261, 0, 0, 0.6666666666666666, 0, 0, -3.509485689079449, -3.508078046028442, 0.9985933472136984, 1.086294816184562],
      [0, 0, 0.9991362520746339, 0.1, 0.0008637479253661429, -0.0001495970318030615, 0.6666666666666666, 0, 0, -3.838999033563312, -3.839073832079213, 1, 0],
      [0.5301881298094959, 0, 1, 0.795282194714244, 0, -0.005250548970988866, 0.6666666666666666, 0, 0, -3.642397604840913, -3.643512172528742, 1, 0.5301881298094959],
      [0.9256188819851648, 0, 1, 1.328847571351066, 0, -0.009085083494904111, 0.6666666666666666, 0, 0, -3.509284600081948, -3.511822222071755, 1, 1.086294816184562],
      [0, 0, 1, 0.3840727419283829, 0, 0, 0.6666666666666666, 0, 0, -3.644204892465135, -3.641029694071703, 0.9968298372177242, 1.086294816184562],
      [0, 0, 1, 0.3840727419283829, 0, 0, 0.6666666666666666, 0, 0, -3.644204892465135, -3.641029694071703, 0.9968298372177242, 1.086294816184562],
      [0.6717480144126408, 0.03313973319132388, 1, 0.8901411694356716, 0, -0.01256222476750057, 0.6666666666666666, 0, 0, -3.580636295860992, -3.579714733757816, 0.9990788624047181, 0.7685003037841395],
      [0.4093665037026585, 0, 1, 0.7599057359952111, 0, 0, 0.6666666666666666, 0, 0, -3.739198790277986, -3.738049114263684, 0.9988509846099144, 1.086294816184562],
      [0, 0, 0.9991362520746339, 0.1, 0.0008637479253661429, -0.000212012772601966, 0.6666666666666666, 0, 0, -3.972784248791818, -3.972890255178119, 1, 0],
      [0, 0, 0.9991362520746339, 0.1, 0.0008637479253661429, -0.0001343061423151326, 0.6666666666666666, 0, 0, -3.807541977549435, -3.807609130620592, 1, 0],
      [0.4093665037026585, 0, 1, 0.7599057359952111, 0, 0, 0.6666666666666666, 0, 0, -3.782935602885841, -3.781785926871538, 0.9988509846099139, 1.086294816184562],
      [0.6717480144126408, 0.03313973319132388, 1, 0.8901411694356716, 0, -0.01256222476750057, 0.6666666666666666, 0, 0, -3.580636295860992, -3.579714733757816, 0.9990788624047181, 0.7685003037841395],
      [0, 0, 0.9991362520746339, 0.1, 0.0008637479253661429, -0.0003234759215153815, 0.6666666666666666, 0, 0, -4.081387827428821, -4.081549565389579, 1, 0],
      [0, 0, 0.9991362520746339, 0.1, 0.0008637479253661429, -0.0001343061423151326, 0.6666666666666666, 0, 0, -3.807541977549435, -3.807609130620592, 1, 0],
      [0, 0, 0.9991362520746339, 0.1, 0.0008637479253661429, -0.0004566065155096055, 0.6666666666666666, 0, 0, -3.847232940528003, -3.847461243785758, 1, 0],
      [0.4093665037026585, 0, 1, 0.7599057359952111, 0, 0, 0.6666666666666666, 0, 0, -3.782935602885841, -3.781785926871538, 0.9988509846099139, 1.086294816184562],
      [0.04282919278923798, 0, 1, 0.4307728056210478, 0, 0, 0.6666666666666666, 0, 0, -3.904258984105904, -3.90248649763886, 0.9982290834593073, 1.086294816184562],
      [0, 0, 1, 0.3840727419283829, 0, 0, 0.6666666666666666, 0, 0, -3.409867928149852, -3.406692729756421, 0.9968298372177242, 1.086294816184562],
      [0.969568493409144, 0, 1, 1.454352740113716, 0, -0.01073464344615793, 0.6666666666666666, 0, 0, -4.040601863087966, -4.043076806214843, 1, 0.969568493409144],
      [0.4093665037026585, 0, 1, 0.7599057359952111, 0, 0, 0.6666666666666666, 0, 0, -3.738986207072082, -3.737968966035798, 0.9989832761779341, 1.086294816184562],
      [0.6717480144126408, 0.03313973319132388, 1, 0.8901411694356716, 0, -0.01104976240386257, 0.6666666666666666, 0, 0, -3.579801102561807, -3.578985914585069, 0.99918514419867, 0.7685003037841395],
      [1.086294816184562, 0, 1, 1.629442224276843, 0, -0.007502207986262555, 0.6666666666666666, 0, 0, -3.673937363628469, -3.676086339973472, 1, 1.086294816184562],
      [0.3616258957473387, 0.01189353293498404, 1, 0.9073411029423126, 0, -0.006892236363473359, 0.6666666666666666, 0, 0, -3.809938086913328, -3.81121317940892, 1, 0.5301881298094959],
      [0, 0, 0.9991362520746339, 0.1, 0.0008637479253661429, -0.0003589974219799785, 0.6666666666666666, 0, 0, -3.847232940528003, -3.847412439238993, 1, 0],
      [0, 0, 1, 0.3840727419283829, 0, 0, 0.6666666666666666, 0, 0, -3.543287319040183, -3.540477944984926, 0.9971945685429472, 1.086294816184562],
      [0, 0, 1, 0.3840727419283829, 0, 0, 0.6666666666666666, 0, 0, -3.908666999117699, -3.904047877006925, 0.9953915296266528, 1.086294816184562],
      [0, 0, 0.9991362520746339, 0.1, 0.0008637479253661429, -0.0001475416202438851, 0.6666666666666666, 0, 0, -3.807541977549435, -3.807615748359557, 1, 0],
      [0, 0, 1, 0.3150418980677931, 0, 0, 0.6666666666666666, 0, 0, -3.581350796737122, -3.573387090648617, 0.9920679202085499, 0.7685003037841395],
      [0.4039140196449623, 0, 1, 0.7392292098121261, 0, 0, 0.6666666666666666, 0, 0, -3.509485689079449, -3.508078046028442, 0.9985933472136984, 1.086294816184562],
      [0, 0, 1, 0.3150418980677931, 0, 0, 0.6666666666666666, 0, 0, -3.581350796737122, -3.573387090648617, 0.9920679202085499, 0.7685003037841395],
      [0, 0, 1, 0.3840727419283829, 0, 0, 0.6666666666666666, 0, 0, -3.543966095531973, -3.540477944984926, 0.9965179259825548, 1.086294816184562],
      [0.02591099246713023, 0.0006544227867342889, 0.0007214118250272097, 93.45195159005291, 0.9992785881749728, 0.4613360420722046, 0.4402345086682828, 0, 0, -6.117317995148423, -6.118080766163218, 1, 0],
      [0.9256188819851648, 0, 1, 1.328847571351066, 0, -0.009085083494904111, 0.6666666666666666, 0, 0, -3.509284600081948, -3.511822222071755, 1, 1.086294816184562],
      [0.9256188819851648, 0, 1, 1.328847571351066, 0, -0.009085083494904111, 0.6666666666666666, 0, 0, -3.509284600081948, -3.511822222071755, 1, 1.086294816184562],
      [0.9256188819851648, 0, 1, 1.328847571351066, 0, -0.009085083494904111, 0.6666666666666666, 0, 0, -3.509284600081948, -3.511822222071755, 1, 1.086294816184562],
      [0, 0, 0.9991362520746339, 0.1, 0.0008637479253661429, -0.0004566065155096055, 0.6666666666666666, 0, 0, -3.847232940528003, -3.847461243785758, 1, 0],
      [0, 0, 1, 0.3840727419283829, 0, 0, 0.6666666666666666, 0, 0, -3.683713778029239, -3.680538579635807, 0.9968298372177242, 1.086294816184562],
      [0, 0, 0.9991362520746339, 0.1, 0.0008637479253661429, -0.0001343061423151326, 0.6666666666666666, 0, 0, -3.807541977549435, -3.807609130620592, 1, 0],
      [0, 0, 1, 0.3840727419283829, 0, 0, 0.6666666666666666, 0, 0, -3.409867928149852, -3.406692729756421, 0.9968298372177242, 1.086294816184562],
      [0.5301881298094959, 0, 1, 0.795282194714244, 0, -0.005250548970988866, 0.6666666666666666, 0, 0, -3.642397604840913, -3.643512172528742, 1, 0.5301881298094959],
      [0, 0, 0.9991362520746339, 0.1, 0.0008637479253661429, -0.0001343061423151326, 0.6666666666666666, 0, 0, -3.807541977549435, -3.807609130620592, 1, 0],
      [0, 0, 1, 0.3840727419283829, 0, 0, 0.6666666666666666, 0, 0, -3.543653143378358, -3.540477944984926, 0.9968298372177238, 1.086294816184562],
      [0, 0, 0.9991362520746339, 0.3449865053100258, 0.0008637479253661429, -0.0008125563701053551, 0.6666666666666666, 0, 0, -4.823916034445256, -4.821613269267433, 0.9976998841518049, 0],
      [0, 0, 0.9991362520746339, 0.1, 0.0008637479253661429, -0.0005367271032419296, 0.6666666666666666, 0, 0, -4.630788916789418, -4.631057280341039, 1, 0],
      [0, 0, 0.9991362520746339, 0.1, 0.0008637479253661429, -0.000609717632380935, 0.6666666666666666, 0, 0, -4.680354430564459, -4.68065928938065, 1, 0],
      [0, 0, 0.9991362520746339, 0.1, 0.0008637479253661429, -0.000515017553469832, 0.6666666666666666, 0, 0, -4.591280031225314, -4.591537540002049, 1, 0],
      [0, 0, 0.9991362520746339, 0.1, 0.0008637479253661429, -0.0006896338750053133, 0.6666666666666666, 0, 0, -3.94778468961478, -3.948129506552283, 1, 0],
      [0, 0, 0.9991362520746339, 0.1, 0.0008637479253661429, -0.0006097176535337923, 0.6666666666666666, 0, 0, -4.680354430564459, -4.680659289391226, 1, 0],
      [0, 0, 1, 0.3840727419283829, 0, 0, 0.6666666666666666, 0, 0, -3.67460807094332, -3.672304672671115, 0.9976992525138125, 1.086294816184562],
      [0, 0, 0.9991362520746339, 0.1, 0.0008637479253661429, -0.0005683457192304786, 0.6666666666666666, 0, 0, -3.803496127920148, -3.803780300779763, 1, 0],
      [0, 0, 0.9991362520746339, 0.1, 0.0008637479253661429, -0.000609717632380935, 0.6666666666666666, 0, 0, -4.680354430564459, -4.68065928938065, 1, 0],
      [0, 0, 0.9991362520746339, 0.1, 0.0008637479253661429, -0.0003101598852932597, 0.6666666666666666, 0, 0, -4.749090802349351, -4.749245882291998, 1, 0],
      [0, 0, 1, 0.3840727419283829, 0, 0, 0.6666666666666666, 0, 0, -3.674900705462913, -3.672304672671115, 0.9974073339871424, 1.086294816184562],
      [0, 0, 0.9991362520746339, 0.1, 0.0008637479253661429, -0.000631319516594786, 0.6666666666666666, 0, 0, -3.803496127920148, -3.803811787678446, 1, 0],
      [0, 0, 1, 0.3840727419283829, 0, 0, 0.6666666666666666, 0, 0, -3.685005612127978, -3.680538579635807, 0.9955429298576727, 1.086294816184562],
      [509.3798259999436, 0, 0.7662068860011579, 0.6428489006686947, 0.2337931139988421, 0, 0.6666666666666666, 0, 0, -9.884168685490323, -9.887335152782434, 1, 495.6357659145021],
      [0, 0, 0.9991362520746339, 0.1, 0.0008637479253661429, -0.0006516923259098917, 0.6666666666666666, 0, 0, -3.904047877006925, -3.90437372316988, 1, 0],
      [0, 0, 0.9991362520746339, 0.1, 0.0008637479253661429, -0.000188946682817992, 0.6666666666666666, 0, 0, -3.807541977549435, -3.807636450890844, 1, 0],
      [0, 0, 0.9991362520746339, 0.1, 0.0008637479253661429, -0.0003101598852932597, 0.6666666666666666, 0, 0, -4.749090802349351, -4.749245882291998, 1, 0],
      [0, 0, 1, 0.3150418980677931, 0, 0, 0.6666666666666666, 0, 0, -3.582810056664915, -3.573387090648617, 0.9906212910075849, 0.7685003037841395],
      [0, 0, 1, 0.3840727419283829, 0, 0, 0.6666666666666666, 0, 0, -3.685005612127978, -3.680538579635807, 0.9955429298576727, 1.086294816184562],
      [0, 0, 1, 0.3840727419283829, 0, 0, 0.6666666666666666, 0, 0, -3.544944977477098, -3.540477944984926, 0.9955429298576722, 1.086294816184562],
      [0.4039140196449623, 0, 1, 0.7392292098121261, 0, 0, 0.6666666666666666, 0, 0, -3.510114631311146, -3.508311976304003, 0.9981989687994329, 1.086294816184562],
      [0.4093665037026585, 0, 1, 0.7599057359952111, 0, 0, 0.6666666666666666, 0, 0, -3.783504474046472, -3.782000376025664, 0.9984970325676318, 1.086294816184562],
      [0, 0, 0.9991362520746339, 0.1, 0.0008637479253661429, -0.0001757112048901277, 0.6666666666666666, 0, 0, -3.807541977549435, -3.80762983315188, 1, 0],
      [0, 0, 1, 0.3840727419283829, 0, 0, 0.6666666666666666, 0, 0, -3.543653143378358, -3.540477944984926, 0.9968298372177238, 1.086294816184562],
      [0.04282919278923798, 0, 1, 0.4307728056210478, 0, 0, 0.6666666666666666, 0, 0, -3.674149946834373, -3.672377460367329, 0.9982290834593077, 1.086294816184562],
      [0, 0, 1, 0.3150418980677931, 0, 0, 0.6666666666666666, 0, 0, -4.853208165608291, -4.845414624392377, 0.9922367496838178, 0.7685003037841395],
      [0.4093665037026585, 0, 1, 0.7599057359952111, 0, 0, 0.6666666666666666, 0, 0, -3.739949548906526, -3.738332117068429, 0.9983838754997563, 1.086294816184562],
      [0, 0, 1, 0.3840727419283829, 0, 0, 0.6666666666666666, 0, 0, -3.684692659974363, -3.680538579635807, 0.9958545359179549, 1.086294816184562],
      [0, 0, 0.9991362520746339, 0.1, 0.0008637479253661429, -0.0002751700434142634, 0.6666666666666666, 0, 0, -3.640847616657239, -3.640985201678946, 1, 0],
      [1.488653451211722, 0.04896040095296346, 0.7327254249999998, 1.382813806975086, 0.2672745750000002, 0, 0.6666666666666666, 0, 0, -4.113895383025688, -4.115146048789268, 1, 1.301235659993812],
      [0, 0, 1, 0.3840727419283829, 0, 0, 0.6666666666666666, 0, 0, -3.543653143378358, -3.540477944984926, 0.9968298372177238, 1.086294816184562],
      [0.04282919278923798, 0, 1, 0.4307728056210478, 0, 0, 0.6666666666666666, 0, 0, -3.904258984105904, -3.90248649763886, 0.9982290834593073, 1.086294816184562],
      [0.4093665037026585, 0, 1, 0.7599057359952111, 0, 0, 0.6666666666666666, 0, 0, -3.638252570517397, -3.637348663298401, 0.9990965011820258, 1.086294816184562],
      [0.9256188819851648, 0, 1, 1.328847571351066, 0, -0.008260224462993904, 0.6666666666666666, 0, 0, -3.682132953255538, -3.684696197107936, 1, 1.086294816184562],
      [1.488653451211722, 0.04896040095296346, 0.7327254249999998, 1.382813806975086, 0.2672745750000002, 0, 0.6666666666666666, 0, 0, -4.113372338138678, -4.114000381725933, 1, 1.301235659993812],
      [1.131749355382826, 0.3515596690733643, 0.7208015901838372, 1.625349274313056, 0.2791984098161628, 0, 0.6666666666666666, 0, 0, 0, 0, 1, 1],
      [1.131749355382826, 0.3515596690733643, 0.7208015901838372, 1.625349274313056, 0.2791984098161628, 0, 0.6666666666666666, 0, 0, 0, 0, 1, 1],
      [1.131749355382826, 0.3515596690733643, 0.7208015901838372, 1.625349274313056, 0.2791984098161628, 0, 0.6666666666666666, 0, 0, 0, 0, 1, 1],
      [1.131749355382826, 0.3515596690733643, 0.7210770170949596, 1.625349274313056, 0.2789229829050404, -1.77635683940025e-15, 0.6666666666666666, 0, 0, -4.112844883442698, -4.112844883442698, 1, 1],
      [1.086294816184562, 0, 1, 1.629442224276843, 0, -0.002638349252188199, 0.6666666666666666, 0, 0, -3.637310865054753, -3.638130473588914, 1, 1.086294816184562],
      [0.969568493409144, 0, 1, 1.454352740113716, 0, -0.009362433009501459, 0.6666666666666666, 0, 0, -3.849779815737375, -3.851964610834071, 1, 0.969568493409144],
      [0.7685003037841392, 0, 1, 1.15275045567621, 0, -0.004171225749384, 0.6666666666666666, 0, 0, -3.642946116447372, -3.642957684195228, 1, 0.7685003037841395],
      [0, 0, 0.6881148290483037, 3758.262272553454, 0.3118851709516963, 7.465594052215103, 0.01065947930189359, 1, 0, -9.923736778362009, -9.458295266341926, 0.6278578371841996, 0],
      [191.7401356347512, 0, 0.7433126037761787, 0.7992142699375407, 0.2566873962238213, 0, 0.6666666666666666, 0, 0, -7.384742646655487, -7.3890378252113, 1, 188.3835458123361],
      [0, 0, 0.9991362520746339, 0.1, 0.0008637479253661429, -0.0003158375578813377, 0.6666666666666666, 0, 0, -4.037651014820966, -4.037808933599907, 1, 0],
      [0, 0, 0.9991362520746339, 0.1, 0.0008637479253661429, -0.0002958975815579024, 0.6666666666666666, 0, 0, -3.640847616657239, -3.640995565448018, 1, 0],
      [0, 0, 0.9991362520746339, 0.1, 0.0008637479253661429, -0.000609717632380935, 0.6666666666666666, 0, 0, -4.680354430564459, -4.68065928938065, 1, 0],
      [0, 0, 1, 0.3840727419283829, 0, 0, 0.6666666666666666, 0, 0, -3.905009742734444, -3.902413709942647, 0.9974073339871424, 1.086294816184562],
      [0.4039140196449623, 0, 1, 0.7392292098121261, 0, 0, 0.6666666666666666, 0, 0, -3.510114631311146, -3.508311976304003, 0.9981989687994329, 1.086294816184562],
      [0, 0, 0.9991362520746339, 0.1, 0.0008637479253661429, -0.0005150175533685797, 0.6666666666666666, 0, 0, -3.8077240549639, -3.807981563740584, 1, 0],
      [0, 0, 0.9991362520746339, 0.1, 0.0008637479253661429, -0.0005994042313766101, 0.6666666666666666, 0, 0, -4.587052104181563, -4.587351806297251, 1, 0],
      [0, 0, 0.9991362520746339, 0.1, 0.0008637479253661429, -0.0005994042313766101, 0.6666666666666666, 0, 0, -4.587052104181563, -4.587351806297251, 1, 0],
      [0, 0, 0.9991362520746339, 0.1, 0.0008637479253661429, -0.0002958975815579024, 0.6666666666666666, 0, 0, -3.640847616657239, -3.640995565448018, 1, 0],
      [0, 0, 0.9991362520746339, 0.1, 0.0008637479253661429, -0.0006896338597774943, 0.6666666666666666, 0, 0, -3.94778468961478, -3.948129506544669, 1, 0],
      [0.4093665037026585, 0, 1, 0.7599057359952111, 0, 0, 0.6666666666666666, 0, 0, -3.739949548906526, -3.738332117068429, 0.9983838754997563, 1.086294816184562],
      [0, 0, 0.9991362520746339, 0.1, 0.0008637479253661429, -0.0003428431184850922, 0.6666666666666666, 0, 0, -4.717633746335475, -4.717805167894718, 1, 0],
      [0, 0, 1, 0.3840727419283829, 0, 0, 0.6666666666666666, 0, 0, -3.674900705462913, -3.672304672671115, 0.9974073339871424, 1.086294816184562],
      [0, 0, 0.9991362520746339, 0.1, 0.0008637479253661429, -0.0006484932880415073, 0.6666666666666666, 0, 0, -4.731340665876194, -4.731664912520214, 1, 0],
      [0.4093665037026585, 0, 1, 0.7599057359952111, 0, 0, 0.6666666666666666, 0, 0, -3.739949548906526, -3.738332117068429, 0.9983838754997563, 1.086294816184562],
      [0, 0, 0.9991362520746339, 0.1, 0.0008637479253661429, -0.000188946682817992, 0.6666666666666666, 0, 0, -3.807541977549435, -3.807636450890844, 1, 0],
      [0, 0, 0.9991362520746339, 0.1, 0.0008637479253661429, -0.0003428431184859804, 0.6666666666666666, 0, 0, -3.774632831885745, -3.774804253444988, 1, 0],
      [0, 0, 0.9991362520746339, 0.1, 0.0008637479253661429, -0.0002135711168502752, 0.6666666666666666, 0, 0, -3.838999033563312, -3.839105819121737, 1, 0],
      [0, 0, 1, 0.3840727419283829, 0, 0, 0.6666666666666666, 0, 0, -3.544944977477098, -3.540477944984926, 0.9955429298576722, 1.086294816184562],
      [0.4039140196449623, 0, 1, 0.7392292098121261, 0, 0, 0.6666666666666666, 0, 0, -3.510114631311146, -3.508311976304003, 0.9981989687994329, 1.086294816184562],
      [0.4039140196449623, 0, 1, 0.7392292098121261, 0, 0, 0.6666666666666666, 0, 0, -3.510114631311146, -3.508311976304003, 0.9981989687994329, 1.086294816184562],
      [0.4039140196449623, 0, 1, 0.7392292098121261, 0, 0, 0.6666666666666666, 0, 0, -3.510114631311146, -3.508311976304003, 0.9981989687994329, 1.086294816184562],
      [0, 0, 0.9991362520746339, 0.1, 0.0008637479253661429, -0.0006423624699900543, 0.6666666666666666, 0, 0, -3.847232940528003, -3.847554121762998, 1, 0],
      [0.4039140196449623, 0, 1, 0.7392292098121261, 0, 0, 0.6666666666666666, 0, 0, -3.510114631311146, -3.508311976304003, 0.9981989687994329, 1.086294816184562],
      [166.9765437602695, 0, 0.807687770392174, 0.3306648394100832, 0.192312229607826, 0, 0.6666666666666666, 0, 0, -7.840179316406132, -7.840707701264757, 1, 157.8722365541124],
      [0, 0, 0.9991362520746339, 0.1, 0.0008637479253661429, -0.000188946682817992, 0.6666666666666666, 0, 0, -3.807541977549435, -3.807636450890844, 1, 0],
      [0, 0, 1, 0.1425847701237452, 0, 0, 0.6666666666666666, 0, 0, -3.583585649139648, -3.573387090648617, 0.9898532704629059, 0.7685003037841395],
      [0, 0, 0.9991362520746339, 0.1, 0.0008637479253661429, -0.000515017553469832, 0.6666666666666666, 0, 0, -4.591280031225314, -4.591537540002049, 1, 0],
      [0, 0, 1, 0.3840727419283829, 0, 0, 0.6666666666666666, 0, 0, -3.685005612127978, -3.680538579635807, 0.9955429298576727, 1.086294816184562],
      [0.4093665037026585, 0, 1, 0.7599057359952111, 0, 0, 0.6666666666666666, 0, 0, -3.948746555342299, -3.947129123504202, 0.9983838754997563, 1.086294816184562],
      [0, 0, 1, 0.3840727419283829, 0, 0, 0.6666666666666666, 0, 0, -3.905009742734444, -3.902413709942647, 0.9974073339871424, 1.086294816184562],
      [0, 0, 0.9991362520746339, 0.1, 0.0008637479253661429, -0.0002958975815392506, 0.6666666666666666, 0, 0, -4.58384853110697, -4.583996479897739, 1, 0],
      [0, 0, 0.9991362520746339, 0.1, 0.0008637479253661429, -0.0002958975815579024, 0.6666666666666666, 0, 0, -3.640847616657239, -3.640995565448018, 1, 0],
      [1.250729320059885, 0, 1, 0.3986761438071433, 0, 0, 0.6666666666666666, 0, 0, -3.678207824989975, -3.673938839735393, 0.9957401139100766, 1.301235659993812],
      [0.4093665037026585, 0, 1, 0.7599057359952111, 0, 0, 0.6666666666666666, 0, 0, -3.739949548906526, -3.738332117068429, 0.9983838754997563, 1.086294816184562],
      [0, 0, 1, 0.1425847701237452, 0, 0, 0.6666666666666666, 0, 0, -3.583585649139648, -3.573387090648617, 0.9898532704629059, 0.7685003037841395],
      [0, 0, 1, 0.3840727419283829, 0, 0, 0.6666666666666666, 0, 0, -3.544944977477098, -3.540477944984926, 0.9955429298576722, 1.086294816184562],
      [0, 0, 1, 0.3840727419283829, 0, 0, 0.6666666666666666, 0, 0, -3.905009742734444, -3.902413709942647, 0.9974073339871424, 1.086294816184562],
      [0, 0, 1, 0.3840727419283829, 0, 0, 0.6666666666666666, 0, 0, -3.674900705462913, -3.672304672671115, 0.9974073339871424, 1.086294816184562],
      [0, 0, 1, 0.5489952688292338, 0, 0, 0.6666666666666666, 0, 0, -3.817042761284574, -3.8077240549639, 0.9907245782661245, 0.9400491821868175],
      [0, 0, 1, 0.3840727419283829, 0, 0, 0.6666666666666666, 0, 0, -3.410480985756801, -3.406692729756421, 0.9962189103889564, 1.086294816184562],
      [1.289602909728712, 0, 1, 0.6386835485659825, 0, 0, 0.6666666666666666, 0, 0, -3.67768662980701, -3.673938839735393, 0.9962592241280808, 1.301235659993812],
      [0, 0, 0.9991362520746339, 0.1, 0.0008637479253661429, -0.0003640108871278969, 0.6666666666666666, 0, 0, -3.641029694071703, -3.641211699515267, 1, 0],
      [0, 0, 0.9991362520746339, 0.1, 0.0008637479253661429, -0.0002907466990098584, 0.6666666666666666, 0, 0, -3.774632831885745, -3.77477820523525, 1, 0],
      [0, 0, 1, 0.3840727419283829, 0, 0, 0.6666666666666666, 0, 0, -3.644817950072083, -3.641029694071703, 0.9962189103889568, 1.086294816184562],
      [0, 0, 0.9991362520746339, 0.1, 0.0008637479253661429, -0.0005432126105304746, 0.6666666666666666, 0, 0, -3.803496127920148, -3.803767734225413, 1, 0],
      [0.5301881298094959, 0, 1, 0.795282194714244, 0, -0.006264127113304596, 0.6666666666666666, 0, 0, -3.642696864161478, -3.644026545554331, 1, 0.5301881298094959],
      [112.9596949846899, 0, 0.7794328035244253, 0.2482929327097589, 0.2205671964755747, 0, 0.6666666666666666, 0, 0, -7.505104241934417, -7.505884736303592, 1, 117.3114693717912],
      [0, 0, 1, 0.3906455796909844, 0, 0, 0.6666666666666666, 0, 0, -4.040539473442367, -4.037651014820966, 0.997115708961457, 0.5301881298094959],
      [0, 0, 1, 0.5489952688292338, 0, 0, 0.6666666666666666, 0, 0, -3.812096793509872, -3.806089887899621, 0.9940110997766823, 0.9400491821868175],
      [0, 0, 1, 0.3906455796909844, 0, 0, 0.6666666666666666, 0, 0, -4.040539473442367, -4.037651014820966, 0.997115708961457, 0.5301881298094959],
      [0, 0, 0.9991362520746339, 0.1, 0.0008637479253661429, -0.0005167300740938074, 0.6666666666666666, 0, 0, -3.707172305877123, -3.70743067091417, 1, 0],
      [0, 0, 1, 0.1425847701237452, 0, 0, 0.6666666666666666, 0, 0, -3.583585649139648, -3.573387090648617, 0.9898532704629059, 0.7685003037841395],
      [0, 0, 1, 0.3840727419283829, 0, 0, 0.6666666666666666, 0, 0, -3.544944977477098, -3.540477944984926, 0.9955429298576722, 1.086294816184562],
      [0, 0, 0.9991362520746339, 0.1, 0.0008637479253661429, -0.0004190806676440673, 0.6666666666666666, 0, 0, -3.573387090648617, -3.573596630982439, 1, 0],
      [574.6990175111431, 0, 0.7667211327022279, 0.655784996623215, 0.2332788672977721, 0, 0.6666666666666666, 0, 0, -8.150492541440972, -8.152623915980413, 1, 585.3068658830186],
      [1.086294816184562, 0, 1, 1.629442224276843, 0, -0.008478562982816129, 0.6666666666666666, 0, 0, -3.674149946834373, -3.676578498042805, 1, 1.086294816184562],
      [0, 0, 0.9991362520746339, 0.1, 0.0008637479253661429, -0.0004566065153834842, 0.6666666666666666, 0, 0, -4.623539494085538, -4.62376779734323, 1, 0],
      [1007.033876965385, 0, 0.7488866644134383, 0.9445450409279105, 0.2511133355865617, 0, 0.6666666666666666, 0, 0, -6.080023466616149, -6.08365291677986, 1, 1025.960616572102],
      [0, 0, 1, 0.3840727419283829, 0, 0, 0.6666666666666666, 0, 0, -3.9178686649345, -3.914693466536625, 0.9968298372132948, 1.086294816184562],
      [0.5301881298094959, 0, 1, 0.795282194714244, 0, -0.008506357685499566, 0.6666666666666666, 0, 0, -4.352242569903487, -4.354011415535313, 1, 0.5301881298094959],
      [0.5301881298094959, 0, 1, 0.795282194714244, 0, -0.005250548970988866, 0.6666666666666666, 0, 0, -3.642397604840913, -3.643512172528742, 1, 0.5301881298094959],
      [1.289602909728712, 0, 1, 0.6386835485659825, 0, 0, 0.6666666666666666, 0, 0, -3.575192885629825, -3.573500433425316, 0.9983089791850023, 1.301235659993812],
      [1.131749355382826, 0.3515596690733643, 0.7208015901838372, 1.625349274313056, 0.2791984098161628, 0, 0.6666666666666666, 0, 0, 0, 0, 1, 1],
      [1.131749355382826, 0.3515596690733643, 0.7208015901838372, 1.625349274313056, 0.2791984098161628, 0, 0.6666666666666666, 0, 0, 0, 0, 1, 1],
      [1.131749355382826, 0.3515596690733643, 0.7208015901838372, 1.625349274313056, 0.2791984098161628, 0, 0.6666666666666666, 0, 0, 0, 0, 1, 1],
      [1.131749355382826, 0.3515596690733643, 0.7208015901838372, 1.625349274313056, 0.2791984098161628, 0, 0.6666666666666666, 0, 0, 0, 0, 1, 1],
      [1.131749355382826, 0.3515596690733643, 0.7208015901838372, 1.625349274313056, 0.2791984098161628, 0, 0.6666666666666666, 0, 0, 0, 0, 1, 1],
      [1.131749355382826, 0.3515596690733643, 0.7208015901838372, 1.625349274313056, 0.2791984098161628, 0, 0.6666666666666666, 0, 0, 0, 0, 1, 1],
      [1.131749355382826, 0.3515596690733643, 0.7208015901838372, 1.625349274313056, 0.2791984098161628, 0, 0.6666666666666666, 0, 0, 0, 0, 1, 1],
      [1.131749355382826, 0.3515596690733643, 0.7208015901838372, 1.625349274313056, 0.2791984098161628, 0, 0.6666666666666666, 0, 0, 0, 0, 1, 1],
      [1.131749355382826, 0.3515596690733643, 0.7208015901838372, 1.625349274313056, 0.2791984098161628, 0, 0.6666666666666666, 0, 0, 0, 0, 1, 1],
      [1.131749355382826, 0.3515596690733643, 0.7208015901838372, 1.625349274313056, 0.2791984098161628, 0, 0.6666666666666666, 0, 0, 0, 0, 1, 1],
      [1.131749355382826, 0.3515596690733643, 0.7208015901838372, 1.625349274313056, 0.2791984098161628, 0, 0.6666666666666666, 0, 0, 0, 0, 1, 1],
      [1.131749355382826, 0.3515596690733643, 0.7208015901838372, 1.625349274313056, 0.2791984098161628, 0, 0.6666666666666666, 0, 0, 0, 0, 1, 1],
      [0.5110227599314237, 0.01680705418844595, 1, 1.234449266812559, 0, -0.002683688514632188, 0.6666666666666666, 0, 0, -0.9342032180298814, -0.9336629242019195, 0.999459852104437, 0.721461651773441],
      [0, 0, 0.9991362520746339, 0.1, 0.0008637479253661429, -0.0002782150517051107, 0.6666666666666666, 0, 0, -3.641029694071703, -3.641168801597556, 1, 0],
      [0.9256188819851648, 0, 1, 1.328847571351066, 0, -0.009085083494904111, 0.6666666666666666, 0, 0, -3.509284600081948, -3.511822222071755, 1, 1.086294816184562],
      [0, 0, 0.9991362520746339, 0.1, 0.0008637479253661429, -0.0004566065153834842, 0.6666666666666666, 0, 0, -4.623539494085538, -4.62376779734323, 1, 0],
      [0, 0, 1, 0.5489952688292338, 0, 0, 0.6666666666666666, 0, 0, -4.491228707725064, -4.483478859434657, 0.9922801043573487, 0.9400491821868175],
      [0, 0, 1, 0.3840727419283829, 0, 0, 0.6666666666666666, 0, 0, -3.543966095531973, -3.540477944984926, 0.9965179259825548, 1.086294816184562],
      [0.4093665037026585, 0, 1, 0.7599057359952111, 0, 0, 0.6666666666666666, 0, 0, -3.739380677745895, -3.738117667914304, 0.998737787429576, 1.086294816184562],
      [0, 0, 0.9991362520746339, 0.1, 0.0008637479253661429, -0.0005016066531684515, 0.6666666666666666, 0, 0, -3.847232940528003, -3.847483743854588, 1, 0],
      [0, 0, 1, 0.3840727419283829, 0, 0, 0.6666666666666666, 0, 0, -3.64451784461875, -3.641029694071703, 0.9965179259825553, 1.086294816184562],
      [0.4093665037026585, 0, 1, 0.7599057359952111, 0, 0, 0.6666666666666666, 0, 0, -3.948177684181668, -3.946914674350077, 0.998737787429576, 1.086294816184562],
      [1.086294816184562, 0, 1, 1.629442224276843, 0, -0.009314502148455972, 0.6666666666666666, 0, 0, -3.674331834302281, -3.676999871732827, 1, 1.086294816184562],
      [0, 0, 1, 0.5489952688292338, 0, 0, 0.6666666666666666, 0, 0, -3.813983739716801, -3.8077240549639, 0.9937598662577175, 0.9400491821868175],
      [0.3616258957473387, 0.01189353293498404, 1, 0.9073411029423126, 0, -0.006905376066450586, 0.6666666666666666, 0, 0, -3.709386337826551, -3.710668000585871, 1, 0.5301881298094959],
      [0, 0, 1, 0.3840727419283829, 0, 0, 0.6666666666666666, 0, 0, -3.683035001537448, -3.680538579635807, 0.9975066915680013, 1.086294816184562],
      [0, 0, 1, 0.3339807914548285, 0, 0, 0.6666666666666666, 0, 0, -3.952119862239892, -3.94778468961478, 0.9956742106712072, 0.969568493409144],
      [0, 0, 0.9991362520746339, 0.1, 0.0008637479253661429, -0.0002310564734990805, 0.6666666666666666, 0, 0, -4.58384853110697, -4.583964059343719, 1, 0],
      [0, 0, 1, 0.3150418980677931, 0, 0, 0.6666666666666666, 0, 0, -3.581350796737122, -3.573387090648617, 0.9920679202085499, 0.7685003037841395],
      [0.04282919278923798, 0, 1, 0.4307728056210478, 0, 0, 0.6666666666666666, 0, 0, -3.904440871573813, -3.902493670499608, 0.9980546934918054, 1.086294816184562],
      [0, 0, 1, 0.3150418980677931, 0, 0, 0.6666666666666666, 0, 0, -3.581350796737122, -3.573387090648617, 0.9920679202085499, 0.7685003037841395],
      [0, 0, 0.9991362520746339, 0.1, 0.0008637479253661429, -0.0004035012413847738, 0.6666666666666666, 0, 0, -3.707172305877123, -3.707374056497815, 1, 0],
      [0, 0, 1, 0.3840727419283829, 0, 0, 0.6666666666666666, 0, 0, -3.683713778029239, -3.680538579635807, 0.9968298372177242, 1.086294816184562],
      [0.5301881298094959, 0, 1, 0.795282194714244, 0, -0.006398264503411966, 0.6666666666666666, 0, 0, -4.083287759672653, -4.084635118253078, 1, 0.5301881298094959],
      [1.131749355382826, 0.3515596690733643, 0.7208015901838372, 1.625349274313056, 0.2791984098161628, 0, 0.6666666666666666, 0, 0, 0, 0, 1, 1],
      [1.131749355382826, 0.3515596690733643, 0.7208015901838372, 1.625349274313056, 0.2791984098161628, 0, 0.6666666666666666, 0, 0, 0, 0, 1, 1],
      [1.131749355382826, 0.3515596690733643, 0.7208015901838372, 1.625349274313056, 0.2791984098161628, 0, 0.6666666666666666, 0, 0, 0, 0, 1, 1],
      [0.5110227599314237, 0.01680705418844595, 1, 1.234449266812559, 0, -0.003006572659530526, 0.6666666666666666, 0, 0, -1.153784580557516, -1.153181546050998, 0.9993971472822152, 0.721461651773441],
      [0.02591099246713023, 0.0006544227867342889, 0.0009380107839809573, 106.4789561617117, 0.9990619892160191, 0.4628415051671126, 0.4398050683581705, 0, 0, -6.657087056450545, -6.658151832589007, 1, 0],
      [0, 0, 0.9991362520746339, 0.1, 0.0008637479253661429, -0.0002305404285714019, 0.6666666666666666, 0, 0, -4.490728282138537, -4.490843552352823, 1, 0],
      [0, 0, 0.9991362520746339, 0.1, 0.0008637479253661429, -0.0004190806716417583, 0.6666666666666666, 0, 0, -3.573387090648617, -3.573596630984438, 1, 0],
      [0, 0, 0.9991362520746339, 0.1, 0.0008637479253661429, -0.0002958975885594128, 0.6666666666666666, 0, 0, -3.640847616657239, -3.640995565451518, 1, 0],
      [0, 0, 1, 0.5489952688292338, 0, 0, 0.6666666666666666, 0, 0, -3.812096801170783, -3.806089887899621, 0.9940110921616518, 0.9400491821868175],
      [0, 0, 1, 0.3840727419283829, 0, 0, 0.6666666666666666, 0, 0, -3.905009742734444, -3.902413709942647, 0.9974073339871424, 1.086294816184562],
      [0, 0, 1, 0.5489952688292338, 0, 0, 0.6666666666666666, 0, 0, -4.45937622169425, -4.450245393292928, 0.990910731024999, 0.9400491821868175],
      [0, 0, 0.9991362520746339, 0.1, 0.0008637479253661429, -0.0006593918922952469, 0.6666666666666666, 0, 0, -4.724091243172314, -4.724420939118462, 1, 0],
      [0, 0, 1, 0.3840727419283829, 0, 0, 0.6666666666666666, 0, 0, -3.411159771592586, -3.406692729756421, 0.9955429205553251, 1.086294816184562],
      [0, 0, 0.9991362520746339, 0.1, 0.0008637479253661429, -0.0006516923408828035, 0.6666666666666666, 0, 0, -3.904047877006925, -3.904373723177366, 1, 0],
      [0, 0, 1, 0.3840727419283829, 0, 0, 0.6666666666666666, 0, 0, -3.919160508379037, -3.914693466536625, 0.9955429205491064, 1.086294816184562],
      [0, 0, 0.9991362520746339, 0.1, 0.0008637479253661429, -0.0001889466871327627, 0.6666666666666666, 0, 0, -3.807541977549435, -3.807636450893001, 1, 0],
      [0, 0, 0.9991362520746339, 0.1, 0.0008637479253661429, -0.0005150175743633412, 0.6666666666666666, 0, 0, -4.584030608521434, -4.584288117308615, 1, 0],
      [0, 0, 0.9991362520746339, 0.1, 0.0008637479253661429, -0.0003428431256011777, 0.6666666666666666, 0, 0, -4.724883169039355, -4.725054590602156, 1, 0],
      [0, 0, 1, 0.3840727419283829, 0, 0, 0.6666666666666666, 0, 0, -3.544944986821092, -3.540477944984926, 0.9955429205553251, 1.086294816184562],
      [274.5734094284591, 0, 0.7618942647258814, 0.5513373610960195, 0.2381057352741186, 0, 0.6666666666666666, 0, 0, -6.802757883172988, -6.804595938161952, 1, 267.4010311680605],
      [0, 0, 1, 0.3840727419283829, 0, 0, 0.6666666666666666, 0, 0, -3.544944986821092, -3.540477944984926, 0.9955429205553251, 1.086294816184562],
      [0.4039140196449623, 0, 1, 0.7392292098121261, 0, 0, 0.6666666666666666, 0, 0, -3.510114639283098, -3.50831197740626, 0.9981989619421109, 1.086294816184562],
      [0.4039140196449623, 0, 1, 0.7392292098121261, 0, 0, 0.6666666666666666, 0, 0, -3.510114639283098, -3.50831197740626, 0.9981989619421109, 1.086294816184562],
      [0, 0, 0.9991362520746339, 0.1, 0.0008637479253661429, -0.0002819584516622342, 0.6666666666666666, 0, 0, -4.615305587120845, -4.615446566346677, 1, 0],
      [0, 0, 1, 0.3150418980677931, 0, 0, 0.6666666666666666, 0, 0, -4.853795242446501, -4.845414624392377, 0.9916544014283395, 0.7685003037841395],
      [0, 0, 0.9991362520746339, 0.1, 0.0008637479253661429, -0.0004697878968276115, 0.6666666666666666, 0, 0, -4.356943066910032, -4.357177960858445, 1, 0],
      [0, 0, 0.9991362520746339, 0.1, 0.0008637479253661429, -0.0006516923614761083, 0.6666666666666666, 0, 0, -3.904047877006925, -3.904373723187663, 1, 0],
      [0, 0, 0.9991362520746339, 0.1, 0.0008637479253661429, -0.0003428431257130882, 0.6666666666666666, 0, 0, -3.774632831885745, -3.774804253448601, 1, 0],
      [0.4039140196449623, 0, 1, 0.7392292098121261, 0, 0, 0.6666666666666666, 0, 0, -3.510114639283098, -3.50831197740626, 0.9981989619421109, 1.086294816184562],
      [0, 0, 1, 0.3840727419283829, 0, 0, 0.6666666666666666, 0, 0, -3.645496735907868, -3.641029694071703, 0.9955429205553256, 1.086294816184562],
      [1.250729320059885, 0, 1, 0.3986761438071433, 0, 0, 0.6666666666666666, 0, 0, -3.678207827653927, -3.673938839735393, 0.9957401112574734, 1.301235659993812],
      [0.4093665037026585, 0, 1, 0.7599057359952111, 0, 0, 0.6666666666666666, 0, 0, -3.873552686720568, -3.871935254882471, 0.9983838754997563, 1.086294816184562],
      [0, 0, 0.9991362520746339, 0.1, 0.0008637479253661429, -0.0001591311701645282, 0.6666666666666666, 0, 0, -3.807541977549435, -3.807621543134517, 1, 0],
      [0, 0, 1, 0.3906455796909844, 0, 0, 0.6666666666666666, 0, 0, -4.040539481763211, -4.037651014820966, 0.9971157006646123, 0.5301881298094959],
      [1.250729320059885, 0, 1, 0.3986761438071433, 0, 0, 0.6666666666666666, 0, 0, -3.678207827653927, -3.673938839735393, 0.9957401112574734, 1.301235659993812],
      [0, 0, 0.9991362520746339, 0.1, 0.0008637479253661429, -0.0001889466831341835, 0.6666666666666666, 0, 0, -3.807541977549435, -3.807636450891002, 1, 0],
      [1.250729320059885, 0, 1, 0.3986761438071433, 0, 0, 0.6666666666666666, 0, 0, -3.67820782659833, -3.673938839735393, 0.9957401123085736, 1.301235659993812],
      [0, 0, 0.9991362520746339, 0.1, 0.0008637479253661429, -0.0005994042313766101, 0.6666666666666666, 0, 0, -4.587052104181563, -4.587351806297251, 1, 0],
      [269.3451659152952, 0, 0.7591246373013203, 0.644776593728869, 0.2408753626986797, 0, 0.6666666666666666, 0, 0, -7.088953545946577, -7.091765965648868, 1, 277.5193633828508],
      [0, 0, 1, 0.1425847701237452, 0, 0, 0.6666666666666666, 0, 0, -3.583585649139648, -3.573387090648617, 0.9898532704629059, 0.7685003037841395],
      [0, 0, 0.9991362520746339, 0.1, 0.0008637479253661429, -0.0003078205655766553, 0.6666666666666666, 0, 0, -3.941327192777941, -3.941481103060729, 1, 0],
      [0, 0, 0.9991362520746339, 0.1, 0.0008637479253661429, -0.0003428431183953862, 0.6666666666666666, 0, 0, -3.941327192777941, -3.941498614337139, 1, 0],
      [0, 0, 0.9991362520746339, 0.1, 0.0008637479253661429, -0.0005838063237888491, 0.6666666666666666, 0, 0, -3.803496127920148, -3.803788031082043, 1, 0],
      [0, 0, 0.9991362520746339, 0.1, 0.0008637479253661429, -0.0005426640772512314, 0.6666666666666666, 0, 0, -4.587052104181563, -4.587323436220188, 1, 0],
      [0, 0, 1, 0.3840727419283829, 0, 0, 0.6666666666666666, 0, 0, -3.544944986821092, -3.540477944984926, 0.9955429205553251, 1.086294816184562],
      [0, 0, 0.9991362520746339, 0.1, 0.0008637479253661429, -0.0001591311701645282, 0.6666666666666666, 0, 0, -3.807541977549435, -3.807621543134517, 1, 0],
      [0, 0, 0.009610687869117831, 49.35941331860395, 0.9903893121308822, 0.4223740216148997, 0.4515880836769428, 1, 0, -9.092686224307803, -9.093581400981053, 1, 0],
      [1.131749355382826, 0.5658746776914128, 0.4999591751709536, 3.330847294631131, 0.5000408248290464, -1.77635683940025e-15, 0.6666666666666666, 0, 0, -1.98834425742258, -1.98834425742258, 0.9999999999999996, 1] 
      ]
    },
   "headers":    [
["&alpha;", "Synonymous substitution rate at a site"],
    ["&beta;<sup>1</sup>", "Non-synonymous substitution rate at a site for the negative/neutral evolution component 1"],
    ["p<sup>1</sup>", "Mixture distribution weight allocated to negative/neutral evolution component 1"],
    ["&beta;<sup>+</sup>", "Non-synonymous substitution rate at a site for the positive selection component"],
    ["p<sup>+</sup>", "Mixture distribution weight allocated to the positive selection component"],
    ["LRT", "Likelihood ratio test statistic for episodic diversification, i.e., p<sup>+</sup> &gt; 0 <emph>and<emph> &beta;<sup>+</sup> &gt; &alpha;"],
    ["p-value", "Asymptotic p-value for episodic diversification, i.e., p<sup>+</sup> &gt; 0 <emph>and<emph> &beta;<sup>+</sup> &gt; &alpha;"],
    ["# branches under selection", "The (very approximate and rough) estimate of how many branches may have been under selection at this site, i.e., had an empirical Bayes factor of 100 or more for the &beta;<sup>+</sup> rate"],
    ["Total branch length", "The total length of branches contributing to inference at this site, and used to scale dN-dS"],
    ["MEME LogL", "Site Log-likelihood under the MEME model"],
    ["FEL LogL", "Site Log-likelihood under the FEL model"],
    ["FEL &alpha;", "Synonymous substitution rate at a site under the FEL model"],
    ["FEL &beta;", "Non-synonymous substitution rate at a site under the FEL model"] 
    ]
  },
 "analysis":{
   "authors":"Sergei L. Kosakovsky Pond, Steven Weaver",
   "citation":"Detecting Individual Sites Subject to Episodic Diversifying Selection. _PLoS Genet_ 8(7): e1002764.",
   "contact":"spond@temple.edu",
   "info":"MEME (Mixed Effects Model of Evolution)\n    estimates a site-wise synonymous (&alpha;) and a two-category mixture of non-synonymous\n    (&beta;-, with proportion p-, and &beta;+ with proportion [1-p-]) rates, and\n    uses a likelihood ratio test to determine if &beta;+ > &alpha; at a site.\n    The estimates aggregate information over a proportion of branches at a site,\n    so the signal is derived from\n    episodic diversification, which is a combination of strength of selection [effect size] and\n    the proportion of the tree affected. A subset of branches can be selected\n    for testing as well, in which case an additional (nuisance) parameter will be\n    inferred -- the non-synonymous rate on branches NOT selected for testing. Multiple partitions within a NEXUS file are also supported\n    for recombination - aware analysis. Version 3.0 adds a different format for ancestral state reconstruction, branch-site posterior storage, and site-level heterogeneity testing. \n    Version 4 adds support for multiple hits and more than 2 rate classes on omega, as well as site-level imputation option.\n    Version 4.1 fixes bugs with EBF computation for > 2 more rates and MH reporting.\n    ",
   "requirements":"in-frame codon alignment and a phylogenetic tree",
   "settings":{
     "Imputed States":0,
     "fit-mode":0,
     "multihit":"None",
     "rates":2,
     "site-filter":{
       "site-filter":null,
       "site-save-filter":null
      }
    },
   "version":"4.1"
  },
 "branch attributes":{
   "0":{
     "DireGB":{
       "Global MG94xREV":0.005617768856826745,
       "Nucleotide GTR":0.005423717361107399,
       "Posterior prob omega class by site":        [
[0, 0, 1.64464163098643e-13, 0, 0.8500221412666464, 0.7494416821654062, 0.8500221412666464, 0.8500414848770677, 0.8500192624214769, 0, 0.01186665065611061, 0, 0.8500221412666408, 2.39541971094097e-10, 0.8500000000000004, 0, 0.7327254249999998, 0, 0.75, 0.5, 0.75, 0.25, 0.75, 0.25, 0.7999999999999997, 0.7999999999999999, 0.7327254249999999, 0, 0, 0.01000255672815123, 0.8500122023776355, 0.01175313071574226, 0, 0.850041367538934, 0, 0, 0, 0.9839964267524369, 0.8500293893687633, 0.8500414848770677, 0, 0.7843966887016141, 0.8500000000000004, 1.005417565514285e-08, 0.8500000000000001, 0, 0.7327254249999998, 0, 0, 0, 1e-08, 1e-08, 0.8500333712200471, 0.8500414848770677, 0, 0.8500425846890849, 0.8500333712200471, 0.8500191094342914, 0.8500191094342914, 0.8500333712200463, 0, 0.749367719639554, 0.8500122023776351, 0.8500406543924339, 0.8500221412666403, 0, 0, 0.01241982546470947, 0, 0.850041367538934, 0, 0, 0, 0.8500000000000001, 0.8500000000000001, 9.999999999999992e-09, 0.8500039217907471, 0.8500012645002696, 0, 0, 0.850041367538934, 0.8500445378103663, 0, 0.85003326062207, 0.8500414848770677, 0, 0, 0, 0, 0.8500420874276766, 0.8500387105074151, 0.8500221412666464, 0.8500420874276766, 0, 0.85003326062207, 0.8500425846890849, 0.8500191094342917, 0, 0.8500000000000001, 0.8500000000000001, 0.7329882232363949, 0, 0.8500122023776351, 0.8500191094342914, 0, 0, 0, 0, 0, 0, 0, 0, 0, 0, 0, 0, 0.850020030520676, 0.8500414848770673, 0, 0, 0, 0, 0.8500221412666464, 0.8500420874276766, 0.850020030520676, 0, 0.8500191094342917, 0, 0, 0.85003326062207, 0.850041367538934, 0, 0, 0.8500414848770677, 0, 0.850029355265148, 0.8500191094342917, 0, 0, 0, 0, 0, 0.850029355265148, 0, 0, 0.8500122023776351, 0.8500333712200455, 0.8500332606220763, 0.8500122023776355, 0, 0, 0.8500122023776351, 0, 0.8500182092203156, 0, 0.850041367538934, 0.8500191094342917, 0.8500414848770537, 0.85003326062207, 0.01172450463077376, 0, 0, 0.8500420874276766, 0.8500192624214773, 0.8500414848770677, 0, 0, 0, 0.7329172559299368, 0, 0.8500122023776351, 0.8500122023776351, 0, 0, 0.8004153566568467, 0.8500414848770677, 0.850022141266646, 0, 0.8500221412666464, 0, 0, 0.8001906192940524, 0.8004153566568467, 0.7494416821654062, 0, 0, 0, 0, 0, 0, 0, 0.8500420874276766, 0.8500221412666464, 0.8500332606220613, 0, 0, 0, 0, 0, 0, 0.8500191094342917, 0.8500425846890849, 0, 0.7828234798655989, 0.850041367538934, 0, 0, 0.850020030520676, 0, 0.8500221412666464, 0, 0, 0.8500173058368826, 0, 0, 0.8500420874276766, 0.8500221412666464, 0.8500221412666464, 0.8500387105074151, 0.8500333712200463, 0, 0, 0.8500420874276766, 0, 0.749329440641177, 0.8500333712200463, 0, 0, 0, 0, 0.85001379265986, 0.8001906192940524, 0.8241321251124079, 0, 0, 0.749471081254238, 0, 0.8500192624214769, 0.8500122023776351, 0, 0.749471081254238, 0.8500293893687633, 0.8500122023776351, 0.8500414848770673, 0, 0, 0, 0.8003671092289015, 0, 0.7490881375, 0.7999999999999997, 0.7827254249999999, 0.8500000000000001, 0, 0, 0.8500122023776351, 0, 0, 0, 0, 1.233632312630333e-08, 0.8241321251124079, 0.8241321251124079, 0.8241321251124079, 0.8500414848770673, 0, 0.8500122023776351, 0, 0.8001906192940524, 0.8500122023776351, 0, 0.8500738238028154, 0.8500406543924333, 0.8500393765777866, 0.8500332606220763, 0.8500445378103666, 0.8500393765777866, 0, 0.850041367538934, 0.8500393765777866, 0.850020030520676, 0, 0.8500374462598899, 0, 0, 0.8500420874276766, 0.8500122023776351, 0.850020030520676, 0, 0, 0, 0, 0, 0.8500122023776355, 0, 0, 0, 0, 0, 0.8500191094342914, 0, 0, 0, 0, 0.8236322062499999, 0, 0.75, 0.75, 0.75, 0.75, 0.8005079396976883, 0.8007554995407734, 0.7503237345054399, 0.001980359721305979, 0, 0.8500240620044056, 0.8500191094342917, 0.8500393765777866, 0, 0, 0.85003326062207, 0.8500387105074151, 0.8500387105074151, 0.8500191094342917, 0.8500445378103663, 0, 0.850022141266646, 0, 0.8500418808251123, 0, 0.8500122023776351, 0.8500221412666464, 0.85001379265986, 0, 0, 0, 0, 0.8500414848770677, 0, 0, 0.8500122023776351, 0, 0.8500332606220763, 0, 0, 0, 0.8500191094342902, 0.8500191094342917, 0, 0, 0, 0, 0, 0, 0, 0, 0, 0.8500000000000004, 0.8500000000000001, 0, 0.8500000000000001, 0.8, 0, 0, 0, 0, 0.8500333712200463, 0, 0, 0.8500087885173386, 0, 0.800415356656847, 0.8500414848770537, 0, 0, 0.8003025158578541, 0.8001906192940524, 0, 0.75, 0.75, 0.75, 0.75, 0.75, 0.75, 0.75, 0.75, 0.75, 0.75, 0.75, 0.75, 0.7327509964493635, 0.8500118194465184, 0.8241321251124079, 0.8500414848770537, 0, 0, 0, 0.8500414848770677, 0, 0, 0.8004153566568467, 0, 0.7827254249999995, 0, 0, 0.8500191094342902, 0, 0, 0, 0.8500333712200463, 0, 0.8, 0.75, 0.75, 0.75, 0.7327254249999999, 1e-08, 0.8500000000000001, 0.8500087885173382, 0.8500191094342917, 0, 0, 0, 0.8500425846890849, 0, 0.8500420874276766, 0, 0.8500122023776351, 0.8500332606220605, 0.8500221412666392, 0, 0, 0, 0, 0, 0.8500182092203156, 0, 0.8500303395747448, 0.8500420874276766, 0.850022141266646, 0, 0, 0, 0, 0.8500122023776355, 0, 0, 0.8500122023776351, 0, 0.8500387105074151, 0, 0, 0.8500221412666408, 0.8500221412666408, 0.8500413675389343, 0.8500387105074159, 0, 0.8500122023776355, 0.01165917372289296, 0.5],
        [0, 0, 0.9999999999998356, 0, 0.1499778587333536, 0.2505583178345938, 0.1499778587333536, 0.1499585151229323, 0.1499807375785231, 0, 0.9881333493438894, 0, 0.1499778587333592, 0.9999999997604581, 0.1499999999999996, 0, 0.2672745750000002, 0, 0.25, 0.5, 0.25, 0.75, 0.25, 0.75, 0.2000000000000003, 0.2000000000000001, 0.2672745750000001, 0, 0, 0.9899974432718488, 0.1499877976223645, 0.9882468692842578, 0, 0.149958632461066, 0, 0, 0, 0.01600357324756307, 0.1499706106312367, 0.1499585151229323, 0, 0.2156033112983859, 0.1499999999999996, 0.9999999899458244, 0.1499999999999999, 0, 0.2672745750000002, 0, 0, 0, 0.9999999899999999, 0.9999999899999999, 0.1499666287799529, 0.1499585151229323, 0, 0.1499574153109151, 0.1499666287799529, 0.1499808905657086, 0.1499808905657086, 0.1499666287799537, 0, 0.250632280360446, 0.1499877976223649, 0.1499593456075661, 0.1499778587333597, 0, 0, 0.9875801745352906, 0, 0.149958632461066, 0, 0, 0, 0.1499999999999999, 0.1499999999999999, 0.9999999899999999, 0.1499960782092529, 0.1499987354997304, 0, 0, 0.149958632461066, 0.1499554621896337, 0, 0.14996673937793, 0.1499585151229323, 0, 0, 0, 0, 0.1499579125723234, 0.1499612894925849, 0.1499778587333536, 0.1499579125723234, 0, 0.14996673937793, 0.1499574153109151, 0.1499808905657083, 0, 0.1499999999999999, 0.1499999999999999, 0.2670117767636051, 0, 0.1499877976223649, 0.1499808905657086, 0, 0, 0, 0, 0, 0, 0, 0, 0, 0, 0, 0, 0.149979969479324, 0.1499585151229327, 0, 0, 0, 0, 0.1499778587333536, 0.1499579125723234, 0.149979969479324, 0, 0.1499808905657083, 0, 0, 0.14996673937793, 0.149958632461066, 0, 0, 0.1499585151229323, 0, 0.149970644734852, 0.1499808905657083, 0, 0, 0, 0, 0, 0.149970644734852, 0, 0, 0.1499877976223649, 0.1499666287799545, 0.1499667393779237, 0.1499877976223645, 0, 0, 0.1499877976223649, 0, 0.1499817907796844, 0, 0.149958632461066, 0.1499808905657083, 0.1499585151229463, 0.14996673937793, 0.9882754953692262, 0, 0, 0.1499579125723234, 0.1499807375785227, 0.1499585151229323, 0, 0, 0, 0.2670827440700632, 0, 0.1499877976223649, 0.1499877976223649, 0, 0, 0.1995846433431533, 0.1499585151229323, 0.149977858733354, 0, 0.1499778587333536, 0, 0, 0.1998093807059476, 0.1995846433431533, 0.2505583178345938, 0, 0, 0, 0, 0, 0, 0, 0.1499579125723234, 0.1499778587333536, 0.1499667393779387, 0, 0, 0, 0, 0, 0, 0.1499808905657083, 0.1499574153109151, 0, 0.2171765201344011, 0.149958632461066, 0, 0, 0.149979969479324, 0, 0.1499778587333536, 0, 0, 0.1499826941631174, 0, 0, 0.1499579125723234, 0.1499778587333536, 0.1499778587333536, 0.1499612894925849, 0.1499666287799537, 0, 0, 0.1499579125723234, 0, 0.250670559358823, 0.1499666287799537, 0, 0, 0, 0, 0.14998620734014, 0.1998093807059476, 0.1758678748875921, 0, 0, 0.250528918745762, 0, 0.1499807375785231, 0.1499877976223649, 0, 0.250528918745762, 0.1499706106312367, 0.1499877976223649, 0.1499585151229327, 0, 0, 0, 0.1996328907710985, 0, 0.2509118625, 0.2000000000000003, 0.2172745750000001, 0.1499999999999999, 0, 0, 0.1499877976223649, 0, 0, 0, 0, 0.9999999876636769, 0.1758678748875921, 0.1758678748875921, 0.1758678748875921, 0.1499585151229327, 0, 0.1499877976223649, 0, 0.1998093807059476, 0.1499877976223649, 0, 0.1499261761971846, 0.1499593456075667, 0.1499606234222134, 0.1499667393779237, 0.1499554621896334, 0.1499606234222134, 0, 0.149958632461066, 0.1499606234222134, 0.149979969479324, 0, 0.1499625537401101, 0, 0, 0.1499579125723234, 0.1499877976223649, 0.149979969479324, 0, 0, 0, 0, 0, 0.1499877976223645, 0, 0, 0, 0, 0, 0.1499808905657086, 0, 0, 0, 0, 0.1763677937500001, 0, 0.25, 0.25, 0.25, 0.25, 0.1994920603023117, 0.1992445004592266, 0.2496762654945601, 0.9980196402786941, 0, 0.1499759379955944, 0.1499808905657083, 0.1499606234222134, 0, 0, 0.14996673937793, 0.1499612894925849, 0.1499612894925849, 0.1499808905657083, 0.1499554621896337, 0, 0.149977858733354, 0, 0.1499581191748877, 0, 0.1499877976223649, 0.1499778587333536, 0.14998620734014, 0, 0, 0, 0, 0.1499585151229323, 0, 0, 0.1499877976223649, 0, 0.1499667393779237, 0, 0, 0, 0.1499808905657098, 0.1499808905657083, 0, 0, 0, 0, 0, 0, 0, 0, 0, 0.1499999999999996, 0.1499999999999999, 0, 0.1499999999999999, 0.2, 0, 0, 0, 0, 0.1499666287799537, 0, 0, 0.1499912114826614, 0, 0.199584643343153, 0.1499585151229463, 0, 0, 0.1996974841421459, 0.1998093807059476, 0, 0.25, 0.25, 0.25, 0.25, 0.25, 0.25, 0.25, 0.25, 0.25, 0.25, 0.25, 0.25, 0.2672490035506365, 0.1499881805534816, 0.1758678748875921, 0.1499585151229463, 0, 0, 0, 0.1499585151229323, 0, 0, 0.1995846433431533, 0, 0.2172745750000005, 0, 0, 0.1499808905657098, 0, 0, 0, 0.1499666287799537, 0, 0.2, 0.25, 0.25, 0.25, 0.2672745750000001, 0.9999999899999999, 0.1499999999999999, 0.1499912114826618, 0.1499808905657083, 0, 0, 0, 0.1499574153109151, 0, 0.1499579125723234, 0, 0.1499877976223649, 0.1499667393779395, 0.1499778587333608, 0, 0, 0, 0, 0, 0.1499817907796844, 0, 0.1499696604252552, 0.1499579125723234, 0.149977858733354, 0, 0, 0, 0, 0.1499877976223645, 0, 0, 0.1499877976223649, 0, 0.1499612894925849, 0, 0, 0.1499778587333592, 0.1499778587333592, 0.1499586324610657, 0.1499612894925841, 0, 0.1499877976223645, 0.9883408262771071, 0.5] 
        ],
       "original name":"DireGB"
      },
     "Node14":{
       "Global MG94xREV":0.002321624203867117,
       "Nucleotide GTR":0.002405665495546312,
       "Posterior prob omega class by site":        [
[0, 0, 9.999999999999992e-09, 0, 0.8500000000000001, 0.7490881375, 0.8500000000000001, 0.8500000000000001, 0.8500000000000001, 0, 0.01, 0, 0.8500000000000001, 0.8343190443188633, 0.8500000000000004, 0, 0.7327254249999998, 0, 0.75, 0.5, 0.75, 0.25, 0.75, 0.25, 0.8, 0.8, 0.7327254249999998, 0, 0, 0.01, 0.8500000000000004, 0.01, 0, 0.8500000000000001, 0, 0, 0, 0.8495211744866781, 0.8500000000000001, 0.8500000000000001, 0, 0.7843966887016141, 0.8500000000000001, 1e-08, 0.8500000000000001, 0, 0.7327254249999998, 0, 0, 0, 1e-08, 1e-08, 0.8500000000000001, 0.8500000000000001, 0, 0.8500000000000001, 0.8500000000000001, 0.8500000000000001, 0.8500000000000001, 0.8500000000000001, 0, 0.7490881375, 0.8500000000000001, 0.8500000000000001, 0.8499999999999998, 0, 0, 0.01, 0, 0.8500000000000001, 0, 0, 0, 0.8500000000000001, 0.8500000000000001, 1.078875615684966e-08, 0.8500098593079811, 0.850017309633164, 0, 0, 0.8500170974911611, 0.850018407832556, 0, 0.8500137466008691, 0.8500171459849559, 0, 0, 0, 0, 0.8500173950314313, 0.8500159992838672, 0.8500091506477876, 0.8500173950314313, 0, 0.8500137466008691, 0.8500176005553713, 0.8500078976121281, 0, 0.8500173950314313, 0.8500085333300644, 0.7327254249999995, 0, 0.8500000000000001, 0.8500000000000001, 0, 0, 0, 0, 0, 0, 0, 0, 0, 0, 0, 0, 0.850008278287696, 0.8500171459849559, 0, 0, 0, 0, 0.8500091506477876, 0.8500173950314313, 0.850008278287696, 0, 0.8500078976121281, 0, 0, 0.8500137466008691, 0.8500170974911611, 0, 0, 0.8500171459849559, 0, 0.8500121323579167, 0.8500078976121281, 0, 0, 0, 0, 0, 0.8500121323579167, 0, 0, 0.850005042981448, 0.8500089078323401, 0.8500000000000001, 0.8500000000000004, 0, 0, 0.850005042981448, 0, 0.850007525559406, 0, 0.8500170974911611, 0.8500078976121281, 0.8500171459849544, 0.8500137466008691, 0.01069062221571996, 0, 0, 0.8500173950314313, 0.8500079608389035, 0.8500171459849555, 0, 0, 0, 0.7328047185381235, 0, 0.850005042981448, 0.850005042981448, 0, 0, 0.8001717716255974, 0.8500171459849555, 0.8500091506477876, 0, 0.8500091506477876, 0, 0, 0.8000788020764688, 0.8001717716255974, 0.7492343111769634, 0, 0, 0, 0, 0, 0, 0, 0.8500173950314313, 0.8500091506477876, 0.8500137466008684, 0, 0, 0, 0, 0, 0, 0.8500078976121281, 0.8500176005553713, 0, 0.7828242777199406, 0.8500170974911611, 0, 0, 0.850008278287696, 0, 0.8500091506477876, 0, 0, 0.8500071522003148, 0, 0, 0.8500173950314313, 0.8500091506477876, 0.8500091506477876, 0.8500159992838672, 0.8500137923169867, 0, 0, 0.8500173950314313, 0, 0.7491878918437946, 0.850013792316987, 0, 0, 0, 0, 0.8500004477885611, 0.8, 0.8236322062499999, 0, 0, 0.7490881375, 0, 0.8500000000000001, 0.8500000000000001, 0, 0.7490881375, 0.8500000000000001, 0.8500000000000001, 0.8500000000000001, 0, 0, 0, 0.8, 0, 0.7492464911647508, 0.8001717716255974, 0.7827254250000002, 0.8500000000000001, 0, 0, 0.850005042981448, 0, 0, 0, 0, 1e-08, 0.8236322062499999, 0.8236322062499999, 0.8236322062499999, 0.8500000000000001, 0, 0.8500000000000001, 0, 0.8, 0.8500000000000001, 0, 0.8500000000000009, 0.8500082385765934, 0.8500162745775978, 0.8500137466008695, 0.8500184078390279, 0.8500162745865879, 0, 0.8500170974975247, 0.8500162745775978, 0.850008278287696, 0, 0.8500170974911614, 0, 0, 0.8500173950314313, 0.850005042981448, 0.850008278287696, 0, 0, 0, 0, 0, 0.8500000000000004, 0, 0, 0, 0, 0, 0.8500000000000001, 0, 0, 0, 0, 0.8236322062499999, 0, 0.75, 0.75, 0.75, 0.75, 0.8, 0.8, 0.75, 0.6632772723442277, 0, 0.8500099446165666, 0.8500078976121281, 0.8500162745775978, 0, 0, 0.8500137466008691, 0.8500159992838672, 0.8500159992838672, 0.8500078976121281, 0.850018407832556, 0, 0.8500091506477876, 0, 0.850017309633164, 0, 0.850005042981448, 0.8500091506477876, 0.8500057002210644, 0, 0, 0, 0, 0.8500171459849559, 0, 0, 0.850005042981448, 0, 0.8500137466008695, 0, 0, 0, 0.8500078976121275, 0.8500078976121281, 0, 0, 0, 0, 0, 0, 0, 0, 0, 0.8500137466008687, 0.8500091506477876, 0, 0.8500170974911611, 0.8000788020764684, 0, 0, 0, 0, 0.850013792316987, 0, 0, 0.850012539313266, 0, 0.8, 0.8499999999999993, 0, 0, 0.8, 0.8, 0, 0.75, 0.75, 0.75, 0.75, 0.75, 0.75, 0.75, 0.75, 0.75, 0.75, 0.75, 0.75, 0.7327254249999998, 0.8500000000000001, 0.8236322062499999, 0.8499999999999993, 0, 0, 0, 0.8500171459849555, 0, 0, 0.8001717716255974, 0, 0.7827254249999999, 0, 0, 0.8500078976151035, 0, 0, 0, 0.8500137923261024, 0, 0.8, 0.75, 0.75, 0.75, 0.7327254249999998, 1.000000000000001e-08, 0.8500000000006795, 0.8500125393149651, 0.8500078976151039, 0, 0, 0, 0.8500176005643623, 0, 0.8500173950377949, 0, 0.8500050429832818, 0.8500137466098596, 0.8500091506508588, 0, 0, 0, 0, 0, 0.8500075255622839, 0, 0.8500125393240836, 0.8500173950465473, 0.8500091506508591, 0, 0, 0, 0, 0.8500050429815824, 0, 0, 0.8500050429815824, 0, 0.8500159992838672, 0, 0, 0.8500091506477868, 0.8500091506477871, 0.8500170974911614, 0.8500159992838672, 0, 0.8500050429815824, 0.01066718970367044, 0.4999999999999999],
        [0, 0, 0.9999999899999999, 0, 0.1499999999999999, 0.2509118625, 0.1499999999999999, 0.1499999999999999, 0.1499999999999999, 0, 0.99, 0, 0.1499999999999999, 0.1656809556811367, 0.1499999999999996, 0, 0.2672745750000002, 0, 0.25, 0.5, 0.25, 0.75, 0.25, 0.75, 0.2, 0.2, 0.2672745750000002, 0, 0, 0.99, 0.1499999999999996, 0.99, 0, 0.1499999999999999, 0, 0, 0, 0.1504788255133219, 0.1499999999999999, 0.1499999999999999, 0, 0.2156033112983859, 0.1499999999999999, 0.9999999899999999, 0.1499999999999999, 0, 0.2672745750000002, 0, 0, 0, 0.9999999899999999, 0.9999999899999999, 0.1499999999999999, 0.1499999999999999, 0, 0.1499999999999999, 0.1499999999999999, 0.1499999999999999, 0.1499999999999999, 0.1499999999999999, 0, 0.2509118625, 0.1499999999999999, 0.1499999999999999, 0.1500000000000002, 0, 0, 0.99, 0, 0.1499999999999999, 0, 0, 0, 0.1499999999999999, 0.1499999999999999, 0.9999999892112439, 0.1499901406920189, 0.149982690366836, 0, 0, 0.1499829025088389, 0.149981592167444, 0, 0.1499862533991309, 0.1499828540150441, 0, 0, 0, 0, 0.1499826049685687, 0.1499840007161328, 0.1499908493522124, 0.1499826049685687, 0, 0.1499862533991309, 0.1499823994446287, 0.1499921023878719, 0, 0.1499826049685687, 0.1499914666699356, 0.2672745750000005, 0, 0.1499999999999999, 0.1499999999999999, 0, 0, 0, 0, 0, 0, 0, 0, 0, 0, 0, 0, 0.149991721712304, 0.1499828540150441, 0, 0, 0, 0, 0.1499908493522124, 0.1499826049685687, 0.149991721712304, 0, 0.1499921023878719, 0, 0, 0.1499862533991309, 0.1499829025088389, 0, 0, 0.1499828540150441, 0, 0.1499878676420833, 0.1499921023878719, 0, 0, 0, 0, 0, 0.1499878676420833, 0, 0, 0.149994957018552, 0.1499910921676599, 0.1499999999999999, 0.1499999999999996, 0, 0, 0.149994957018552, 0, 0.149992474440594, 0, 0.1499829025088389, 0.1499921023878719, 0.1499828540150456, 0.1499862533991309, 0.9893093777842801, 0, 0, 0.1499826049685687, 0.1499920391610965, 0.1499828540150445, 0, 0, 0, 0.2671952814618765, 0, 0.149994957018552, 0.149994957018552, 0, 0, 0.1998282283744026, 0.1499828540150445, 0.1499908493522124, 0, 0.1499908493522124, 0, 0, 0.1999211979235312, 0.1998282283744026, 0.2507656888230366, 0, 0, 0, 0, 0, 0, 0, 0.1499826049685687, 0.1499908493522124, 0.1499862533991316, 0, 0, 0, 0, 0, 0, 0.1499921023878719, 0.1499823994446287, 0, 0.2171757222800594, 0.1499829025088389, 0, 0, 0.149991721712304, 0, 0.1499908493522124, 0, 0, 0.1499928477996852, 0, 0, 0.1499826049685687, 0.1499908493522124, 0.1499908493522124, 0.1499840007161328, 0.1499862076830133, 0, 0, 0.1499826049685687, 0, 0.2508121081562054, 0.149986207683013, 0, 0, 0, 0, 0.1499995522114389, 0.2, 0.1763677937500001, 0, 0, 0.2509118625, 0, 0.1499999999999999, 0.1499999999999999, 0, 0.2509118625, 0.1499999999999999, 0.1499999999999999, 0.1499999999999999, 0, 0, 0, 0.2, 0, 0.2507535088352492, 0.1998282283744026, 0.2172745749999998, 0.1499999999999999, 0, 0, 0.149994957018552, 0, 0, 0, 0, 0.9999999899999999, 0.1763677937500001, 0.1763677937500001, 0.1763677937500001, 0.1499999999999999, 0, 0.1499999999999999, 0, 0.2, 0.1499999999999999, 0, 0.1499999999999991, 0.1499917614234066, 0.1499837254224022, 0.1499862533991305, 0.1499815921609721, 0.1499837254134121, 0, 0.1499829025024753, 0.1499837254224022, 0.149991721712304, 0, 0.1499829025088386, 0, 0, 0.1499826049685687, 0.149994957018552, 0.149991721712304, 0, 0, 0, 0, 0, 0.1499999999999996, 0, 0, 0, 0, 0, 0.1499999999999999, 0, 0, 0, 0, 0.1763677937500001, 0, 0.25, 0.25, 0.25, 0.25, 0.2, 0.2, 0.25, 0.3367227276557723, 0, 0.1499900553834334, 0.1499921023878719, 0.1499837254224022, 0, 0, 0.1499862533991309, 0.1499840007161328, 0.1499840007161328, 0.1499921023878719, 0.149981592167444, 0, 0.1499908493522124, 0, 0.149982690366836, 0, 0.149994957018552, 0.1499908493522124, 0.1499942997789356, 0, 0, 0, 0, 0.1499828540150441, 0, 0, 0.149994957018552, 0, 0.1499862533991305, 0, 0, 0, 0.1499921023878725, 0.1499921023878719, 0, 0, 0, 0, 0, 0, 0, 0, 0, 0.1499862533991313, 0.1499908493522124, 0, 0.1499829025088389, 0.1999211979235316, 0, 0, 0, 0, 0.149986207683013, 0, 0, 0.149987460686734, 0, 0.2, 0.1500000000000007, 0, 0, 0.2, 0.2, 0, 0.25, 0.25, 0.25, 0.25, 0.25, 0.25, 0.25, 0.25, 0.25, 0.25, 0.25, 0.25, 0.2672745750000002, 0.1499999999999999, 0.1763677937500001, 0.1500000000000007, 0, 0, 0, 0.1499828540150445, 0, 0, 0.1998282283744026, 0, 0.2172745750000001, 0, 0, 0.1499921023848965, 0, 0, 0, 0.1499862076738976, 0, 0.2, 0.25, 0.25, 0.25, 0.2672745750000002, 0.9999999899999999, 0.1499999999993205, 0.1499874606850349, 0.1499921023848961, 0, 0, 0, 0.1499823994356377, 0, 0.1499826049622051, 0, 0.1499949570167182, 0.1499862533901404, 0.1499908493491412, 0, 0, 0, 0, 0, 0.1499924744377161, 0, 0.1499874606759164, 0.1499826049534527, 0.1499908493491409, 0, 0, 0, 0, 0.1499949570184176, 0, 0, 0.1499949570184176, 0, 0.1499840007161328, 0, 0, 0.1499908493522132, 0.1499908493522129, 0.1499829025088386, 0.1499840007161328, 0, 0.1499949570184176, 0.9893328102963296, 0.5000000000000001] 
        ]
      },
     "Node4":{
       "Global MG94xREV":0.001430990890537021,
       "Nucleotide GTR":0.001397457234933122,
       "Posterior prob omega class by site":        [
[0, 0, 1.042999130308098e-08, 0, 0.8500056403068545, 0.7491782472313898, 0.8500056403068545, 0.8500105686598999, 0.8500049069243467, 0, 0.01026230519119093, 0, 0.8500056403068542, 0.9205593651479775, 0.8500084731379436, 0, 0.7327743025352422, 0, 0.75, 0.4999999999999999, 0.75, 0.2499999999999998, 0.75, 0.2499999999999998, 0.8, 0.8000000000000002, 0.7327278941735531, 0, 0, 0.01054152662456504, 0.8500031083973544, 0.01042862030624367, 0, 0.8500105387692748, 0, 0, 0, 0.9537962681560276, 0.8500074869224244, 0.8500105686598999, 0, 0.8701069150559817, 0.8500105686598999, 1.041251456425979e-08, 0.8500056403068542, 0, 0.7327743025352422, 0, 0, 0, 1.073993183299405e-08, 1.053010704689817e-08, 0.8500085014427393, 0.8500105686598999, 0, 0.8500108488551369, 0.8500085014427393, 0.85000486795254, 0.85000486795254, 0.8500085014427385, 0, 0.7491593765756736, 0.8500031083737674, 0.8500103570777792, 0.8500056402891365, 0, 0, 0.008531932578364579, 0, 0.8500105386842614, 0, 0, 0, 0.8500031083719007, 0.8500106693201966, 1.022493840273113e-08, 0.8500113464609437, 0.8500106695312732, 0, 0, 0.8500105387692748, 0.8500113464609437, 0, 0.8500084732627244, 0.8500105686598999, 0, 0, 0, 0, 0.8500107221715185, 0.8500098618366025, 0.8500056403068545, 0.8500107221715185, 0, 0.8500084732627244, 0.8500108488551361, 0.85000486795254, 0, 0.8500107221715182, 0.8500105387692748, 0.732792385827458, 0, 0.8500031083719011, 0.85000486795254, 0, 0, 0, 0, 0, 0, 0, 0, 0, 0, 0, 0, 0.8500051025703519, 0.8500105686598999, 0, 0, 0, 0, 0.8500056403068545, 0.8500107221715185, 0.8500051025952731, 0, 0.85000486795254, 0, 0, 0.8500084732627244, 0.8500105387692748, 0, 0, 0.8500105686598999, 0, 0.8500074782316509, 0.85000486795254, 0, 0, 0, 0, 0, 0.8500074782316509, 0, 0, 0.850003108397354, 0.8500085014427385, 0.850008473262724, 0.8500031083973544, 0, 0, 0.850003108397354, 0, 0.8500046386241263, 0, 0.8500105387692748, 0.85000486795254, 0.8500105686598991, 0.8500084732627244, 0.01035208164820964, 0, 0, 0.8500107221715185, 0.8500049069082057, 0.850010568533398, 0, 0, 0, 0.7327742986607688, 0, 0.8500031083719011, 0.8500031083719007, 0, 0, 0.8001058776431476, 0.8500105684468824, 0.8500056402642158, 0, 0.8500056403068545, 0, 0, 0.8000485718161732, 0.8001058776431476, 0.7491782309946702, 0, 0, 0, 0, 0, 0, 0, 0.8500107221715185, 0.8500056403068545, 0.8500084731379433, 0, 0, 0, 0, 0, 0, 0.85000486795254, 0.8500108488551361, 0, 0.7827863616942272, 0.8500105387692748, 0, 0, 0.8500051025952731, 0, 0.8500056403068545, 0, 0, 0.8500044084911225, 0, 0, 0.8500107221715185, 0.8500056403068545, 0.8500056403068545, 0.8500098618366025, 0.8500085014427385, 0, 0, 0.8500107221715185, 0, 0.7491496245205058, 0.850008501442739, 0, 0, 0, 0, 0.8500032375172141, 0.8000485718161732, 0.8237596891402822, 0, 0, 0.7491857292640509, 0, 0.8500049068834926, 0.8500031083719007, 0, 0.7491857292640509, 0.8500074868183927, 0.8500031083719007, 0.8500105684468824, 0, 0, 0, 0.8001118007499828, 0, 0.7491857292640509, 0.8001058776431476, 0.782826578495747, 0.8500105684468827, 0, 0, 0.8500031083719011, 0, 0, 0, 0, 8.546528860370769e-09, 0.8237596891402822, 0.8237596891402822, 0.8237596891402822, 0.8500105684468824, 0, 0.8500031083719007, 0, 0.8000485718161732, 0.8500031083719007, 0, 0.8500188090321806, 0.8500103569515634, 0.8500100315257526, 0.8500084732627248, 0.850011346460944, 0.8500100315257518, 0, 0.8500105387692748, 0.8500100315257526, 0.8500051025952731, 0, 0.8500105387692752, 0, 0, 0.8500107221715185, 0.850003108397354, 0.8500051025952731, 0, 0, 0, 0, 0, 0.8500031083973544, 0, 0, 0, 0, 0, 0.85000486795254, 0, 0, 0, 0, 0.8237920787977918, 0, 0.75, 0.75, 0.75, 0.75, 0.7999999999999997, 0.8, 0.7499999999999997, 0.662878105521191, 0, 0.8500061296396079, 0.85000486795254, 0.8500100315257526, 0, 0, 0.8500084732627244, 0.8500098618366025, 0.8500098618366025, 0.85000486795254, 0.8500113464609437, 0, 0.8500056403068545, 0, 0.8500106695312732, 0, 0.850003108397354, 0.8500056403068545, 0.8500035135088674, 0, 0, 0, 0, 0.8500105686598999, 0, 0, 0.850003108397354, 0, 0.8500084732627248, 0, 0, 0, 0.85000486795254, 0.85000486795254, 0, 0, 0, 0, 0, 0, 0, 0, 0, 0.8500084731379436, 0.8500056403068545, 0, 0.8500105387692752, 0.8000485761820273, 0, 0, 0, 0, 0.850008501442739, 0, 0, 0.8500077291005589, 0, 0.8001058776431476, 0.8500105684468801, 0, 0, 0.8000771029051489, 0.8000485718161732, 0, 0.75, 0.75, 0.75, 0.75, 0.75, 0.75, 0.75, 0.75, 0.75, 0.75, 0.75, 0.75, 0.7327319392140604, 0.8500084731130251, 0.8237596891402822, 0.8500105684468801, 0, 0, 0, 0.8500105684468824, 0, 0, 0.8001058776431476, 0, 0.7828269145586929, 0, 0, 0.8500048679112356, 0, 0, 0, 0.8500085012913066, 0, 0.8000746939390035, 0.75, 0.75, 0.75, 0.7327378930321398, 8.773400387381673e-09, 0.8500085012913066, 0.8500077291005589, 0.85000486795254, 0, 0, 0, 0.8500108488551369, 0, 0.8500107221715185, 0, 0.850003108397354, 0.8500084732627248, 0.8500056403068538, 0, 0, 0, 0, 0, 0.8500046386241263, 0, 0.8500077291005597, 0.8500107221715182, 0.8500056403068542, 0, 0, 0, 0, 0.8500031083737674, 0, 0, 0.850003108397354, 0, 0.8500098618366025, 0, 0, 0.8500056402891365, 0.8500056403068542, 0.8500105386842617, 0.8500098617515888, 0, 0.8500031083737674, 0.01036782943886153, 0.5],
        [0, 0, 0.9999999895700087, 0, 0.1499943596931455, 0.2508217527686102, 0.1499943596931455, 0.1499894313401001, 0.1499950930756533, 0, 0.989737694808809, 0, 0.1499943596931458, 0.07944063485202246, 0.1499915268620564, 0, 0.2672256974647578, 0, 0.25, 0.5000000000000001, 0.25, 0.7500000000000002, 0.25, 0.7500000000000002, 0.2, 0.1999999999999998, 0.2672721058264469, 0, 0, 0.9894584733754349, 0.1499968916026456, 0.9895713796937563, 0, 0.1499894612307252, 0, 0, 0, 0.04620373184397242, 0.1499925130775756, 0.1499894313401001, 0, 0.1298930849440183, 0.1499894313401001, 0.9999999895874855, 0.1499943596931458, 0, 0.2672256974647578, 0, 0, 0, 0.9999999892600682, 0.999999989469893, 0.1499914985572607, 0.1499894313401001, 0, 0.1499891511448631, 0.1499914985572607, 0.14999513204746, 0.14999513204746, 0.1499914985572615, 0, 0.2508406234243264, 0.1499968916262326, 0.1499896429222208, 0.1499943597108635, 0, 0, 0.9914680674216354, 0, 0.1499894613157386, 0, 0, 0, 0.1499968916280993, 0.1499893306798034, 0.9999999897750615, 0.1499886535390563, 0.1499893304687268, 0, 0, 0.1499894612307252, 0.1499886535390563, 0, 0.1499915267372756, 0.1499894313401001, 0, 0, 0, 0, 0.1499892778284815, 0.1499901381633975, 0.1499943596931455, 0.1499892778284815, 0, 0.1499915267372756, 0.1499891511448639, 0.14999513204746, 0, 0.1499892778284818, 0.1499894612307252, 0.267207614172542, 0, 0.1499968916280989, 0.14999513204746, 0, 0, 0, 0, 0, 0, 0, 0, 0, 0, 0, 0, 0.1499948974296481, 0.1499894313401001, 0, 0, 0, 0, 0.1499943596931455, 0.1499892778284815, 0.1499948974047269, 0, 0.14999513204746, 0, 0, 0.1499915267372756, 0.1499894612307252, 0, 0, 0.1499894313401001, 0, 0.1499925217683491, 0.14999513204746, 0, 0, 0, 0, 0, 0.1499925217683491, 0, 0, 0.149996891602646, 0.1499914985572615, 0.149991526737276, 0.1499968916026456, 0, 0, 0.149996891602646, 0, 0.1499953613758737, 0, 0.1499894612307252, 0.14999513204746, 0.1499894313401009, 0.1499915267372756, 0.9896479183517903, 0, 0, 0.1499892778284815, 0.1499950930917943, 0.149989431466602, 0, 0, 0, 0.2672257013392312, 0, 0.1499968916280989, 0.1499968916280993, 0, 0, 0.1998941223568524, 0.1499894315531176, 0.1499943597357842, 0, 0.1499943596931455, 0, 0, 0.1999514281838268, 0.1998941223568524, 0.2508217690053298, 0, 0, 0, 0, 0, 0, 0, 0.1499892778284815, 0.1499943596931455, 0.1499915268620567, 0, 0, 0, 0, 0, 0, 0.14999513204746, 0.1499891511448639, 0, 0.2172136383057728, 0.1499894612307252, 0, 0, 0.1499948974047269, 0, 0.1499943596931455, 0, 0, 0.1499955915088775, 0, 0, 0.1499892778284815, 0.1499943596931455, 0.1499943596931455, 0.1499901381633975, 0.1499914985572615, 0, 0, 0.1499892778284815, 0, 0.2508503754794942, 0.149991498557261, 0, 0, 0, 0, 0.1499967624827859, 0.1999514281838268, 0.1762403108597178, 0, 0, 0.2508142707359491, 0, 0.1499950931165074, 0.1499968916280993, 0, 0.2508142707359491, 0.1499925131816073, 0.1499968916280993, 0.1499894315531176, 0, 0, 0, 0.1998881992500172, 0, 0.2508142707359491, 0.1998941223568524, 0.217173421504253, 0.1499894315531173, 0, 0, 0.1499968916280989, 0, 0, 0, 0, 0.9999999914534712, 0.1762403108597178, 0.1762403108597178, 0.1762403108597178, 0.1499894315531176, 0, 0.1499968916280993, 0, 0.1999514281838268, 0.1499968916280993, 0, 0.1499811909678194, 0.1499896430484366, 0.1499899684742474, 0.1499915267372752, 0.149988653539056, 0.1499899684742482, 0, 0.1499894612307252, 0.1499899684742474, 0.1499948974047269, 0, 0.1499894612307248, 0, 0, 0.1499892778284815, 0.149996891602646, 0.1499948974047269, 0, 0, 0, 0, 0, 0.1499968916026456, 0, 0, 0, 0, 0, 0.14999513204746, 0, 0, 0, 0, 0.1762079212022082, 0, 0.25, 0.25, 0.25, 0.25, 0.2000000000000003, 0.2, 0.2500000000000003, 0.337121894478809, 0, 0.1499938703603921, 0.14999513204746, 0.1499899684742474, 0, 0, 0.1499915267372756, 0.1499901381633975, 0.1499901381633975, 0.14999513204746, 0.1499886535390563, 0, 0.1499943596931455, 0, 0.1499893304687268, 0, 0.149996891602646, 0.1499943596931455, 0.1499964864911326, 0, 0, 0, 0, 0.1499894313401001, 0, 0, 0.149996891602646, 0, 0.1499915267372752, 0, 0, 0, 0.14999513204746, 0.14999513204746, 0, 0, 0, 0, 0, 0, 0, 0, 0, 0.1499915268620564, 0.1499943596931455, 0, 0.1499894612307248, 0.1999514238179727, 0, 0, 0, 0, 0.149991498557261, 0, 0, 0.1499922708994411, 0, 0.1998941223568524, 0.1499894315531199, 0, 0, 0.1999228970948511, 0.1999514281838268, 0, 0.25, 0.25, 0.25, 0.25, 0.25, 0.25, 0.25, 0.25, 0.25, 0.25, 0.25, 0.25, 0.2672680607859396, 0.1499915268869749, 0.1762403108597178, 0.1499894315531199, 0, 0, 0, 0.1499894315531176, 0, 0, 0.1998941223568524, 0, 0.2171730854413071, 0, 0, 0.1499951320887644, 0, 0, 0, 0.1499914987086934, 0, 0.1999253060609965, 0.25, 0.25, 0.25, 0.2672621069678602, 0.9999999912265997, 0.1499914987086934, 0.1499922708994411, 0.14999513204746, 0, 0, 0, 0.1499891511448631, 0, 0.1499892778284815, 0, 0.149996891602646, 0.1499915267372752, 0.1499943596931462, 0, 0, 0, 0, 0, 0.1499953613758737, 0, 0.1499922708994403, 0.1499892778284818, 0.1499943596931458, 0, 0, 0, 0, 0.1499968916262326, 0, 0, 0.149996891602646, 0, 0.1499901381633975, 0, 0, 0.1499943597108635, 0.1499943596931458, 0.1499894613157383, 0.1499901382484112, 0, 0.1499968916262326, 0.9896321705611385, 0.5] 
        ]
      },
     "canBai_SAMN02921314":{
       "Global MG94xREV":0,
       "Nucleotide GTR":1e-06,
       "Posterior prob omega class by site":        [
[0, 0, 1e-08, 0, 0.8500000000000001, 0.7490881375, 0.8500000000000001, 0.8500000000000001, 0.8500000000000001, 0, 0.01, 0, 0.8500000000000001, 0.8343190443188633, 0.8500000000000001, 0, 0.7327254249999998, 0, 0.75, 0.5, 0.75, 0.25, 0.75, 0.25, 0.8, 0.8, 0.7327254249999998, 0, 0, 0.01, 0.8500000000000001, 0.01, 0, 0.8500000000000001, 0, 0, 0, 0.8495211744866781, 0.8500000000000001, 0.8500000000000001, 0, 0.7843966887016141, 0.8500000000000001, 1e-08, 0.8500000000000001, 0, 0.7327254249999998, 0, 0, 0, 1e-08, 1e-08, 0.8500000000000001, 0.8500000000000001, 0, 0.8500000000000001, 0.8500000000000001, 0.8500000000000001, 0.8500000000000001, 0.8500000000000001, 0, 0.7490881375, 0.8500000000000001, 0.8500000000000001, 0.8500000000000001, 0, 0, 0.01, 0, 0.8500000000000001, 0, 0, 0, 0.8500000000000001, 0.8500000000000001, 1e-08, 0.8500000000000001, 0.8500000000000001, 0, 0, 0.8500000000000001, 0.8500000000000001, 0, 0.8500000000000001, 0.8500000000000001, 0, 0, 0, 0, 0.8500000000000001, 0.8500000000000001, 0.8500000000000001, 0.8500000000000001, 0, 0.8500000000000001, 0.8500000000000001, 0.8500000000000001, 0, 0.8500000000000001, 0.8500000000000001, 0.7327254249999998, 0, 0.8500000000000001, 0.8500000000000001, 0, 0, 0, 0, 0, 0, 0, 0, 0, 0, 0, 0, 0.8500000000000001, 0.8500000000000001, 0, 0, 0, 0, 0.8500000000000001, 0.8500000000000001, 0.8500000000000001, 0, 0.8500000000000001, 0, 0, 0.8500000000000001, 0.8500000000000001, 0, 0, 0.8500000000000001, 0, 0.8500000000000001, 0.8500000000000001, 0, 0, 0, 0, 0, 0.8500000000000001, 0, 0, 0.8500000000000001, 0.8500000000000001, 0.8500000000000001, 0.8500000000000001, 0, 0, 0.8500000000000001, 0, 0.8500000000000001, 0, 0.8500000000000001, 0.8500000000000001, 0.8500000000000001, 0.8500000000000001, 0.01, 0, 0, 0.8500000000000001, 0.8500000000000001, 0.8500000000000001, 0, 0, 0, 0.7327254249999998, 0, 0.8500000000000001, 0.8500000000000001, 0, 0, 0.8, 0.8500000000000001, 0.8500000000000001, 0, 0.8500000000000001, 0, 0, 0.8, 0.8, 0.7490881375, 0, 0, 0, 0, 0, 0, 0, 0.8500000000000001, 0.8500000000000001, 0.8500000000000001, 0, 0, 0, 0, 0, 0, 0.8500000000000001, 0.8500000000000001, 0, 0.7827254249999999, 0.8500000000000001, 0, 0, 0.8500000000000001, 0, 0.8500000000000001, 0, 0, 0.8500000000000001, 0, 0, 0.8500000000000001, 0.8500000000000001, 0.8500000000000001, 0.8500000000000001, 0.8500000000000001, 0, 0, 0.8500000000000001, 0, 0.7490881375, 0.8500000000000001, 0, 0, 0, 0, 0.8500000000000001, 0.8, 0.8236322062499999, 0, 0, 0.7490881375, 0, 0.8500000000000001, 0.8500000000000001, 0, 0.7490881375, 0.8500000000000001, 0.8500000000000001, 0.8500000000000001, 0, 0, 0, 0.8, 0, 0.7490881375, 0.8, 0.7827254249999999, 0.8500000000000001, 0, 0, 0.8500000000000001, 0, 0, 0, 0, 1e-08, 0.8236322062499999, 0.8236322062499999, 0.8236322062499999, 0.8500000000000001, 0, 0.8500000000000001, 0, 0.8, 0.8500000000000001, 0, 0.8500000000000001, 0.8500000000000001, 0.8500000000000001, 0.8500000000000001, 0.8500000000000001, 0.8500000000000001, 0, 0.8500000000000001, 0.8500000000000001, 0.8500000000000001, 0, 0.8500000000000001, 0, 0, 0.8500000000000001, 0.8500000000000001, 0.8500000000000001, 0, 0, 0, 0, 0, 0.8500000000000001, 0, 0, 0, 0, 0, 0.8500000000000001, 0, 0, 0, 0, 0.8236322062499999, 0, 0.75, 0.75, 0.75, 0.75, 0.8, 0.8, 0.75, 0.6485577311067854, 0, 0.8500000000000001, 0.8500000000000001, 0.8500000000000001, 0, 0, 0.8500000000000001, 0.8500000000000001, 0.8500000000000001, 0.8500000000000001, 0.8500000000000001, 0, 0.8500000000000001, 0, 0.8500000000000001, 0, 0.8500000000000001, 0.8500000000000001, 0.8500000000000001, 0, 0, 0, 0, 0.8500000000000001, 0, 0, 0.8500000000000001, 0, 0.8500000000000001, 0, 0, 0, 0.8500000000000001, 0.8500000000000001, 0, 0, 0, 0, 0, 0, 0, 0, 0, 0.8500000000000001, 0.8500000000000001, 0, 0.8500000000000001, 0.8, 0, 0, 0, 0, 0.8500000000000001, 0, 0, 0.8500000000000001, 0, 0.8, 0.8500000000000001, 0, 0, 0.8, 0.8, 0, 0.75, 0.75, 0.75, 0.75, 0.75, 0.75, 0.75, 0.75, 0.75, 0.75, 0.75, 0.75, 0.7327254249999998, 0.8500000000000001, 0.8236322062499999, 0.8500000000000001, 0, 0, 0, 0.8500000000000001, 0, 0, 0.8, 0, 0.7827254249999999, 0, 0, 0.8500000000000001, 0, 0, 0, 0.8500000000000001, 0, 0.8, 0.75, 0.75, 0.75, 0.7327254249999998, 1e-08, 0.8500000000000001, 0.8500000000000001, 0.8500000000000001, 0, 0, 0, 0.8500000000000001, 0, 0.8500000000000001, 0, 0.8500000000000001, 0.8500000000000001, 0.8500000000000001, 0, 0, 0, 0, 0, 0.8500000000000001, 0, 0.8500000000000001, 0.8500000000000001, 0.8500000000000001, 0, 0, 0, 0, 0.8500000000000001, 0, 0, 0.8500000000000001, 0, 0.8500000000000001, 0, 0, 0.8500000000000001, 0.8500000000000001, 0.8500000000000001, 0.8500000000000001, 0, 0.8500000000000001, 0.01, 0.5],
        [0, 0, 0.9999999899999999, 0, 0.1499999999999999, 0.2509118625, 0.1499999999999999, 0.1499999999999999, 0.1499999999999999, 0, 0.99, 0, 0.1499999999999999, 0.1656809556811367, 0.1499999999999999, 0, 0.2672745750000002, 0, 0.25, 0.5, 0.25, 0.75, 0.25, 0.75, 0.2, 0.2, 0.2672745750000002, 0, 0, 0.99, 0.1499999999999999, 0.99, 0, 0.1499999999999999, 0, 0, 0, 0.1504788255133219, 0.1499999999999999, 0.1499999999999999, 0, 0.2156033112983859, 0.1499999999999999, 0.9999999899999999, 0.1499999999999999, 0, 0.2672745750000002, 0, 0, 0, 0.9999999899999999, 0.9999999899999999, 0.1499999999999999, 0.1499999999999999, 0, 0.1499999999999999, 0.1499999999999999, 0.1499999999999999, 0.1499999999999999, 0.1499999999999999, 0, 0.2509118625, 0.1499999999999999, 0.1499999999999999, 0.1499999999999999, 0, 0, 0.99, 0, 0.1499999999999999, 0, 0, 0, 0.1499999999999999, 0.1499999999999999, 0.9999999899999999, 0.1499999999999999, 0.1499999999999999, 0, 0, 0.1499999999999999, 0.1499999999999999, 0, 0.1499999999999999, 0.1499999999999999, 0, 0, 0, 0, 0.1499999999999999, 0.1499999999999999, 0.1499999999999999, 0.1499999999999999, 0, 0.1499999999999999, 0.1499999999999999, 0.1499999999999999, 0, 0.1499999999999999, 0.1499999999999999, 0.2672745750000002, 0, 0.1499999999999999, 0.1499999999999999, 0, 0, 0, 0, 0, 0, 0, 0, 0, 0, 0, 0, 0.1499999999999999, 0.1499999999999999, 0, 0, 0, 0, 0.1499999999999999, 0.1499999999999999, 0.1499999999999999, 0, 0.1499999999999999, 0, 0, 0.1499999999999999, 0.1499999999999999, 0, 0, 0.1499999999999999, 0, 0.1499999999999999, 0.1499999999999999, 0, 0, 0, 0, 0, 0.1499999999999999, 0, 0, 0.1499999999999999, 0.1499999999999999, 0.1499999999999999, 0.1499999999999999, 0, 0, 0.1499999999999999, 0, 0.1499999999999999, 0, 0.1499999999999999, 0.1499999999999999, 0.1499999999999999, 0.1499999999999999, 0.99, 0, 0, 0.1499999999999999, 0.1499999999999999, 0.1499999999999999, 0, 0, 0, 0.2672745750000002, 0, 0.1499999999999999, 0.1499999999999999, 0, 0, 0.2, 0.1499999999999999, 0.1499999999999999, 0, 0.1499999999999999, 0, 0, 0.2, 0.2, 0.2509118625, 0, 0, 0, 0, 0, 0, 0, 0.1499999999999999, 0.1499999999999999, 0.1499999999999999, 0, 0, 0, 0, 0, 0, 0.1499999999999999, 0.1499999999999999, 0, 0.2172745750000001, 0.1499999999999999, 0, 0, 0.1499999999999999, 0, 0.1499999999999999, 0, 0, 0.1499999999999999, 0, 0, 0.1499999999999999, 0.1499999999999999, 0.1499999999999999, 0.1499999999999999, 0.1499999999999999, 0, 0, 0.1499999999999999, 0, 0.2509118625, 0.1499999999999999, 0, 0, 0, 0, 0.1499999999999999, 0.2, 0.1763677937500001, 0, 0, 0.2509118625, 0, 0.1499999999999999, 0.1499999999999999, 0, 0.2509118625, 0.1499999999999999, 0.1499999999999999, 0.1499999999999999, 0, 0, 0, 0.2, 0, 0.2509118625, 0.2, 0.2172745750000001, 0.1499999999999999, 0, 0, 0.1499999999999999, 0, 0, 0, 0, 0.9999999899999999, 0.1763677937500001, 0.1763677937500001, 0.1763677937500001, 0.1499999999999999, 0, 0.1499999999999999, 0, 0.2, 0.1499999999999999, 0, 0.1499999999999999, 0.1499999999999999, 0.1499999999999999, 0.1499999999999999, 0.1499999999999999, 0.1499999999999999, 0, 0.1499999999999999, 0.1499999999999999, 0.1499999999999999, 0, 0.1499999999999999, 0, 0, 0.1499999999999999, 0.1499999999999999, 0.1499999999999999, 0, 0, 0, 0, 0, 0.1499999999999999, 0, 0, 0, 0, 0, 0.1499999999999999, 0, 0, 0, 0, 0.1763677937500001, 0, 0.25, 0.25, 0.25, 0.25, 0.2, 0.2, 0.25, 0.3514422688932146, 0, 0.1499999999999999, 0.1499999999999999, 0.1499999999999999, 0, 0, 0.1499999999999999, 0.1499999999999999, 0.1499999999999999, 0.1499999999999999, 0.1499999999999999, 0, 0.1499999999999999, 0, 0.1499999999999999, 0, 0.1499999999999999, 0.1499999999999999, 0.1499999999999999, 0, 0, 0, 0, 0.1499999999999999, 0, 0, 0.1499999999999999, 0, 0.1499999999999999, 0, 0, 0, 0.1499999999999999, 0.1499999999999999, 0, 0, 0, 0, 0, 0, 0, 0, 0, 0.1499999999999999, 0.1499999999999999, 0, 0.1499999999999999, 0.2, 0, 0, 0, 0, 0.1499999999999999, 0, 0, 0.1499999999999999, 0, 0.2, 0.1499999999999999, 0, 0, 0.2, 0.2, 0, 0.25, 0.25, 0.25, 0.25, 0.25, 0.25, 0.25, 0.25, 0.25, 0.25, 0.25, 0.25, 0.2672745750000002, 0.1499999999999999, 0.1763677937500001, 0.1499999999999999, 0, 0, 0, 0.1499999999999999, 0, 0, 0.2, 0, 0.2172745750000001, 0, 0, 0.1499999999999999, 0, 0, 0, 0.1499999999999999, 0, 0.2, 0.25, 0.25, 0.25, 0.2672745750000002, 0.9999999899999999, 0.1499999999999999, 0.1499999999999999, 0.1499999999999999, 0, 0, 0, 0.1499999999999999, 0, 0.1499999999999999, 0, 0.1499999999999999, 0.1499999999999999, 0.1499999999999999, 0, 0, 0, 0, 0, 0.1499999999999999, 0, 0.1499999999999999, 0.1499999999999999, 0.1499999999999999, 0, 0, 0, 0, 0.1499999999999999, 0, 0, 0.1499999999999999, 0, 0.1499999999999999, 0, 0, 0.1499999999999999, 0.1499999999999999, 0.1499999999999999, 0.1499999999999999, 0, 0.1499999999999999, 0.99, 0.5] 
        ],
       "original name":"canBai_SAMN02921314"
      },
     "canLup_SAMN02921310":{
       "Global MG94xREV":0,
       "Nucleotide GTR":1e-06,
       "Posterior prob omega class by site":        [
[0, 0, 1e-08, 0, 0.8500000000000001, 0.7490881375, 0.8500000000000001, 0.8500000000000001, 0.8500000000000001, 0, 0.01, 0, 0.8500000000000001, 0.8343190443188633, 0.8500000000000001, 0, 0.7327254249999998, 0, 0.75, 0.5, 0.75, 0.25, 0.75, 0.25, 0.8, 0.8, 0.7327254249999998, 0, 0, 0.01, 0.8500000000000001, 0.01, 0, 0.8500000000000001, 0, 0, 0, 0.8495211744866781, 0.8500000000000001, 0.8500000000000001, 0, 0.7843966887016141, 0.8500000000000001, 1e-08, 0.8500000000000001, 0, 0.7327254249999998, 0, 0, 0, 1e-08, 1e-08, 0.8500000000000001, 0.8500000000000001, 0, 0.8500000000000001, 0.8500000000000001, 0.8500000000000001, 0.8500000000000001, 0.8500000000000001, 0, 0.7490881375, 0.8500000000000001, 0.8500000000000001, 0.8500000000000001, 0, 0, 0.01, 0, 0.8500000000000001, 0, 0, 0, 0.8500000000000001, 0.8500000000000001, 1e-08, 0.8500000000000001, 0.8500000000000001, 0, 0, 0.8500000000000001, 0.8500000000000001, 0, 0.8500000000000001, 0.8500000000000001, 0, 0, 0, 0, 0.8500000000000001, 0.8500000000000001, 0.8500000000000001, 0.8500000000000001, 0, 0.8500000000000001, 0.8500000000000001, 0.8500000000000001, 0, 0.8500000000000001, 0.8500000000000001, 0.7327254249999998, 0, 0.8500000000000001, 0.8500000000000001, 0, 0, 0, 0, 0, 0, 0, 0, 0, 0, 0, 0, 0.8500000000000001, 0.8500000000000001, 0, 0, 0, 0, 0.8500000000000001, 0.8500000000000001, 0.8500000000000001, 0, 0.8500000000000001, 0, 0, 0.8500000000000001, 0.8500000000000001, 0, 0, 0.8500000000000001, 0, 0.8500000000000001, 0.8500000000000001, 0, 0, 0, 0, 0, 0.8500000000000001, 0, 0, 0.8500000000000001, 0.8500000000000001, 0.8500000000000001, 0.8500000000000001, 0, 0, 0.8500000000000001, 0, 0.8500000000000001, 0, 0.8500000000000001, 0.8500000000000001, 0.8500000000000001, 0.8500000000000001, 0.01, 0, 0, 0.8500000000000001, 0.8500000000000001, 0.8500000000000001, 0, 0, 0, 0.7327254249999998, 0, 0.8500000000000001, 0.8500000000000001, 0, 0, 0.8, 0.8500000000000001, 0.8500000000000001, 0, 0.8500000000000001, 0, 0, 0.8, 0.8, 0.7490881375, 0, 0, 0, 0, 0, 0, 0, 0.8500000000000001, 0.8500000000000001, 0.8500000000000001, 0, 0, 0, 0, 0, 0, 0.8500000000000001, 0.8500000000000001, 0, 0.7827254249999999, 0.8500000000000001, 0, 0, 0.8500000000000001, 0, 0.8500000000000001, 0, 0, 0.8500000000000001, 0, 0, 0.8500000000000001, 0.8500000000000001, 0.8500000000000001, 0.8500000000000001, 0.8500000000000001, 0, 0, 0.8500000000000001, 0, 0.7490881375, 0.8500000000000001, 0, 0, 0, 0, 0.8500000000000001, 0.8, 0.8236322062499999, 0, 0, 0.7490881375, 0, 0.8500000000000001, 0.8500000000000001, 0, 0.7490881375, 0.8500000000000001, 0.8500000000000001, 0.8500000000000001, 0, 0, 0, 0.8, 0, 0.7490881375, 0.8, 0.7827254249999999, 0.8500000000000001, 0, 0, 0.8500000000000001, 0, 0, 0, 0, 1e-08, 0.8236322062499999, 0.8236322062499999, 0.8236322062499999, 0.8500000000000001, 0, 0.8500000000000001, 0, 0.8, 0.8500000000000001, 0, 0.8500000000000001, 0.8500000000000001, 0.8500000000000001, 0.8500000000000001, 0.8500000000000001, 0.8500000000000001, 0, 0.8500000000000001, 0.8500000000000001, 0.8500000000000001, 0, 0.8500000000000001, 0, 0, 0.8500000000000001, 0.8500000000000001, 0.8500000000000001, 0, 0, 0, 0, 0, 0.8500000000000001, 0, 0, 0, 0, 0, 0.8500000000000001, 0, 0, 0, 0, 0.8236322062499999, 0, 0.75, 0.75, 0.75, 0.75, 0.8, 0.8, 0.75, 0.6485577311067854, 0, 0.8500000000000001, 0.8500000000000001, 0.8500000000000001, 0, 0, 0.8500000000000001, 0.8500000000000001, 0.8500000000000001, 0.8500000000000001, 0.8500000000000001, 0, 0.8500000000000001, 0, 0.8500000000000001, 0, 0.8500000000000001, 0.8500000000000001, 0.8500000000000001, 0, 0, 0, 0, 0.8500000000000001, 0, 0, 0.8500000000000001, 0, 0.8500000000000001, 0, 0, 0, 0.8500000000000001, 0.8500000000000001, 0, 0, 0, 0, 0, 0, 0, 0, 0, 0.8500000000000001, 0.8500000000000001, 0, 0.8500000000000001, 0.8, 0, 0, 0, 0, 0.8500000000000001, 0, 0, 0.8500000000000001, 0, 0.8, 0.8500000000000001, 0, 0, 0.8, 0.8, 0, 0.75, 0.75, 0.75, 0.75, 0.75, 0.75, 0.75, 0.75, 0.75, 0.75, 0.75, 0.75, 0.7327254249999998, 0.8500000000000001, 0.8236322062499999, 0.8500000000000001, 0, 0, 0, 0.8500000000000001, 0, 0, 0.8, 0, 0.7827254249999999, 0, 0, 0.8500000000000001, 0, 0, 0, 0.8500000000000001, 0, 0.8, 0.75, 0.75, 0.75, 0.7327254249999998, 1e-08, 0.8500000000000001, 0.8500000000000001, 0.8500000000000001, 0, 0, 0, 0.8500000000000001, 0, 0.8500000000000001, 0, 0.8500000000000001, 0.8500000000000001, 0.8500000000000001, 0, 0, 0, 0, 0, 0.8500000000000001, 0, 0.8500000000000001, 0.8500000000000001, 0.8500000000000001, 0, 0, 0, 0, 0.8500000000000001, 0, 0, 0.8500000000000001, 0, 0.8500000000000001, 0, 0, 0.8500000000000001, 0.8500000000000001, 0.8500000000000001, 0.8500000000000001, 0, 0.8500000000000001, 0.01, 0.5],
        [0, 0, 0.9999999899999999, 0, 0.1499999999999999, 0.2509118625, 0.1499999999999999, 0.1499999999999999, 0.1499999999999999, 0, 0.99, 0, 0.1499999999999999, 0.1656809556811367, 0.1499999999999999, 0, 0.2672745750000002, 0, 0.25, 0.5, 0.25, 0.75, 0.25, 0.75, 0.2, 0.2, 0.2672745750000002, 0, 0, 0.99, 0.1499999999999999, 0.99, 0, 0.1499999999999999, 0, 0, 0, 0.1504788255133219, 0.1499999999999999, 0.1499999999999999, 0, 0.2156033112983859, 0.1499999999999999, 0.9999999899999999, 0.1499999999999999, 0, 0.2672745750000002, 0, 0, 0, 0.9999999899999999, 0.9999999899999999, 0.1499999999999999, 0.1499999999999999, 0, 0.1499999999999999, 0.1499999999999999, 0.1499999999999999, 0.1499999999999999, 0.1499999999999999, 0, 0.2509118625, 0.1499999999999999, 0.1499999999999999, 0.1499999999999999, 0, 0, 0.99, 0, 0.1499999999999999, 0, 0, 0, 0.1499999999999999, 0.1499999999999999, 0.9999999899999999, 0.1499999999999999, 0.1499999999999999, 0, 0, 0.1499999999999999, 0.1499999999999999, 0, 0.1499999999999999, 0.1499999999999999, 0, 0, 0, 0, 0.1499999999999999, 0.1499999999999999, 0.1499999999999999, 0.1499999999999999, 0, 0.1499999999999999, 0.1499999999999999, 0.1499999999999999, 0, 0.1499999999999999, 0.1499999999999999, 0.2672745750000002, 0, 0.1499999999999999, 0.1499999999999999, 0, 0, 0, 0, 0, 0, 0, 0, 0, 0, 0, 0, 0.1499999999999999, 0.1499999999999999, 0, 0, 0, 0, 0.1499999999999999, 0.1499999999999999, 0.1499999999999999, 0, 0.1499999999999999, 0, 0, 0.1499999999999999, 0.1499999999999999, 0, 0, 0.1499999999999999, 0, 0.1499999999999999, 0.1499999999999999, 0, 0, 0, 0, 0, 0.1499999999999999, 0, 0, 0.1499999999999999, 0.1499999999999999, 0.1499999999999999, 0.1499999999999999, 0, 0, 0.1499999999999999, 0, 0.1499999999999999, 0, 0.1499999999999999, 0.1499999999999999, 0.1499999999999999, 0.1499999999999999, 0.99, 0, 0, 0.1499999999999999, 0.1499999999999999, 0.1499999999999999, 0, 0, 0, 0.2672745750000002, 0, 0.1499999999999999, 0.1499999999999999, 0, 0, 0.2, 0.1499999999999999, 0.1499999999999999, 0, 0.1499999999999999, 0, 0, 0.2, 0.2, 0.2509118625, 0, 0, 0, 0, 0, 0, 0, 0.1499999999999999, 0.1499999999999999, 0.1499999999999999, 0, 0, 0, 0, 0, 0, 0.1499999999999999, 0.1499999999999999, 0, 0.2172745750000001, 0.1499999999999999, 0, 0, 0.1499999999999999, 0, 0.1499999999999999, 0, 0, 0.1499999999999999, 0, 0, 0.1499999999999999, 0.1499999999999999, 0.1499999999999999, 0.1499999999999999, 0.1499999999999999, 0, 0, 0.1499999999999999, 0, 0.2509118625, 0.1499999999999999, 0, 0, 0, 0, 0.1499999999999999, 0.2, 0.1763677937500001, 0, 0, 0.2509118625, 0, 0.1499999999999999, 0.1499999999999999, 0, 0.2509118625, 0.1499999999999999, 0.1499999999999999, 0.1499999999999999, 0, 0, 0, 0.2, 0, 0.2509118625, 0.2, 0.2172745750000001, 0.1499999999999999, 0, 0, 0.1499999999999999, 0, 0, 0, 0, 0.9999999899999999, 0.1763677937500001, 0.1763677937500001, 0.1763677937500001, 0.1499999999999999, 0, 0.1499999999999999, 0, 0.2, 0.1499999999999999, 0, 0.1499999999999999, 0.1499999999999999, 0.1499999999999999, 0.1499999999999999, 0.1499999999999999, 0.1499999999999999, 0, 0.1499999999999999, 0.1499999999999999, 0.1499999999999999, 0, 0.1499999999999999, 0, 0, 0.1499999999999999, 0.1499999999999999, 0.1499999999999999, 0, 0, 0, 0, 0, 0.1499999999999999, 0, 0, 0, 0, 0, 0.1499999999999999, 0, 0, 0, 0, 0.1763677937500001, 0, 0.25, 0.25, 0.25, 0.25, 0.2, 0.2, 0.25, 0.3514422688932146, 0, 0.1499999999999999, 0.1499999999999999, 0.1499999999999999, 0, 0, 0.1499999999999999, 0.1499999999999999, 0.1499999999999999, 0.1499999999999999, 0.1499999999999999, 0, 0.1499999999999999, 0, 0.1499999999999999, 0, 0.1499999999999999, 0.1499999999999999, 0.1499999999999999, 0, 0, 0, 0, 0.1499999999999999, 0, 0, 0.1499999999999999, 0, 0.1499999999999999, 0, 0, 0, 0.1499999999999999, 0.1499999999999999, 0, 0, 0, 0, 0, 0, 0, 0, 0, 0.1499999999999999, 0.1499999999999999, 0, 0.1499999999999999, 0.2, 0, 0, 0, 0, 0.1499999999999999, 0, 0, 0.1499999999999999, 0, 0.2, 0.1499999999999999, 0, 0, 0.2, 0.2, 0, 0.25, 0.25, 0.25, 0.25, 0.25, 0.25, 0.25, 0.25, 0.25, 0.25, 0.25, 0.25, 0.2672745750000002, 0.1499999999999999, 0.1763677937500001, 0.1499999999999999, 0, 0, 0, 0.1499999999999999, 0, 0, 0.2, 0, 0.2172745750000001, 0, 0, 0.1499999999999999, 0, 0, 0, 0.1499999999999999, 0, 0.2, 0.25, 0.25, 0.25, 0.2672745750000002, 0.9999999899999999, 0.1499999999999999, 0.1499999999999999, 0.1499999999999999, 0, 0, 0, 0.1499999999999999, 0, 0.1499999999999999, 0, 0.1499999999999999, 0.1499999999999999, 0.1499999999999999, 0, 0, 0, 0, 0, 0.1499999999999999, 0, 0.1499999999999999, 0.1499999999999999, 0.1499999999999999, 0, 0, 0, 0, 0.1499999999999999, 0, 0, 0.1499999999999999, 0, 0.1499999999999999, 0, 0, 0.1499999999999999, 0.1499999999999999, 0.1499999999999999, 0.1499999999999999, 0, 0.1499999999999999, 0.99, 0.5] 
        ],
       "original name":"canLup_SAMN02921310"
      },
     "canRuf_SAMN02921317":{
       "Global MG94xREV":7.496678921395601e-05,
       "Nucleotide GTR":0.0001208820989518091,
       "Posterior prob omega class by site":        [
[0, 0, 1e-08, 0, 0.8500000000000001, 0.7490881375, 0.8500000000000001, 0.8500000000000001, 0.8500000000000001, 0, 0.01, 0, 0.8500000000000001, 0.8343190443188633, 0.8500000000000001, 0, 0.7327254249999998, 0, 0.75, 0.5, 0.75, 0.25, 0.75, 0.25, 0.8, 0.8, 0.7327254249999999, 0, 0, 0.01000000000000001, 0.8500000000000001, 0.01000000000000001, 0, 0.8500000000000001, 0, 0, 0, 0.8495211744866781, 0.8500000000000001, 0.8500000000000001, 0, 0.7843966887016141, 0.8500000000000001, 1e-08, 0.8500000000000001, 0, 0.7327254249999998, 0, 0, 0, 1e-08, 1.000000000000001e-08, 0.8500000000000001, 0.8500000000000001, 0, 0.8500000000000001, 0.8500000000000001, 0.8500000000000001, 0.8500000000000001, 0.8500000000000001, 0, 0.7490881375, 0.8500000000000001, 0.8500000000000001, 0.8500000000000001, 0, 0, 0.01, 0, 0.8500000000000001, 0, 0, 0, 0.8500000000000001, 0.8500000000000001, 1e-08, 0.8500000000000001, 0.8500000000000001, 0, 0, 0.8500000000000001, 0.8500000000000001, 0, 0.8500000000000001, 0.8500000000000001, 0, 0, 0, 0, 0.8500000000000001, 0.8500000000000001, 0.8500000000000001, 0.8500000000000001, 0, 0.8500000000000001, 0.8500000000000001, 0.8500000000000001, 0, 0.8500000000000004, 0.8500000000000001, 0.7327254249999998, 0, 0.8500000000000001, 0.8500000000000001, 0, 0, 0, 0, 0, 0, 0, 0, 0, 0, 0, 0, 0.8500000000000001, 0.8500000000000001, 0, 0, 0, 0, 0.8500000000000001, 0.8500000000000001, 0.8500000000000001, 0, 0.8500000000000001, 0, 0, 0.8500000000000001, 0.8500000000000001, 0, 0, 0.8500000000000001, 0, 0.8500000000000001, 0.8500000000000001, 0, 0, 0, 0, 0, 0.8500000000000001, 0, 0, 0.8500000000000001, 0.8500000000000001, 0.8500000000000001, 0.8500000000000001, 0, 0, 0.8500000000000001, 0, 0.8500000000000001, 0, 0.8500000000000001, 0.8500000000000001, 0.8500000000000001, 0.8500000000000001, 0.01, 0, 0, 0.8500000000000001, 0.8500000000000001, 0.8500000000000001, 0, 0, 0, 0.7327254249999998, 0, 0.8500000000000001, 0.8500000000000001, 0, 0, 0.8, 0.8500000000000001, 0.8500000000000001, 0, 0.8500000000000001, 0, 0, 0.8, 0.8, 0.7490881375, 0, 0, 0, 0, 0, 0, 0, 0.8500000000000001, 0.8500000000000001, 0.8500000000000001, 0, 0, 0, 0, 0, 0, 0.8500000000000001, 0.8500000000000001, 0, 0.7827254249999999, 0.8500000000000001, 0, 0, 0.8500000000000001, 0, 0.8500000000000001, 0, 0, 0.8500000000000001, 0, 0, 0.8500000000000001, 0.8500000000000001, 0.8500000000000001, 0.8500000000000001, 0.8500000000000001, 0, 0, 0.8500000000000001, 0, 0.7490881375000004, 0.8500000000000001, 0, 0, 0, 0, 0.8500000000000001, 0.8, 0.8236322062499999, 0, 0, 0.7490881375, 0, 0.8500000000000001, 0.8500000000000001, 0, 0.7490881375, 0.8500000000000001, 0.8500000000000001, 0.8500000000000001, 0, 0, 0, 0.8, 0, 0.7490881375, 0.8, 0.7827254250000002, 0.8500000000000001, 0, 0, 0.8500000000000001, 0, 0, 0, 0, 1e-08, 0.8236322062499999, 0.8236322062499999, 0.8236322062499999, 0.8500000000000001, 0, 0.8500000000000001, 0, 0.8, 0.8500000000000001, 0, 0.8500000000000001, 0.8500000000000001, 0.8500000000000009, 0.8500000000000001, 0.8500000000000001, 0.8500000000000001, 0, 0.8500000000000001, 0.8500000000000009, 0.8500000000000001, 0, 0.8500000000000004, 0, 0, 0.8500000000000001, 0.8500000000000001, 0.8500000000000001, 0, 0, 0, 0, 0, 0.8500000000000001, 0, 0, 0, 0, 0, 0.8500000000000001, 0, 0, 0, 0, 0.8236322062499999, 0, 0.75, 0.75, 0.75, 0.75, 0.8, 0.8000000000000004, 0.7499999999999997, 0.6485577311067854, 0, 0.8500000000000001, 0.8500000000000001, 0.8500000000000009, 0, 0, 0.8500000000000001, 0.8500000000000001, 0.8500000000000001, 0.8500000000000001, 0.8500000000000001, 0, 0.8500000000000001, 0, 0.8500000000000001, 0, 0.8500000000000001, 0.8500000000000001, 0.8500000000000001, 0, 0, 0, 0, 0.8500000000000001, 0, 0, 0.8500000000000001, 0, 0.8500000000000001, 0, 0, 0, 0.8500000000000001, 0.8500000000000001, 0, 0, 0, 0, 0, 0, 0, 0, 0, 0.8500000000000001, 0.8500000000000001, 0, 0.8500000000000004, 0.8, 0, 0, 0, 0, 0.8500000000000001, 0, 0, 0.8500000000000004, 0, 0.8, 0.8500000000000001, 0, 0, 0.8, 0.8, 0, 0.75, 0.75, 0.75, 0.75, 0.75, 0.75, 0.75, 0.75, 0.75, 0.75, 0.75, 0.75, 0.7327254249999998, 0.8500000000000001, 0.8236322062499999, 0.8500000000000001, 0, 0, 0, 0.8500000000000001, 0, 0, 0.8, 0, 0.7827254249999999, 0, 0, 0.8500000000000001, 0, 0, 0, 0.8500000000000001, 0, 0.8, 0.75, 0.75, 0.75, 0.7327254249999999, 1e-08, 0.8500000000000001, 0.8500000000000001, 0.8500000000000001, 0, 0, 0, 0.8500000000000001, 0, 0.8500000000000004, 0, 0.8500000000000001, 0.8500000000000001, 0.8500000000000001, 0, 0, 0, 0, 0, 0.8500000000000001, 0, 0.8500000000000001, 0.8500000000000001, 0.8500000000000001, 0, 0, 0, 0, 0.8500000000000001, 0, 0, 0.8500000000000001, 0, 0.8500000000000001, 0, 0, 0.8500000000000001, 0.8500000000000001, 0.8500000000000004, 0.8500000000000001, 0, 0.8500000000000001, 0.01, 0.4999999999999999],
        [0, 0, 0.9999999899999999, 0, 0.1499999999999999, 0.2509118625, 0.1499999999999999, 0.1499999999999999, 0.1499999999999999, 0, 0.99, 0, 0.1499999999999999, 0.1656809556811367, 0.1499999999999999, 0, 0.2672745750000002, 0, 0.25, 0.5, 0.25, 0.75, 0.25, 0.75, 0.2, 0.2, 0.2672745750000001, 0, 0, 0.99, 0.1499999999999999, 0.99, 0, 0.1499999999999999, 0, 0, 0, 0.1504788255133219, 0.1499999999999999, 0.1499999999999999, 0, 0.2156033112983859, 0.1499999999999999, 0.9999999899999999, 0.1499999999999999, 0, 0.2672745750000002, 0, 0, 0, 0.9999999899999999, 0.9999999899999999, 0.1499999999999999, 0.1499999999999999, 0, 0.1499999999999999, 0.1499999999999999, 0.1499999999999999, 0.1499999999999999, 0.1499999999999999, 0, 0.2509118625, 0.1499999999999999, 0.1499999999999999, 0.1499999999999999, 0, 0, 0.99, 0, 0.1499999999999999, 0, 0, 0, 0.1499999999999999, 0.1499999999999999, 0.9999999899999999, 0.1499999999999999, 0.1499999999999999, 0, 0, 0.1499999999999999, 0.1499999999999999, 0, 0.1499999999999999, 0.1499999999999999, 0, 0, 0, 0, 0.1499999999999999, 0.1499999999999999, 0.1499999999999999, 0.1499999999999999, 0, 0.1499999999999999, 0.1499999999999999, 0.1499999999999999, 0, 0.1499999999999996, 0.1499999999999999, 0.2672745750000002, 0, 0.1499999999999999, 0.1499999999999999, 0, 0, 0, 0, 0, 0, 0, 0, 0, 0, 0, 0, 0.1499999999999999, 0.1499999999999999, 0, 0, 0, 0, 0.1499999999999999, 0.1499999999999999, 0.1499999999999999, 0, 0.1499999999999999, 0, 0, 0.1499999999999999, 0.1499999999999999, 0, 0, 0.1499999999999999, 0, 0.1499999999999999, 0.1499999999999999, 0, 0, 0, 0, 0, 0.1499999999999999, 0, 0, 0.1499999999999999, 0.1499999999999999, 0.1499999999999999, 0.1499999999999999, 0, 0, 0.1499999999999999, 0, 0.1499999999999999, 0, 0.1499999999999999, 0.1499999999999999, 0.1499999999999999, 0.1499999999999999, 0.99, 0, 0, 0.1499999999999999, 0.1499999999999999, 0.1499999999999999, 0, 0, 0, 0.2672745750000002, 0, 0.1499999999999999, 0.1499999999999999, 0, 0, 0.2, 0.1499999999999999, 0.1499999999999999, 0, 0.1499999999999999, 0, 0, 0.2, 0.2, 0.2509118625, 0, 0, 0, 0, 0, 0, 0, 0.1499999999999999, 0.1499999999999999, 0.1499999999999999, 0, 0, 0, 0, 0, 0, 0.1499999999999999, 0.1499999999999999, 0, 0.2172745750000001, 0.1499999999999999, 0, 0, 0.1499999999999999, 0, 0.1499999999999999, 0, 0, 0.1499999999999999, 0, 0, 0.1499999999999999, 0.1499999999999999, 0.1499999999999999, 0.1499999999999999, 0.1499999999999999, 0, 0, 0.1499999999999999, 0, 0.2509118624999996, 0.1499999999999999, 0, 0, 0, 0, 0.1499999999999999, 0.2, 0.1763677937500001, 0, 0, 0.2509118625, 0, 0.1499999999999999, 0.1499999999999999, 0, 0.2509118625, 0.1499999999999999, 0.1499999999999999, 0.1499999999999999, 0, 0, 0, 0.2, 0, 0.2509118625, 0.2, 0.2172745749999998, 0.1499999999999999, 0, 0, 0.1499999999999999, 0, 0, 0, 0, 0.9999999899999999, 0.1763677937500001, 0.1763677937500001, 0.1763677937500001, 0.1499999999999999, 0, 0.1499999999999999, 0, 0.2, 0.1499999999999999, 0, 0.1499999999999999, 0.1499999999999999, 0.1499999999999991, 0.1499999999999999, 0.1499999999999999, 0.1499999999999999, 0, 0.1499999999999999, 0.1499999999999991, 0.1499999999999999, 0, 0.1499999999999996, 0, 0, 0.1499999999999999, 0.1499999999999999, 0.1499999999999999, 0, 0, 0, 0, 0, 0.1499999999999999, 0, 0, 0, 0, 0, 0.1499999999999999, 0, 0, 0, 0, 0.1763677937500001, 0, 0.25, 0.25, 0.25, 0.25, 0.2, 0.1999999999999996, 0.2500000000000003, 0.3514422688932146, 0, 0.1499999999999999, 0.1499999999999999, 0.1499999999999991, 0, 0, 0.1499999999999999, 0.1499999999999999, 0.1499999999999999, 0.1499999999999999, 0.1499999999999999, 0, 0.1499999999999999, 0, 0.1499999999999999, 0, 0.1499999999999999, 0.1499999999999999, 0.1499999999999999, 0, 0, 0, 0, 0.1499999999999999, 0, 0, 0.1499999999999999, 0, 0.1499999999999999, 0, 0, 0, 0.1499999999999999, 0.1499999999999999, 0, 0, 0, 0, 0, 0, 0, 0, 0, 0.1499999999999999, 0.1499999999999999, 0, 0.1499999999999996, 0.2, 0, 0, 0, 0, 0.1499999999999999, 0, 0, 0.1499999999999996, 0, 0.2, 0.1499999999999999, 0, 0, 0.2, 0.2, 0, 0.25, 0.25, 0.25, 0.25, 0.25, 0.25, 0.25, 0.25, 0.25, 0.25, 0.25, 0.25, 0.2672745750000002, 0.1499999999999999, 0.1763677937500001, 0.1499999999999999, 0, 0, 0, 0.1499999999999999, 0, 0, 0.2, 0, 0.2172745750000001, 0, 0, 0.1499999999999999, 0, 0, 0, 0.1499999999999999, 0, 0.2, 0.25, 0.25, 0.25, 0.2672745750000001, 0.9999999899999999, 0.1499999999999999, 0.1499999999999999, 0.1499999999999999, 0, 0, 0, 0.1499999999999999, 0, 0.1499999999999996, 0, 0.1499999999999999, 0.1499999999999999, 0.1499999999999999, 0, 0, 0, 0, 0, 0.1499999999999999, 0, 0.1499999999999999, 0.1499999999999999, 0.1499999999999999, 0, 0, 0, 0, 0.1499999999999999, 0, 0, 0.1499999999999999, 0, 0.1499999999999999, 0, 0, 0.1499999999999999, 0.1499999999999999, 0.1499999999999996, 0.1499999999999999, 0, 0.1499999999999999, 0.99, 0.5000000000000001] 
        ],
       "original name":"canRuf_SAMN02921317"
      },
     "chrBra_SAMN27257233":{
       "Global MG94xREV":0.00574860209580207,
       "Nucleotide GTR":0.005520264975984994,
       "Posterior prob omega class by site":        [
[0, 0, 1.180742679197008e-08, 0, 0.8500226568741739, 0.7494499093077447, 0.8500226568741739, 0.8500424508514542, 0.8500197109913737, 0, 0.01191227582610609, 0, 0.8500226568741679, 0.9735000200622668, 0.850034035118888, 0, 0.7329217218531908, 0, 0.75, 0.5, 0.75, 0.25, 0.75, 0.25, 0.7999999999999997, 0.8, 0.7327353437940685, 0, 0, 0.01230842720997647, 0.8500124865438937, 0.01179542888404754, 0, 0.8500423307808086, 0, 0, 0, 0.9842891118407028, 0.8500300737363959, 0.8500424508514542, 0, 0.9370763846084991, 0.8500424508514546, 1.226565696832982e-08, 0.8500226568741739, 0, 0.7329217218531908, 0, 0, 0, 1.265076684501396e-14, 5.572274063657005e-13, 0.8500341482916239, 0.8500424508514542, 0, 0.8500435762715837, 0.8500341482916239, 0.8500195544414949, 0.8500195544414949, 0.8500341482916232, 0, 0.7493742269645317, 0.8500124865438934, 0.8500416010300601, 0.8500226568741676, 0, 0, 0.01247919055420145, 0, 0.8500423307808086, 0, 0, 0, 0.8500124865438937, 0.8500428560191514, 1.202568081762267e-08, 0.8500455748674917, 0.8500428560191514, 0, 0, 0.8500423307808086, 0.8500455748674917, 0, 0.850034035118897, 0.8500424508514542, 0, 0, 0, 0, 0.850043067431659, 0.8500396118840235, 0.8500226568741739, 0.850043067431659, 0, 0.850034035118897, 0.8500435762715829, 0.8500195544414949, 0, 0.8500430674316594, 0.850042330780809, 0.7329943394555138, 0, 0.8500124865438937, 0.8500195544414949, 0, 0, 0, 0, 0, 0, 0, 0, 0, 0, 0, 0, 0.8500204969769392, 0.8500424508514542, 0, 0, 0, 0, 0.8500226568741739, 0.850043067431659, 0.8500204969769392, 0, 0.8500195544414949, 0, 0, 0.850034035118897, 0.8500423307808086, 0, 0, 0.8500424508514542, 0, 0.8500300388390006, 0.8500195544414949, 0, 0, 0, 0, 0, 0.8500300388390006, 0, 0, 0.8500124865438934, 0.8500341482916232, 0.8500340351189031, 0.8500124865438937, 0, 0, 0.8500124865438934, 0, 0.8500186332648646, 0, 0.8500423307808086, 0.8500195544414949, 0.8500424508514399, 0.850034035118897, 0.01176660750825402, 0, 0, 0.850043067431659, 0.8500197109913734, 0.8500424508514542, 0, 0, 0, 0.7329217218531908, 0, 0.8500124865438937, 0.8500089921342706, 0, 0, 0.8004250180993738, 0.8500424508514542, 0.8500226568741739, 0, 0.8500226568741739, 0, 0, 0.8001950560856391, 0.8004250180993738, 0.7494499093077447, 0, 0, 0, 0, 0, 0, 0, 0.850043067431659, 0.8500226568741739, 0.8500340351188875, 0, 0, 0, 0, 0, 0, 0.8500195544414949, 0.8500435762715829, 0, 0.7829701029782854, 0.8500423307808086, 0, 0, 0.8500204969769392, 0, 0.8500226568741739, 0, 0, 0.8500177088446179, 0, 0, 0.850043067431659, 0.8500226568741739, 0.8500226568741739, 0.8500396118840235, 0.8500341482916239, 0, 0, 0.850043067431659, 0, 0.7493350571554643, 0.8500341482916239, 0, 0, 0, 0, 0.8500141138592836, 0.8001950560856391, 0.8241437456933133, 0, 0, 0.7494799899853269, 0, 0.8500197109913734, 0.8500124865438934, 0, 0.7494799899853269, 0.8500300737363967, 0.8500124865438934, 0.8500424508514542, 0, 0, 0, 0.8004487425538054, 0, 0.7494799899853266, 0.8004250180993738, 0.7831315156649281, 0.8500424508514542, 0, 0, 0.8500124865438937, 0, 0, 0, 0, 1.23931759095063e-08, 0.8241437456933133, 0.8241437456933133, 0.8241437456933133, 0.8500424508514542, 0, 0.8500124865438934, 0, 0.8001950560856391, 0.8500124865438934, 0, 0.8500755424413168, 0.8500416010300601, 0.8500402934636394, 0.8500340351189039, 0.8500455748674921, 0.8500402934636386, 0, 0.8500423307808086, 0.8500402934636394, 0.8500204969769392, 0, 0.850042330780809, 0, 0, 0.850043067431659, 0.8500124865438934, 0.8500204969769392, 0, 0, 0, 0, 0, 0.8500124865438937, 0, 0, 0, 0, 0, 0.8500195544414949, 0, 0, 0, 0, 0.8242735503608212, 0, 0.75, 0.75, 0.75, 0.75, 0.8, 0.8007730525631714, 0.7503312683419049, 0.9226515029455328, 0, 0.8500246223247323, 0.8500195544414949, 0.8500402934636394, 0, 0, 0.850034035118897, 0.8500396118840235, 0.8500396118840235, 0.8500195544414949, 0.8500455748674917, 0, 0.8500226568741739, 0, 0.8500428560191514, 0, 0.8500124865438934, 0.8500226568741739, 0.8500141138592839, 0, 0, 0, 0, 0.8500424508514542, 0, 0, 0.8500124865438934, 0, 0.8500340351189039, 0, 0, 0, 0.8500195544414938, 0.8500195544414949, 0, 0, 0, 0, 0, 0, 0, 0, 0, 0.8500340351188875, 0.8500226568741739, 0, 0.850042330780809, 0.8001950560856388, 0, 0, 0, 0, 0.8500341482916239, 0, 0, 0.8500310460547769, 0, 0.8004250180993738, 0.8500424508514399, 0, 0, 0.8003095536558856, 0.8001950560856391, 0, 0.75, 0.75, 0.75, 0.75, 0.75, 0.75, 0.75, 0.75, 0.75, 0.75, 0.75, 0.75, 0.7327515918501776, 0.8500340351188875, 0.8241437456933133, 0.8500424508514399, 0, 0, 0, 0.8500424508514542, 0, 0, 0.8004250180993738, 0, 0.7831328636493995, 0, 0, 0.8500195544414938, 0, 0, 0, 0.8500341482916239, 0, 0.8002999000862041, 0.75, 0.75, 0.75, 0.732775500291745, 1.426155403903823e-08, 0.8500341482916239, 0.8500310460547765, 0.8500195544414949, 0, 0, 0, 0.8500435762715837, 0, 0.8500430674316594, 0, 0.8500124865438937, 0.8500340351188864, 0.8500226568741663, 0, 0, 0, 0, 0, 0.8500186332648646, 0, 0.8500310460548132, 0.850043067431659, 0.8500226568741739, 0, 0, 0, 0, 0.8500124865438937, 0, 0, 0.8500124865438934, 0, 0.8500396118840235, 0, 0, 0.8500226568741676, 0.8500226568741679, 0.850042330780809, 0.8500396118840235, 0, 0.8500124865438937, 0.01169952149732702, 0.4999999999999999],
        [0, 0, 0.9999999881925732, 0, 0.1499773431258261, 0.2505500906922553, 0.1499773431258261, 0.1499575491485458, 0.1499802890086263, 0, 0.9880877241738939, 0, 0.1499773431258321, 0.02649997993773323, 0.149965964881112, 0, 0.2670782781468092, 0, 0.25, 0.5, 0.25, 0.75, 0.25, 0.75, 0.2000000000000003, 0.2, 0.2672646562059315, 0, 0, 0.9876915727900235, 0.1499875134561063, 0.9882045711159525, 0, 0.1499576692191914, 0, 0, 0, 0.01571088815929722, 0.1499699262636041, 0.1499575491485458, 0, 0.06292361539150093, 0.1499575491485454, 0.9999999877343431, 0.1499773431258261, 0, 0.2670782781468092, 0, 0, 0, 0.9999999999999873, 0.9999999999994428, 0.1499658517083761, 0.1499575491485458, 0, 0.1499564237284163, 0.1499658517083761, 0.1499804455585051, 0.1499804455585051, 0.1499658517083768, 0, 0.2506257730354683, 0.1499875134561066, 0.1499583989699399, 0.1499773431258324, 0, 0, 0.9875208094457986, 0, 0.1499576692191914, 0, 0, 0, 0.1499875134561063, 0.1499571439808486, 0.9999999879743192, 0.1499544251325083, 0.1499571439808486, 0, 0, 0.1499576692191914, 0.1499544251325083, 0, 0.149965964881103, 0.1499575491485458, 0, 0, 0, 0, 0.149956932568341, 0.1499603881159765, 0.1499773431258261, 0.149956932568341, 0, 0.149965964881103, 0.1499564237284171, 0.1499804455585051, 0, 0.1499569325683406, 0.149957669219191, 0.2670056605444862, 0, 0.1499875134561063, 0.1499804455585051, 0, 0, 0, 0, 0, 0, 0, 0, 0, 0, 0, 0, 0.1499795030230608, 0.1499575491485458, 0, 0, 0, 0, 0.1499773431258261, 0.149956932568341, 0.1499795030230608, 0, 0.1499804455585051, 0, 0, 0.149965964881103, 0.1499576692191914, 0, 0, 0.1499575491485458, 0, 0.1499699611609994, 0.1499804455585051, 0, 0, 0, 0, 0, 0.1499699611609994, 0, 0, 0.1499875134561066, 0.1499658517083768, 0.1499659648810969, 0.1499875134561063, 0, 0, 0.1499875134561066, 0, 0.1499813667351354, 0, 0.1499576692191914, 0.1499804455585051, 0.1499575491485601, 0.149965964881103, 0.988233392491746, 0, 0, 0.149956932568341, 0.1499802890086266, 0.1499575491485458, 0, 0, 0, 0.2670782781468092, 0, 0.1499875134561063, 0.1499910078657294, 0, 0, 0.1995749819006262, 0.1499575491485458, 0.1499773431258261, 0, 0.1499773431258261, 0, 0, 0.1998049439143609, 0.1995749819006262, 0.2505500906922553, 0, 0, 0, 0, 0, 0, 0, 0.149956932568341, 0.1499773431258261, 0.1499659648811125, 0, 0, 0, 0, 0, 0, 0.1499804455585051, 0.1499564237284171, 0, 0.2170298970217146, 0.1499576692191914, 0, 0, 0.1499795030230608, 0, 0.1499773431258261, 0, 0, 0.1499822911553821, 0, 0, 0.149956932568341, 0.1499773431258261, 0.1499773431258261, 0.1499603881159765, 0.1499658517083761, 0, 0, 0.149956932568341, 0, 0.2506649428445357, 0.1499658517083761, 0, 0, 0, 0, 0.1499858861407164, 0.1998049439143609, 0.1758562543066867, 0, 0, 0.2505200100146731, 0, 0.1499802890086266, 0.1499875134561066, 0, 0.2505200100146731, 0.1499699262636033, 0.1499875134561066, 0.1499575491485458, 0, 0, 0, 0.1995512574461946, 0, 0.2505200100146734, 0.1995749819006262, 0.2168684843350719, 0.1499575491485458, 0, 0, 0.1499875134561063, 0, 0, 0, 0, 0.9999999876068241, 0.1758562543066867, 0.1758562543066867, 0.1758562543066867, 0.1499575491485458, 0, 0.1499875134561066, 0, 0.1998049439143609, 0.1499875134561066, 0, 0.1499244575586832, 0.1499583989699399, 0.1499597065363606, 0.1499659648810961, 0.1499544251325079, 0.1499597065363614, 0, 0.1499576692191914, 0.1499597065363606, 0.1499795030230608, 0, 0.149957669219191, 0, 0, 0.149956932568341, 0.1499875134561066, 0.1499795030230608, 0, 0, 0, 0, 0, 0.1499875134561063, 0, 0, 0, 0, 0, 0.1499804455585051, 0, 0, 0, 0, 0.1757264496391788, 0, 0.25, 0.25, 0.25, 0.25, 0.2, 0.1992269474368286, 0.2496687316580951, 0.07734849705446722, 0, 0.1499753776752677, 0.1499804455585051, 0.1499597065363606, 0, 0, 0.149965964881103, 0.1499603881159765, 0.1499603881159765, 0.1499804455585051, 0.1499544251325083, 0, 0.1499773431258261, 0, 0.1499571439808486, 0, 0.1499875134561066, 0.1499773431258261, 0.1499858861407161, 0, 0, 0, 0, 0.1499575491485458, 0, 0, 0.1499875134561066, 0, 0.1499659648810961, 0, 0, 0, 0.1499804455585062, 0.1499804455585051, 0, 0, 0, 0, 0, 0, 0, 0, 0, 0.1499659648811125, 0.1499773431258261, 0, 0.149957669219191, 0.1998049439143612, 0, 0, 0, 0, 0.1499658517083761, 0, 0, 0.1499689539452231, 0, 0.1995749819006262, 0.1499575491485601, 0, 0, 0.1996904463441144, 0.1998049439143609, 0, 0.25, 0.25, 0.25, 0.25, 0.25, 0.25, 0.25, 0.25, 0.25, 0.25, 0.25, 0.25, 0.2672484081498224, 0.1499659648811125, 0.1758562543066867, 0.1499575491485601, 0, 0, 0, 0.1499575491485458, 0, 0, 0.1995749819006262, 0, 0.2168671363506005, 0, 0, 0.1499804455585062, 0, 0, 0, 0.1499658517083761, 0, 0.1997000999137959, 0.25, 0.25, 0.25, 0.267224499708255, 0.999999985738446, 0.1499658517083761, 0.1499689539452235, 0.1499804455585051, 0, 0, 0, 0.1499564237284163, 0, 0.1499569325683406, 0, 0.1499875134561063, 0.1499659648811136, 0.1499773431258337, 0, 0, 0, 0, 0, 0.1499813667351354, 0, 0.1499689539451868, 0.149956932568341, 0.1499773431258261, 0, 0, 0, 0, 0.1499875134561063, 0, 0, 0.1499875134561066, 0, 0.1499603881159765, 0, 0, 0.1499773431258324, 0.1499773431258321, 0.149957669219191, 0.1499603881159765, 0, 0.1499875134561063, 0.988300478502673, 0.5000000000000001] 
        ],
       "original name":"chrBra_SAMN27257233"
      },
     "cuoAlp_SAMN10180424":{
       "Global MG94xREV":0.0002679794355544398,
       "Nucleotide GTR":7.246728074588429e-05,
       "Posterior prob omega class by site":        [
[0, 0, 1e-08, 0, 0.8500000000000004, 0.7490881375, 0.8500000000000004, 0.8500000000000001, 0.8500000000000001, 0, 0.01, 0, 0.8500000000000001, 0.8343190443188633, 0.8500000000000004, 0, 0.7327254249999998, 0, 0.75, 0.5, 0.75, 0.25, 0.75, 0.25, 0.8, 0.8, 0.7327254249999999, 0, 0, 0.01, 0.8500000000000001, 0.01, 0, 0.8500000000000001, 0, 0, 0, 0.8495211744866781, 0.8500000000000001, 0.8500000000000001, 0, 0.7843966887016141, 0.8500000000000001, 1e-08, 0.8500000000000001, 0, 0.7327254249999998, 0, 0, 0, 1e-08, 1e-08, 0.8500000000000009, 0.8500000000000001, 0, 0.8500000000000001, 0.8500000000000009, 0.8500000000000001, 0.8500000000000001, 0.8500000000000001, 0, 0.7490881375, 0.8500000000000001, 0.8500000000000001, 0.8500000000000001, 0, 0, 0.01, 0, 0.8500000000000001, 0, 0, 0, 0.8500000000000001, 0.8500000000000001, 1.008683639315561e-08, 0.850001138080432, 0.8500019981242709, 0, 0, 0.8500019736356736, 0.8500021248982129, 0, 0.8500015868119397, 0.850001979233435, 0, 0, 0, 0, 0.8500020079826854, 0.8500018468616262, 0.850001056266831, 0.8500020079826854, 0, 0.8500015868119397, 0.8500020317075944, 0.8500009116257859, 0, 0.8500020079826854, 0.8500009850150826, 0.7327254249999998, 0, 0.8500000000000001, 0.8500000000000001, 0, 0, 0, 0, 0, 0, 0, 0, 0, 0, 0, 0, 0.8500009555679301, 0.850001979233435, 0, 0, 0, 0, 0.850001056266831, 0.8500020079826854, 0.8500009555679301, 0, 0.8500009116257859, 0, 0, 0.8500015868119397, 0.8500019736356736, 0, 0, 0.850001979233435, 0, 0.8500014004651275, 0.8500009116257859, 0, 0, 0, 0, 0, 0.8500014004651275, 0, 0, 0.8500005821099972, 0.8500010282505885, 0.8500000000000001, 0.8500000000000001, 0, 0, 0.8500005821099972, 0, 0.8500008686788344, 0, 0.8500019736356736, 0.8500009116257859, 0.8500019792334346, 0.8500015868119397, 0.01007656391547749, 0, 0, 0.8500020079826854, 0.8500009189241127, 0.850001979233435, 0, 0, 0, 0.732734578629572, 0, 0.8500005821099972, 0.8500005821099972, 0, 0, 0.800019834660903, 0.850001979233435, 0.8500010562668306, 0, 0.850001056266831, 0, 0, 0.8000090975391739, 0.800019834660903, 0.7491050137848158, 0, 0, 0, 0, 0, 0, 0, 0.8500020079826854, 0.850001056266831, 0.8500015868119397, 0, 0, 0, 0, 0, 0, 0.8500009116257859, 0.8500020317075944, 0, 0.7827368375160342, 0.8500019736356736, 0, 0, 0.8500009555679301, 0, 0.850001056266831, 0, 0, 0.8500008255812904, 0, 0, 0.8500020079826854, 0.850001056266831, 0.850001056266831, 0.8500018468616262, 0.8500015920894505, 0, 0, 0.8500020079826854, 0, 0.7490996537216991, 0.8500015920894508, 0, 0, 0, 0, 0.8500000516829064, 0.8, 0.8236322062499999, 0, 0, 0.7490881375, 0, 0.8500000000000001, 0.8500000000000001, 0, 0.7490881375, 0.8500000000000001, 0.8500000000000001, 0.8500000000000001, 0, 0, 0, 0.8, 0, 0.7491064209943933, 0.800019834660903, 0.7827254249999999, 0.8500000000000001, 0, 0, 0.8500005821099972, 0, 0, 0, 0, 1e-08, 0.8236322062499999, 0.8236322062499999, 0.8236322062499999, 0.8500000000000001, 0, 0.8500000000000001, 0, 0.8, 0.8500000000000001, 0, 0.8500000000000001, 0.8500009509951346, 0.8500018786403908, 0.8500015868119397, 0.8500021249046847, 0.8500018786493808, 0, 0.8500019736420371, 0.8500018786403908, 0.8500009555679301, 0, 0.8500019736356736, 0, 0, 0.8500020079826854, 0.8500005821099972, 0.8500009555679301, 0, 0, 0, 0, 0, 0.8500000000000001, 0, 0, 0, 0, 0, 0.8500000000000001, 0, 0, 0, 0, 0.8236322062499999, 0, 0.75, 0.75, 0.75, 0.75, 0.8, 0.7999999999999997, 0.75, 0.6496795459158814, 0, 0.8500011479240387, 0.8500009116257859, 0.8500018786403908, 0, 0, 0.8500015868119397, 0.8500018468616262, 0.8500018468616262, 0.8500009116257859, 0.8500021248982129, 0, 0.8500010562668306, 0, 0.8500019981242709, 0, 0.8500005821099972, 0.850001056266831, 0.8500006579758032, 0, 0, 0, 0, 0.850001979233435, 0, 0, 0.8500005821099972, 0, 0.8500015868119397, 0, 0, 0, 0.8500009116257856, 0.8500009116257859, 0, 0, 0, 0, 0, 0, 0, 0, 0, 0.8500015868119397, 0.850001056266831, 0, 0.8500019736356736, 0.8000090975391736, 0, 0, 0, 0, 0.8500015920894508, 0, 0, 0.8500014474488317, 0, 0.8, 0.8500000000000001, 0, 0, 0.8, 0.8, 0, 0.75, 0.75, 0.75, 0.75, 0.75, 0.75, 0.75, 0.75, 0.75, 0.75, 0.75, 0.75, 0.7327254249999998, 0.8500000000000001, 0.8236322062499999, 0.8500000000000001, 0, 0, 0, 0.850001979233435, 0, 0, 0.800019834660903, 0, 0.7827254249999995, 0, 0, 0.8500009116287617, 0, 0, 0, 0.8500015920985662, 0, 0.8, 0.75, 0.75, 0.75, 0.7327254249999999, 1e-08, 0.8500000000000318, 0.8500014474505307, 0.8500009116287617, 0, 0, 0, 0.8500020317165852, 0, 0.8500020079890489, 0, 0.850000582111831, 0.8500015868209304, 0.8500010562699025, 0, 0, 0, 0, 0, 0.8500008686817122, 0, 0.850001447459646, 0.8500020079978011, 0.8500010562699025, 0, 0, 0, 0, 0.8500005821101316, 0, 0, 0.8500005821101316, 0, 0.8500018468616262, 0, 0, 0.8500010562668306, 0.850001056266831, 0.850001973635674, 0.8500018468616262, 0, 0.8500005821101316, 0.01007501372431341, 0.5],
        [0, 0, 0.9999999899999999, 0, 0.1499999999999996, 0.2509118625, 0.1499999999999996, 0.1499999999999999, 0.1499999999999999, 0, 0.99, 0, 0.1499999999999999, 0.1656809556811367, 0.1499999999999996, 0, 0.2672745750000002, 0, 0.25, 0.5, 0.25, 0.75, 0.25, 0.75, 0.2, 0.2, 0.2672745750000001, 0, 0, 0.99, 0.1499999999999999, 0.99, 0, 0.1499999999999999, 0, 0, 0, 0.1504788255133219, 0.1499999999999999, 0.1499999999999999, 0, 0.2156033112983859, 0.1499999999999999, 0.9999999899999999, 0.1499999999999999, 0, 0.2672745750000002, 0, 0, 0, 0.9999999899999999, 0.9999999899999999, 0.1499999999999991, 0.1499999999999999, 0, 0.1499999999999999, 0.1499999999999991, 0.1499999999999999, 0.1499999999999999, 0.1499999999999999, 0, 0.2509118625, 0.1499999999999999, 0.1499999999999999, 0.1499999999999999, 0, 0, 0.99, 0, 0.1499999999999999, 0, 0, 0, 0.1499999999999999, 0.1499999999999999, 0.9999999899131636, 0.149998861919568, 0.1499980018757291, 0, 0, 0.1499980263643264, 0.1499978751017871, 0, 0.1499984131880603, 0.149998020766565, 0, 0, 0, 0, 0.1499979920173146, 0.1499981531383738, 0.149998943733169, 0.1499979920173146, 0, 0.1499984131880603, 0.1499979682924056, 0.1499990883742141, 0, 0.1499979920173146, 0.1499990149849174, 0.2672745750000002, 0, 0.1499999999999999, 0.1499999999999999, 0, 0, 0, 0, 0, 0, 0, 0, 0, 0, 0, 0, 0.1499990444320699, 0.149998020766565, 0, 0, 0, 0, 0.149998943733169, 0.1499979920173146, 0.1499990444320699, 0, 0.1499990883742141, 0, 0, 0.1499984131880603, 0.1499980263643264, 0, 0, 0.149998020766565, 0, 0.1499985995348725, 0.1499990883742141, 0, 0, 0, 0, 0, 0.1499985995348725, 0, 0, 0.1499994178900028, 0.1499989717494115, 0.1499999999999999, 0.1499999999999999, 0, 0, 0.1499994178900028, 0, 0.1499991313211656, 0, 0.1499980263643264, 0.1499990883742141, 0.1499980207665654, 0.1499984131880603, 0.9899234360845225, 0, 0, 0.1499979920173146, 0.1499990810758873, 0.149998020766565, 0, 0, 0, 0.267265421370428, 0, 0.1499994178900028, 0.1499994178900028, 0, 0, 0.199980165339097, 0.149998020766565, 0.1499989437331694, 0, 0.149998943733169, 0, 0, 0.1999909024608261, 0.199980165339097, 0.2508949862151842, 0, 0, 0, 0, 0, 0, 0, 0.1499979920173146, 0.149998943733169, 0.1499984131880603, 0, 0, 0, 0, 0, 0, 0.1499990883742141, 0.1499979682924056, 0, 0.2172631624839658, 0.1499980263643264, 0, 0, 0.1499990444320699, 0, 0.149998943733169, 0, 0, 0.1499991744187096, 0, 0, 0.1499979920173146, 0.149998943733169, 0.149998943733169, 0.1499981531383738, 0.1499984079105495, 0, 0, 0.1499979920173146, 0, 0.2509003462783009, 0.1499984079105492, 0, 0, 0, 0, 0.1499999483170936, 0.2, 0.1763677937500001, 0, 0, 0.2509118625, 0, 0.1499999999999999, 0.1499999999999999, 0, 0.2509118625, 0.1499999999999999, 0.1499999999999999, 0.1499999999999999, 0, 0, 0, 0.2, 0, 0.2508935790056067, 0.199980165339097, 0.2172745750000001, 0.1499999999999999, 0, 0, 0.1499994178900028, 0, 0, 0, 0, 0.9999999899999999, 0.1763677937500001, 0.1763677937500001, 0.1763677937500001, 0.1499999999999999, 0, 0.1499999999999999, 0, 0.2, 0.1499999999999999, 0, 0.1499999999999999, 0.1499990490048654, 0.1499981213596092, 0.1499984131880603, 0.1499978750953153, 0.1499981213506192, 0, 0.1499980263579629, 0.1499981213596092, 0.1499990444320699, 0, 0.1499980263643264, 0, 0, 0.1499979920173146, 0.1499994178900028, 0.1499990444320699, 0, 0, 0, 0, 0, 0.1499999999999999, 0, 0, 0, 0, 0, 0.1499999999999999, 0, 0, 0, 0, 0.1763677937500001, 0, 0.25, 0.25, 0.25, 0.25, 0.2, 0.2000000000000003, 0.25, 0.3503204540841186, 0, 0.1499988520759613, 0.1499990883742141, 0.1499981213596092, 0, 0, 0.1499984131880603, 0.1499981531383738, 0.1499981531383738, 0.1499990883742141, 0.1499978751017871, 0, 0.1499989437331694, 0, 0.1499980018757291, 0, 0.1499994178900028, 0.149998943733169, 0.1499993420241968, 0, 0, 0, 0, 0.149998020766565, 0, 0, 0.1499994178900028, 0, 0.1499984131880603, 0, 0, 0, 0.1499990883742144, 0.1499990883742141, 0, 0, 0, 0, 0, 0, 0, 0, 0, 0.1499984131880603, 0.149998943733169, 0, 0.1499980263643264, 0.1999909024608264, 0, 0, 0, 0, 0.1499984079105492, 0, 0, 0.1499985525511683, 0, 0.2, 0.1499999999999999, 0, 0, 0.2, 0.2, 0, 0.25, 0.25, 0.25, 0.25, 0.25, 0.25, 0.25, 0.25, 0.25, 0.25, 0.25, 0.25, 0.2672745750000002, 0.1499999999999999, 0.1763677937500001, 0.1499999999999999, 0, 0, 0, 0.149998020766565, 0, 0, 0.199980165339097, 0, 0.2172745750000005, 0, 0, 0.1499990883712383, 0, 0, 0, 0.1499984079014338, 0, 0.2, 0.25, 0.25, 0.25, 0.2672745750000001, 0.9999999899999999, 0.1499999999999682, 0.1499985525494693, 0.1499990883712383, 0, 0, 0, 0.1499979682834148, 0, 0.1499979920109511, 0, 0.149999417888169, 0.1499984131790696, 0.1499989437300975, 0, 0, 0, 0, 0, 0.1499991313182878, 0, 0.149998552540354, 0.1499979920021989, 0.1499989437300975, 0, 0, 0, 0, 0.1499994178898684, 0, 0, 0.1499994178898684, 0, 0.1499981531383738, 0, 0, 0.1499989437331694, 0.149998943733169, 0.149998026364326, 0.1499981531383738, 0, 0.1499994178898684, 0.9899249862756866, 0.5] 
        ],
       "original name":"cuoAlp_SAMN10180424"
      },
     "lupMes_SAMEA5411047":{
       "Global MG94xREV":0.001633509071974298,
       "Nucleotide GTR":0.00157099493609149,
       "Posterior prob omega class by site":        [
[0, 0, 1.049548464455328e-08, 0, 0.8500064385206757, 0.7491909969250891, 0.8500064385206757, 0.8500120642920451, 0.8500056013513043, 0, 0.01052366197728302, 0, 0.8500064385206754, 0.9270209528792485, 0.8500096723736722, 0, 0.7327812191020345, 0, 0.75, 0.4999999999999996, 0.75, 0.2499999999999998, 0.7500000000000003, 0.2499999999999998, 0.8000000000000004, 0.7999999999999998, 0.7327282436128763, 0, 0, 0.01062945717390033, 0.8500035482996635, 0.01049677653893162, 0, 0.8500120301712949, 0, 0, 0, 0.9584063519404452, 0.8500085464563061, 0.8500120642920451, 0, 0.877357448677756, 0.8500120642920456, 1.062190914045249e-08, 0.8500064385206757, 0, 0.7327812191020345, 0, 0, 0, 1.145085951083453e-08, 1.061432201027293e-08, 0.8500097045413755, 0.8500120642920451, 0, 0.8500123841388953, 0.8500097045413755, 0.8500055568642003, 0.8500055568642003, 0.8500097045413747, 0, 0.7491694669884835, 0.8500035482996632, 0.8500118227681798, 0.8500064385206754, 0, 0, 0.01067621892602911, 0, 0.8500120301712949, 0, 0, 0, 0.8500035482996632, 0.8500121794383145, 1.055318739019371e-08, 0.8500129521621237, 0.8500121794383145, 0, 0, 0.8500120301712949, 0.850012952162124, 0, 0.8500096723736722, 0.8500120642920451, 0, 0, 0, 0, 0.850012239527636, 0.8500112574435738, 0.8500064385206757, 0.850012239527636, 0, 0.8500096723736722, 0.8500123841388953, 0.8500055568642007, 0, 0.850012239527636, 0.8500120301712949, 0.7328018760713888, 0, 0.8500035482996632, 0.8500055568642003, 0, 0, 0, 0, 0, 0, 0, 0, 0, 0, 0, 0, 0.8500058247132799, 0.8500120642920451, 0, 0, 0, 0, 0.8500064385206757, 0.850012239527636, 0.8500058247132799, 0, 0.8500055568642007, 0, 0, 0.8500096723736722, 0.8500120301712949, 0, 0, 0.8500120642920451, 0, 0.8500085365357928, 0.8500055568642007, 0, 0, 0, 0, 0, 0.8500085365357928, 0, 0, 0.8500035482996632, 0.8500097045413747, 0.8500096723736722, 0.8500035482996635, 0, 0, 0.8500035482996632, 0, 0.8500052950816727, 0, 0.8500120301712949, 0.8500055568642007, 0.8500120642920443, 0.8500096723736722, 0.01048437996343991, 0, 0, 0.850012239527636, 0.8500056013513043, 0.8500120642920456, 0, 0, 0, 0.7327812191020345, 0, 0.8500035482996635, 0.8500035482996632, 0, 0, 0.8001208783003142, 0.8500120642920451, 0.8500064385206754, 0, 0.8500064385206757, 0, 0, 0.8000554496982751, 0.8001208783003142, 0.7491909969250891, 0, 0, 0, 0, 0, 0, 0, 0.850012239527636, 0.8500064385206757, 0.8500096723736722, 0, 0, 0, 0, 0, 0, 0.8500055568642007, 0.8500123841388953, 0, 0.7827949840686872, 0.8500120301712949, 0, 0, 0.8500058247132799, 0, 0.8500064385206757, 0, 0, 0.8500050323805348, 0, 0, 0.850012239527636, 0.8500064385206757, 0.8500064385206757, 0.8500112574435738, 0.8500097045413747, 0, 0, 0.850012239527636, 0, 0.7491583305487183, 0.850009704541375, 0, 0, 0, 0, 0.8500040107423793, 0.8000554496982751, 0.8237777619244049, 0, 0, 0.7491995722318253, 0, 0.8500056013513043, 0.8500035482996632, 0, 0.7491995722318253, 0.8500085464563069, 0.8500035482996632, 0.8500120642920451, 0, 0, 0, 0.8001276526132265, 0, 0.749199572231825, 0.8001208783003142, 0.7828409172356179, 0.8500120642920451, 0, 0, 0.8500035482996635, 0, 0, 0, 0, 1.065654067917367e-08, 0.8237777619244049, 0.8237777619244049, 0.8237777619244049, 0.8500120642920451, 0, 0.8500035482996632, 0, 0.8000554496982751, 0.8500035482996632, 0, 0.8500214718370378, 0.8500118227681798, 0.8500114511463326, 0.8500096723736722, 0.850012952162124, 0.8500114511463318, 0, 0.8500120301712949, 0.8500114511463326, 0.8500058247132799, 0, 0.8500120301712952, 0, 0, 0.850012239527636, 0.8500035482996632, 0.8500058247132799, 0, 0, 0, 0, 0, 0.8500035482996635, 0, 0, 0, 0, 0, 0.8500055568642003, 0, 0, 0, 0, 0.8238147470733496, 0, 0.75, 0.75, 0.75, 0.75, 0.8001478524519501, 0.8002200439402614, 0.7500941831541363, 0.799472112175955, 0, 0.8500069971937184, 0.8500055568642007, 0.8500114511463326, 0, 0, 0.8500096723736722, 0.8500112574435738, 0.8500112574435738, 0.8500055568642007, 0.850012952162124, 0, 0.8500064385206757, 0, 0.8500121794383145, 0, 0.8500035482996632, 0.8500064385206757, 0.8500040107423797, 0, 0, 0, 0, 0.8500120642920451, 0, 0, 0.8500035482996632, 0, 0.8500096723736722, 0, 0, 0, 0.8500055568642003, 0.8500055568642007, 0, 0, 0, 0, 0, 0, 0, 0, 0, 0.8500096723736722, 0.8500064385206757, 0, 0.8500120301712949, 0.8000554496982751, 0, 0, 0, 0, 0.850009704541375, 0, 0, 0.8500088229007114, 0, 0.8001208783003138, 0.8500120642920443, 0, 0, 0.8000880295226599, 0.8000554496982751, 0, 0.75, 0.75, 0.75, 0.75, 0.75, 0.75, 0.75, 0.75, 0.75, 0.75, 0.75, 0.75, 0.7327328617371835, 0.8500096723736719, 0.8237777619244049, 0.8500120642920443, 0, 0, 0, 0.8500120642920451, 0, 0, 0.8001208783003142, 0, 0.7828413011431588, 0, 0, 0.8500055568642003, 0, 0, 0, 0.850009704541375, 0, 0.8000852746610428, 0.75, 0.75, 0.75, 0.7327396610051597, 1.110639651272579e-08, 0.8500097045413755, 0.8500088229007114, 0.8500055568642007, 0, 0, 0, 0.8500123841388953, 0, 0.850012239527636, 0, 0.8500035482996632, 0.8500096723736722, 0.8500064385206749, 0, 0, 0, 0, 0, 0.8500052950816727, 0, 0.8500088229007126, 0.8500122395276357, 0.8500064385206754, 0, 0, 0, 0, 0.8500035482996635, 0, 0, 0.8500035482996632, 0, 0.8500112574435738, 0, 0, 0.8500064385206754, 0.8500064385206754, 0.8500120301712952, 0.8500112574435745, 0, 0.8500035482996635, 0.01046740026849711, 0.4999999999999999],
        [0, 0, 0.9999999895045154, 0, 0.1499935614793243, 0.2508090030749109, 0.1499935614793243, 0.1499879357079549, 0.1499943986486957, 0, 0.989476338022717, 0, 0.1499935614793246, 0.07297904712075154, 0.1499903276263278, 0, 0.2672187808979655, 0, 0.25, 0.5000000000000004, 0.25, 0.7500000000000002, 0.2499999999999997, 0.7500000000000002, 0.1999999999999996, 0.2000000000000002, 0.2672717563871237, 0, 0, 0.9893705428260997, 0.1499964517003365, 0.9895032234610683, 0, 0.1499879698287051, 0, 0, 0, 0.04159364805955479, 0.1499914535436939, 0.1499879357079549, 0, 0.122642551322244, 0.1499879357079544, 0.9999999893780909, 0.1499935614793243, 0, 0.2672187808979655, 0, 0, 0, 0.9999999885491405, 0.999999989385678, 0.1499902954586245, 0.1499879357079549, 0, 0.1499876158611047, 0.1499902954586245, 0.1499944431357997, 0.1499944431357997, 0.1499902954586253, 0, 0.2508305330115165, 0.1499964517003368, 0.1499881772318202, 0.1499935614793246, 0, 0, 0.9893237810739709, 0, 0.1499879698287051, 0, 0, 0, 0.1499964517003368, 0.1499878205616855, 0.9999999894468126, 0.1499870478378763, 0.1499878205616855, 0, 0, 0.1499879698287051, 0.149987047837876, 0, 0.1499903276263278, 0.1499879357079549, 0, 0, 0, 0, 0.149987760472364, 0.1499887425564262, 0.1499935614793243, 0.149987760472364, 0, 0.1499903276263278, 0.1499876158611047, 0.1499944431357993, 0, 0.149987760472364, 0.1499879698287051, 0.2671981239286112, 0, 0.1499964517003368, 0.1499944431357997, 0, 0, 0, 0, 0, 0, 0, 0, 0, 0, 0, 0, 0.1499941752867201, 0.1499879357079549, 0, 0, 0, 0, 0.1499935614793243, 0.149987760472364, 0.1499941752867201, 0, 0.1499944431357993, 0, 0, 0.1499903276263278, 0.1499879698287051, 0, 0, 0.1499879357079549, 0, 0.1499914634642072, 0.1499944431357993, 0, 0, 0, 0, 0, 0.1499914634642072, 0, 0, 0.1499964517003368, 0.1499902954586253, 0.1499903276263278, 0.1499964517003365, 0, 0, 0.1499964517003368, 0, 0.1499947049183273, 0, 0.1499879698287051, 0.1499944431357993, 0.1499879357079557, 0.1499903276263278, 0.9895156200365601, 0, 0, 0.149987760472364, 0.1499943986486957, 0.1499879357079544, 0, 0, 0, 0.2672187808979655, 0, 0.1499964517003365, 0.1499964517003368, 0, 0, 0.1998791216996858, 0.1499879357079549, 0.1499935614793246, 0, 0.1499935614793243, 0, 0, 0.1999445503017249, 0.1998791216996858, 0.2508090030749109, 0, 0, 0, 0, 0, 0, 0, 0.149987760472364, 0.1499935614793243, 0.1499903276263278, 0, 0, 0, 0, 0, 0, 0.1499944431357993, 0.1499876158611047, 0, 0.2172050159313128, 0.1499879698287051, 0, 0, 0.1499941752867201, 0, 0.1499935614793243, 0, 0, 0.1499949676194652, 0, 0, 0.149987760472364, 0.1499935614793243, 0.1499935614793243, 0.1499887425564262, 0.1499902954586253, 0, 0, 0.149987760472364, 0, 0.2508416694512817, 0.149990295458625, 0, 0, 0, 0, 0.1499959892576207, 0.1999445503017249, 0.1762222380755951, 0, 0, 0.2508004277681747, 0, 0.1499943986486957, 0.1499964517003368, 0, 0.2508004277681747, 0.1499914535436931, 0.1499964517003368, 0.1499879357079549, 0, 0, 0, 0.1998723473867735, 0, 0.250800427768175, 0.1998791216996858, 0.2171590827643821, 0.1499879357079549, 0, 0, 0.1499964517003365, 0, 0, 0, 0, 0.9999999893434594, 0.1762222380755951, 0.1762222380755951, 0.1762222380755951, 0.1499879357079549, 0, 0.1499964517003368, 0, 0.1999445503017249, 0.1499964517003368, 0, 0.1499785281629622, 0.1499881772318202, 0.1499885488536674, 0.1499903276263278, 0.149987047837876, 0.1499885488536682, 0, 0.1499879698287051, 0.1499885488536674, 0.1499941752867201, 0, 0.1499879698287048, 0, 0, 0.149987760472364, 0.1499964517003368, 0.1499941752867201, 0, 0, 0, 0, 0, 0.1499964517003365, 0, 0, 0, 0, 0, 0.1499944431357997, 0, 0, 0, 0, 0.1761852529266504, 0, 0.25, 0.25, 0.25, 0.25, 0.1998521475480499, 0.1997799560597386, 0.2499058168458637, 0.200527887824045, 0, 0.1499930028062816, 0.1499944431357993, 0.1499885488536674, 0, 0, 0.1499903276263278, 0.1499887425564262, 0.1499887425564262, 0.1499944431357993, 0.149987047837876, 0, 0.1499935614793243, 0, 0.1499878205616855, 0, 0.1499964517003368, 0.1499935614793243, 0.1499959892576203, 0, 0, 0, 0, 0.1499879357079549, 0, 0, 0.1499964517003368, 0, 0.1499903276263278, 0, 0, 0, 0.1499944431357997, 0.1499944431357993, 0, 0, 0, 0, 0, 0, 0, 0, 0, 0.1499903276263278, 0.1499935614793243, 0, 0.1499879698287051, 0.1999445503017249, 0, 0, 0, 0, 0.149990295458625, 0, 0, 0.1499911770992886, 0, 0.1998791216996862, 0.1499879357079557, 0, 0, 0.1999119704773401, 0.1999445503017249, 0, 0.25, 0.25, 0.25, 0.25, 0.25, 0.25, 0.25, 0.25, 0.25, 0.25, 0.25, 0.25, 0.2672671382628165, 0.1499903276263281, 0.1762222380755951, 0.1499879357079557, 0, 0, 0, 0.1499879357079549, 0, 0, 0.1998791216996858, 0, 0.2171586988568412, 0, 0, 0.1499944431357997, 0, 0, 0, 0.149990295458625, 0, 0.1999147253389572, 0.25, 0.25, 0.25, 0.2672603389948403, 0.9999999888936035, 0.1499902954586245, 0.1499911770992886, 0.1499944431357993, 0, 0, 0, 0.1499876158611047, 0, 0.149987760472364, 0, 0.1499964517003368, 0.1499903276263278, 0.1499935614793251, 0, 0, 0, 0, 0, 0.1499947049183273, 0, 0.1499911770992874, 0.1499877604723643, 0.1499935614793246, 0, 0, 0, 0, 0.1499964517003365, 0, 0, 0.1499964517003368, 0, 0.1499887425564262, 0, 0, 0.1499935614793246, 0.1499935614793246, 0.1499879698287048, 0.1499887425564255, 0, 0.1499964517003365, 0.9895325997315029, 0.5000000000000001] 
        ],
       "original name":"lupMes_SAMEA5411047"
      },
     "lycPic_SAMN09924608":{
       "Global MG94xREV":0.004166945920598609,
       "Nucleotide GTR":0.004005906444114625,
       "Posterior prob omega class by site":        [
[0, 0, 1.129253188655036e-08, 0, 0.8500164235073333, 0.7493504303525761, 0.8500164235073333, 0.8500307725578026, 0.8500142880745664, 0, 0.01136709271533136, 0, 0.8500164235073306, 0.9650292101451976, 0.8500246717955061, 0, 0.7328677277872807, 0, 0.75, 0.5, 0.75, 0.25, 0.75, 0.25, 0.7999999999999997, 0.7999999999999999, 0.7327326148713702, 0, 0, 1.426286035719139e-06, 0.8500090511771747, 1.190417110790357e-07, 0, 0.8500306855213711, 0, 0, 0, 0.9795823080735213, 0.8500218000827517, 0.8500307725578026, 0, 0.9237435840726499, 0.8500307725578026, 1.162134054422887e-08, 0.850016423507333, 0, 0.7328677277872807, 0, 0, 0, 1.394690377342097e-08, 1.161150563377648e-08, 0.8500247538388114, 0.8500307725578026, 0, 0.8500315883817864, 0.8500247538388114, 0.8500141745952147, 0.8500141745952147, 0.8500247538388106, 0, 0.7492955473179052, 0.8500090511771747, 0.8500301565143211, 0.8500164235073303, 0, 0, 0.01177019939502003, 0, 0.8500306855213711, 0, 0, 0, 0.8500090511771747, 0.8500310662631552, 1.144656521364188e-08, 0.850033037193837, 0.8500310662631552, 0, 0, 0.8500306855213711, 0.850033037193837, 0, 0.8500246717955094, 0.8500307725578026, 0, 0, 0, 0, 0.8500312195227027, 0.8500287145652339, 0.850016423507333, 0.8500312195227027, 0, 0.8500246717955094, 0.8500315883817856, 0.8500141745952147, 0, 0.8500312195227022, 0.8500306855213711, 0.7329203872495251, 0, 0.8500090511771743, 0.8500141745952147, 0, 0, 0, 0, 0, 0, 0, 0, 0, 0, 0, 0, 0.8500148578238403, 0.8500307725578026, 0, 0, 0, 0, 0.850016423507333, 0.8500312195227027, 0.8500148578238403, 0, 0.8500141745952147, 0, 0, 0.8500246717955094, 0.8500306855213711, 0, 0, 0.8500307725578026, 0, 0.8500217747828669, 0.8500141745952147, 0, 0, 0, 0, 0, 0.8500217747828669, 0, 0, 0.8500090511771743, 0.8500247538388106, 0.8500246717955118, 0.8500090511771747, 0, 0, 0.8500090511771743, 0, 0.8500135068461276, 0, 0.8500306855213711, 0.8500141745952147, 0.8500307725577961, 0.8500246717955094, 0.01126343966454709, 0, 0, 0.8500312195227027, 0.8500142880745664, 0.8500307725578026, 0, 0, 0, 0.7328677277872814, 0, 0.8500090511771743, 0.8500090511771743, 0, 0, 0.8003081837373589, 0.8500307725578022, 0.850016423507333, 0, 0.850016423507333, 0, 0, 0.8001414114091697, 0.8003081837373589, 0.7493504303525764, 0, 0, 0, 0, 0, 0, 0, 0.8500312195227027, 0.850016423507333, 0.8500087671342691, 0, 0, 0, 0, 0, 0, 0.8500141745952147, 0.8500315883817856, 0, 0.7829028142129748, 0.8500306855213711, 0, 0, 0.8500148578238403, 0, 0.850016423507333, 0, 0, 0.8500128367488936, 0, 0, 0.8500312195227027, 0.850016423507333, 0.850016423507333, 0.8500287145652339, 0.8500247538388106, 0, 0, 0.8500312195227027, 0, 0.7492671486709702, 0.850024753838811, 0, 0, 0, 0, 0.8500102307851222, 0.8001414114091694, 0.8240031958844732, 0, 0, 0.7493722618081121, 0, 0.8500142880745659, 0.8500090511771743, 0, 0.7493722618081121, 0.8500218000827517, 0.8500090511771743, 0.8500307725578022, 0, 0, 0, 0.8003254128642645, 0, 0.7493722618081118, 0.8003081837373589, 0.7830198814137895, 0.8500307725578026, 0, 0, 0.8500090511771743, 0, 0, 0, 0, 1.171274318509183e-08, 0.8240031958844732, 0.8240031958844732, 0.8240031958844732, 0.8500307725578022, 0, 0.8500090511771743, 0, 0.8001414114091694, 0.8500090511771743, 0, 0.8500547636421917, 0.8500301565143203, 0.8500292086429145, 0.8500246717955118, 0.8500330371938375, 0.8500292086429138, 0, 0.8500000000000001, 0.8500292086429145, 0.8500148578238403, 0, 0.8500306855213711, 0, 0, 0.8500312195227027, 0.8500090511771743, 0.8500148578238403, 0, 0, 0, 0, 0, 0.8500090511771747, 0, 0, 0, 0, 0, 0.8500141745952147, 0, 0, 0, 0, 0.8240973845523695, 0, 0.75, 0.75, 0.75, 0.75, 0.8, 0.8, 0.75, 0.6832266320332856, 0, 0.8500178483605419, 0.8500141745952147, 0.8500292086429145, 0, 0, 0.8500246717955094, 0.8500287145652339, 0.8500287145652339, 0.8500141745952147, 0.850033037193837, 0, 0.8500164235073325, 0, 0.8500310662631552, 0, 0.8500090511771743, 0.850016423507333, 0.8500102307851222, 0, 0, 0, 0, 0.8500307725578026, 0, 0, 0.8500090511771743, 0, 0.8500246717955118, 0, 0, 0, 0.8500141745952143, 0.8500141745952147, 0, 0, 0, 0, 0, 0, 0, 0, 0, 0.8500246717955061, 0.850016423507333, 0, 0.8500306855213711, 0.8001414114091694, 0, 0, 0, 0, 0.8500247538388106, 0, 0, 0.8500225050295844, 0, 0.8003081837373589, 0.8500307725577969, 0, 0, 0.8002244499861602, 0.8001414114091694, 0, 0.75, 0.75, 0.75, 0.75, 0.75, 0.75, 0.75, 0.75, 0.75, 0.75, 0.75, 0.75, 0.7327443935709993, 0.8500087671342691, 0.8240031958844732, 0.8500307725577969, 0, 0, 0, 0.8500307725578022, 0, 0, 0.8003081837373589, 0, 0.7830208593680957, 0, 0, 0.8500141745952143, 0, 0, 0, 0.8500247538388106, 0, 0.8002174330581582, 0.75, 0.75, 0.75, 0.7327254249999999, 1e-08, 0.8500000000021298, 0.8500225050295844, 0.8500141745952147, 0, 0, 0, 0.8500315883817864, 0, 0.8500312195227027, 0, 0.8500090511771747, 0.8500246717955057, 0.8500164235073295, 0, 0, 0, 0, 0, 0.8500135068461276, 0, 0.8500225050295989, 0.8500312195227022, 0.850016423507333, 0, 0, 0, 0, 0.8500090511771747, 0, 0, 0.8500090511771743, 0, 0.8500287145652339, 0, 0, 0.8500164235073303, 0.8500164235073306, 0.8500306855213711, 0.8500287145652347, 0, 0.8500090511771747, 0.01121685831663407, 0.4999999999999999],
        [0, 0, 0.9999999887074681, 0, 0.1499835764926667, 0.2506495696474239, 0.1499835764926667, 0.1499692274421974, 0.1499857119254336, 0, 0.9886329072846687, 0, 0.1499835764926694, 0.0349707898548024, 0.1499753282044939, 0, 0.2671322722127193, 0, 0.25, 0.5, 0.25, 0.75, 0.25, 0.75, 0.2000000000000003, 0.2000000000000001, 0.2672673851286298, 0, 0, 0.9999985737139643, 0.1499909488228253, 0.999999880958289, 0, 0.1499693144786289, 0, 0, 0, 0.02041769192647869, 0.1499781999172483, 0.1499692274421974, 0, 0.07625641592735011, 0.1499692274421974, 0.9999999883786594, 0.149983576492667, 0, 0.2671322722127193, 0, 0, 0, 0.9999999860530963, 0.9999999883884944, 0.1499752461611886, 0.1499692274421974, 0, 0.1499684116182136, 0.1499752461611886, 0.1499858254047853, 0.1499858254047853, 0.1499752461611894, 0, 0.2507044526820948, 0.1499909488228253, 0.1499698434856789, 0.1499835764926697, 0, 0, 0.98822980060498, 0, 0.1499693144786289, 0, 0, 0, 0.1499909488228253, 0.1499689337368448, 0.9999999885534347, 0.149966962806163, 0.1499689337368448, 0, 0, 0.1499693144786289, 0.149966962806163, 0, 0.1499753282044906, 0.1499692274421974, 0, 0, 0, 0, 0.1499687804772973, 0.1499712854347661, 0.149983576492667, 0.1499687804772973, 0, 0.1499753282044906, 0.1499684116182144, 0.1499858254047853, 0, 0.1499687804772978, 0.1499693144786289, 0.2670796127504749, 0, 0.1499909488228257, 0.1499858254047853, 0, 0, 0, 0, 0, 0, 0, 0, 0, 0, 0, 0, 0.1499851421761597, 0.1499692274421974, 0, 0, 0, 0, 0.149983576492667, 0.1499687804772973, 0.1499851421761597, 0, 0.1499858254047853, 0, 0, 0.1499753282044906, 0.1499693144786289, 0, 0, 0.1499692274421974, 0, 0.1499782252171331, 0.1499858254047853, 0, 0, 0, 0, 0, 0.1499782252171331, 0, 0, 0.1499909488228257, 0.1499752461611894, 0.1499753282044882, 0.1499909488228253, 0, 0, 0.1499909488228257, 0, 0.1499864931538724, 0, 0.1499693144786289, 0.1499858254047853, 0.1499692274422039, 0.1499753282044906, 0.9887365603354529, 0, 0, 0.1499687804772973, 0.1499857119254336, 0.1499692274421974, 0, 0, 0, 0.2671322722127186, 0, 0.1499909488228257, 0.1499909488228257, 0, 0, 0.1996918162626411, 0.1499692274421978, 0.149983576492667, 0, 0.149983576492667, 0, 0, 0.1998585885908303, 0.1996918162626411, 0.2506495696474236, 0, 0, 0, 0, 0, 0, 0, 0.1499687804772973, 0.149983576492667, 0.1499912328657309, 0, 0, 0, 0, 0, 0, 0.1499858254047853, 0.1499684116182144, 0, 0.2170971857870252, 0.1499693144786289, 0, 0, 0.1499851421761597, 0, 0.149983576492667, 0, 0, 0.1499871632511064, 0, 0, 0.1499687804772973, 0.149983576492667, 0.149983576492667, 0.1499712854347661, 0.1499752461611894, 0, 0, 0.1499687804772973, 0, 0.2507328513290298, 0.149975246161189, 0, 0, 0, 0, 0.1499897692148778, 0.1998585885908306, 0.1759968041155268, 0, 0, 0.2506277381918879, 0, 0.1499857119254341, 0.1499909488228257, 0, 0.2506277381918879, 0.1499781999172483, 0.1499909488228257, 0.1499692274421978, 0, 0, 0, 0.1996745871357355, 0, 0.2506277381918882, 0.1996918162626411, 0.2169801185862105, 0.1499692274421974, 0, 0, 0.1499909488228257, 0, 0, 0, 0, 0.9999999882872568, 0.1759968041155268, 0.1759968041155268, 0.1759968041155268, 0.1499692274421978, 0, 0.1499909488228257, 0, 0.1998585885908306, 0.1499909488228257, 0, 0.1499452363578083, 0.1499698434856797, 0.1499707913570855, 0.1499753282044882, 0.1499669628061625, 0.1499707913570862, 0, 0.1499999999999999, 0.1499707913570855, 0.1499851421761597, 0, 0.1499693144786289, 0, 0, 0.1499687804772973, 0.1499909488228257, 0.1499851421761597, 0, 0, 0, 0, 0, 0.1499909488228253, 0, 0, 0, 0, 0, 0.1499858254047853, 0, 0, 0, 0, 0.1759026154476305, 0, 0.25, 0.25, 0.25, 0.25, 0.2, 0.2, 0.25, 0.3167733679667144, 0, 0.1499821516394581, 0.1499858254047853, 0.1499707913570855, 0, 0, 0.1499753282044906, 0.1499712854347661, 0.1499712854347661, 0.1499858254047853, 0.149966962806163, 0, 0.1499835764926675, 0, 0.1499689337368448, 0, 0.1499909488228257, 0.149983576492667, 0.1499897692148778, 0, 0, 0, 0, 0.1499692274421974, 0, 0, 0.1499909488228257, 0, 0.1499753282044882, 0, 0, 0, 0.1499858254047857, 0.1499858254047853, 0, 0, 0, 0, 0, 0, 0, 0, 0, 0.1499753282044939, 0.149983576492667, 0, 0.1499693144786289, 0.1998585885908306, 0, 0, 0, 0, 0.1499752461611894, 0, 0, 0.1499774949704156, 0, 0.1996918162626411, 0.1499692274422031, 0, 0, 0.1997755500138398, 0.1998585885908306, 0, 0.25, 0.25, 0.25, 0.25, 0.25, 0.25, 0.25, 0.25, 0.25, 0.25, 0.25, 0.25, 0.2672556064290007, 0.1499912328657309, 0.1759968041155268, 0.1499692274422031, 0, 0, 0, 0.1499692274421978, 0, 0, 0.1996918162626411, 0, 0.2169791406319043, 0, 0, 0.1499858254047857, 0, 0, 0, 0.1499752461611894, 0, 0.1997825669418418, 0.25, 0.25, 0.25, 0.2672745750000001, 0.9999999899999999, 0.1499999999978702, 0.1499774949704156, 0.1499858254047853, 0, 0, 0, 0.1499684116182136, 0, 0.1499687804772973, 0, 0.1499909488228253, 0.1499753282044943, 0.1499835764926705, 0, 0, 0, 0, 0, 0.1499864931538724, 0, 0.1499774949704011, 0.1499687804772978, 0.149983576492667, 0, 0, 0, 0, 0.1499909488228253, 0, 0, 0.1499909488228257, 0, 0.1499712854347661, 0, 0, 0.1499835764926697, 0.1499835764926694, 0.1499693144786289, 0.1499712854347653, 0, 0.1499909488228253, 0.9887831416833659, 0.5000000000000001] 
        ],
       "original name":"lycPic_SAMN09924608"
      },
     "speVen_SAMN27257238":{
       "Global MG94xREV":0.00164534346993564,
       "Nucleotide GTR":0.001581194190830252,
       "Posterior prob omega class by site":        [
[0, 0, 1.049912749345003e-08, 0, 0.850006485165128, 0.7491917419464457, 0.850006485165128, 0.8500121516905526, 0.8500056419308719, 0, 0.01052751428083224, 0, 0.8500064851651277, 0.9273694938226634, 0.850009742444798, 0, 0.7327816232744504, 0, 0.75, 0.5, 0.75, 0.25, 0.75, 0.25, 0.8, 0.8, 0.7327282640327546, 0, 0, 0.0106341033548584, 0.8500035740058359, 0.01050041561913053, 0, 0.8500121173226105, 0, 0, 0, 0.1530797658701699, 0.8500086083711738, 0.8500121516905526, 0, 0.0002566956670760311, 0.8500121516905529, 1.062648065709807e-08, 0.8500064851651277, 0, 0.7327816232744504, 0, 0, 0, 1.146184790800369e-08, 1.061885743009281e-08, 0.850009774845523, 0.8500121516905526, 0, 0.8500124738544743, 0.850009774845523, 0.8500055971214761, 0.8500055971214761, 0.850009774845523, 0, 0.7491700561005816, 0.8500035740058363, 0.8500119084170199, 0.8500064851651277, 0, 0, 0.01068120381915127, 0, 0.8500121173226105, 0, 0, 0, 0.8500035740058359, 0.8500122676709873, 1.055726101539707e-08, 0.8500130459925909, 0.8500122676709873, 0, 0, 0.8500121173226105, 0.8500130459925909, 0, 0.850009742444798, 0.8500121516905526, 0, 0, 0, 0, 0.8500123281955989, 0.8500113389970383, 0.850006485165128, 0.8500123281955989, 0, 0.850009742444798, 0.8500124738544743, 0.8500055971214761, 0, 0.8500123281955989, 0.8500121173226105, 0.7328024298346926, 0, 0.8500035740058359, 0.8500055971214761, 0, 0, 0, 0, 0, 0, 0, 0, 0, 0, 0, 0, 0.8500058669110018, 0.8500121516905529, 0, 0, 0, 0, 0.850006485165128, 0.8500123281955989, 0.8500058669110011, 0, 0.8500055971214761, 0, 0, 0.850009742444798, 0.8500121173226105, 0, 0, 0.8500121516905526, 0, 0.8500085983787997, 0.8500055971214761, 0, 0, 0, 0, 0, 0.8500085983787997, 0, 0, 0.8500035740058355, 0.8500097748455223, 0.850009742444798, 0.8500035740058359, 0, 0, 0.8500035740058355, 0, 0.8500053334424611, 0, 0.8500121173226105, 0.8500055971214761, 0.8500121516905518, 0.850009742444798, 0.01048794093993703, 0, 0, 0.8500123281955989, 0.8500056419308719, 0.8500121516905529, 0, 0, 0, 0.7327816232744504, 0, 0.8500035740058359, 0.8500035740058355, 0, 0, 0.8001217537281569, 0.8500121516905529, 0.8500064851651277, 0, 0.850006485165128, 0, 0, 0.8000558513518881, 0.8001217537281569, 0.7491917419464457, 0, 0, 0, 0, 0, 0, 0, 0.8500123281955989, 0.850006485165128, 0.850009742444798, 0, 0, 0, 0, 0, 0, 0.8500055971214761, 0.8500124738544743, 0, 0.7827954879155705, 0.8500121173226105, 0, 0, 0.8500058669110011, 0, 0.850006485165128, 0, 0, 0.8500050688381725, 0, 0, 0.8500123281955989, 0.850006485165128, 0.850006485165128, 0.8500113389970383, 0.850009774845523, 0, 0, 0.8500123281955989, 0, 0.7491588389973645, 0.850009774845523, 0, 0, 0, 0, 0.8500040397987599, 0.8000558513518884, 0.8237788158683043, 0, 0, 0.7492003792991523, 0, 0.8500056419308719, 0.8500035740058355, 0, 0.7492003792991523, 0.8500086083711738, 0.8500035740058355, 0.8500121516905526, 0, 0, 0, 0.8001285770241893, 0, 0.7492003792991516, 0.8001217537281565, 0.78284175366495, 0.8500121516905526, 0, 0, 0.8500035740058359, 0, 0, 0, 0, 1.066137094949513e-08, 0.8237788158683043, 0.8237788158683043, 0.8237788158683043, 0.8500121516905526, 0, 0.8500035740058355, 0, 0.8000558513518884, 0.8500035740058355, 0, 0.850021627378538, 0.8500119084170199, 0.8500115341030513, 0.850009742444798, 0.8500130459925909, 0.8500115341030506, 0, 0.8500121173226105, 0.8500115341030513, 0.8500058669110011, 0, 0.8500121173226105, 0, 0, 0.8500123281955989, 0.8500035740058355, 0.8500058669110011, 0, 0, 0, 0, 0, 0.8500035740058359, 0, 0, 0, 0, 0, 0.8500055971214761, 0, 0, 0, 0, 0.823816068675675, 0, 0.75, 0.75, 0.75, 0.75, 0.8, 0.8, 0.7499999999999997, 0.65635947817754, 0, 0.8500070478851208, 0.8500055971214761, 0.8500115341030513, 0, 0, 0.850009742444798, 0.8500113389970383, 0.8500113389970383, 0.8500055971214761, 0.8500130459925909, 0, 0.850006485165128, 0, 0.8500122676709873, 0, 0.8500035740058355, 0.850006485165128, 0.8500040397987599, 0, 0, 0, 0, 0.8500121516905526, 0, 0, 0.8500035740058355, 0, 0.850009742444798, 0, 0, 0, 0.8500055971214756, 0.8500055971214761, 0, 0, 0, 0, 0, 0, 0, 0, 0, 0.850009742444798, 0.8500064851651277, 0, 0.8500121173226105, 0.8000558513518881, 0, 0, 0, 0, 0.850009774845523, 0, 0, 0.8500088868179128, 0, 0.8001217537281569, 0.8500121516905518, 0, 0, 0.8000886670807437, 0.8000558513518884, 0, 0.75, 0.75, 0.75, 0.75, 0.75, 0.75, 0.75, 0.75, 0.75, 0.75, 0.75, 0.75, 0.7327329156110802, 0.850009742444798, 0.8237788158683043, 0.8500121516905518, 0, 0, 0, 0.8500121516905529, 0, 0, 0.8001217537281569, 0, 0.7828421403513015, 0, 0, 0.8500055971214756, 0, 0, 0, 0.850009774845523, 0, 0.8000858922947921, 0.75, 0.75, 0.75, 0.7327397641222425, 1.111478544989441e-08, 0.850009774845523, 0.8500088868179124, 0.8500055971214761, 0, 0, 0, 0.8500124738544743, 0, 0.8500123281955989, 0, 0.8500035740058359, 0.850009742444798, 0.8500064851651272, 0, 0, 0, 0, 0, 0.8500053334424611, 0, 0.8500088868179131, 0.8500123281955989, 0.8500064851651277, 0, 0, 0, 0, 0.8500035740058359, 0, 0, 0.8500035740058355, 0, 0.8500113389970383, 0, 0, 0.8500064851651277, 0.8500064851651277, 0.8500121173226105, 0.8500113389970383, 0, 0.8500035740058359, 0.01047083222775604, 0.4999999999999999],
        [0, 0, 0.9999999895008725, 0, 0.149993514834872, 0.2508082580535543, 0.149993514834872, 0.1499878483094474, 0.1499943580691281, 0, 0.9894724857191678, 0, 0.1499935148348723, 0.07263050617733657, 0.149990257555202, 0, 0.2672183767255496, 0, 0.25, 0.5, 0.25, 0.75, 0.25, 0.75, 0.2, 0.2, 0.2672717359672454, 0, 0, 0.9893658966451416, 0.1499964259941641, 0.9894995843808695, 0, 0.1499878826773895, 0, 0, 0, 0.8469202341298301, 0.1499913916288262, 0.1499878483094474, 0, 0.999743304332924, 0.1499878483094471, 0.9999999893735193, 0.1499935148348723, 0, 0.2672183767255496, 0, 0, 0, 0.9999999885381521, 0.9999999893811425, 0.149990225154477, 0.1499878483094474, 0, 0.1499875261455257, 0.149990225154477, 0.1499944028785239, 0.1499944028785239, 0.149990225154477, 0, 0.2508299438994184, 0.1499964259941637, 0.1499880915829801, 0.1499935148348723, 0, 0, 0.9893187961808487, 0, 0.1499878826773895, 0, 0, 0, 0.1499964259941641, 0.1499877323290127, 0.9999999894427389, 0.1499869540074091, 0.1499877323290127, 0, 0, 0.1499878826773895, 0.1499869540074091, 0, 0.149990257555202, 0.1499878483094474, 0, 0, 0, 0, 0.1499876718044011, 0.1499886610029617, 0.149993514834872, 0.1499876718044011, 0, 0.149990257555202, 0.1499875261455257, 0.1499944028785239, 0, 0.1499876718044011, 0.1499878826773895, 0.2671975701653074, 0, 0.1499964259941641, 0.1499944028785239, 0, 0, 0, 0, 0, 0, 0, 0, 0, 0, 0, 0, 0.1499941330889982, 0.1499878483094471, 0, 0, 0, 0, 0.149993514834872, 0.1499876718044011, 0.1499941330889989, 0, 0.1499944028785239, 0, 0, 0.149990257555202, 0.1499878826773895, 0, 0, 0.1499878483094474, 0, 0.1499914016212003, 0.1499944028785239, 0, 0, 0, 0, 0, 0.1499914016212003, 0, 0, 0.1499964259941645, 0.1499902251544777, 0.149990257555202, 0.1499964259941641, 0, 0, 0.1499964259941645, 0, 0.1499946665575389, 0, 0.1499878826773895, 0.1499944028785239, 0.1499878483094482, 0.149990257555202, 0.989512059060063, 0, 0, 0.1499876718044011, 0.1499943580691281, 0.1499878483094471, 0, 0, 0, 0.2672183767255496, 0, 0.1499964259941641, 0.1499964259941645, 0, 0, 0.1998782462718431, 0.1499878483094471, 0.1499935148348723, 0, 0.149993514834872, 0, 0, 0.1999441486481119, 0.1998782462718431, 0.2508082580535543, 0, 0, 0, 0, 0, 0, 0, 0.1499876718044011, 0.149993514834872, 0.149990257555202, 0, 0, 0, 0, 0, 0, 0.1499944028785239, 0.1499875261455257, 0, 0.2172045120844295, 0.1499878826773895, 0, 0, 0.1499941330889989, 0, 0.149993514834872, 0, 0, 0.1499949311618275, 0, 0, 0.1499876718044011, 0.149993514834872, 0.149993514834872, 0.1499886610029617, 0.149990225154477, 0, 0, 0.1499876718044011, 0, 0.2508411610026355, 0.149990225154477, 0, 0, 0, 0, 0.1499959602012401, 0.1999441486481116, 0.1762211841316957, 0, 0, 0.2507996207008477, 0, 0.1499943580691281, 0.1499964259941645, 0, 0.2507996207008477, 0.1499913916288262, 0.1499964259941645, 0.1499878483094474, 0, 0, 0, 0.1998714229758107, 0, 0.2507996207008484, 0.1998782462718435, 0.21715824633505, 0.1499878483094474, 0, 0, 0.1499964259941641, 0, 0, 0, 0, 0.9999999893386291, 0.1762211841316957, 0.1762211841316957, 0.1762211841316957, 0.1499878483094474, 0, 0.1499964259941645, 0, 0.1999441486481116, 0.1499964259941645, 0, 0.149978372621462, 0.1499880915829801, 0.1499884658969487, 0.149990257555202, 0.1499869540074091, 0.1499884658969494, 0, 0.1499878826773895, 0.1499884658969487, 0.1499941330889989, 0, 0.1499878826773895, 0, 0, 0.1499876718044011, 0.1499964259941645, 0.1499941330889989, 0, 0, 0, 0, 0, 0.1499964259941641, 0, 0, 0, 0, 0, 0.1499944028785239, 0, 0, 0, 0, 0.176183931324325, 0, 0.25, 0.25, 0.25, 0.25, 0.2, 0.2, 0.2500000000000003, 0.34364052182246, 0, 0.1499929521148792, 0.1499944028785239, 0.1499884658969487, 0, 0, 0.149990257555202, 0.1499886610029617, 0.1499886610029617, 0.1499944028785239, 0.1499869540074091, 0, 0.149993514834872, 0, 0.1499877323290127, 0, 0.1499964259941645, 0.149993514834872, 0.1499959602012401, 0, 0, 0, 0, 0.1499878483094474, 0, 0, 0.1499964259941645, 0, 0.149990257555202, 0, 0, 0, 0.1499944028785244, 0.1499944028785239, 0, 0, 0, 0, 0, 0, 0, 0, 0, 0.149990257555202, 0.1499935148348723, 0, 0.1499878826773895, 0.1999441486481119, 0, 0, 0, 0, 0.149990225154477, 0, 0, 0.1499911131820872, 0, 0.1998782462718431, 0.1499878483094482, 0, 0, 0.1999113329192563, 0.1999441486481116, 0, 0.25, 0.25, 0.25, 0.25, 0.25, 0.25, 0.25, 0.25, 0.25, 0.25, 0.25, 0.25, 0.2672670843889198, 0.149990257555202, 0.1762211841316957, 0.1499878483094482, 0, 0, 0, 0.1499878483094471, 0, 0, 0.1998782462718431, 0, 0.2171578596486985, 0, 0, 0.1499944028785244, 0, 0, 0, 0.149990225154477, 0, 0.1999141077052079, 0.25, 0.25, 0.25, 0.2672602358777575, 0.9999999888852146, 0.149990225154477, 0.1499911131820876, 0.1499944028785239, 0, 0, 0, 0.1499875261455257, 0, 0.1499876718044011, 0, 0.1499964259941641, 0.149990257555202, 0.1499935148348728, 0, 0, 0, 0, 0, 0.1499946665575389, 0, 0.1499911131820869, 0.1499876718044011, 0.1499935148348723, 0, 0, 0, 0, 0.1499964259941641, 0, 0, 0.1499964259941645, 0, 0.1499886610029617, 0, 0, 0.1499935148348723, 0.1499935148348723, 0.1499878826773895, 0.1499886610029617, 0, 0.1499964259941641, 0.989529167772244, 0.5000000000000001] 
        ],
       "original name":"speVen_SAMN27257238"
      },
     "uroCin_SAMN04495241":{
       "Global MG94xREV":0.00810171495485212,
       "Nucleotide GTR":0.007846679338103764,
       "Posterior prob omega class by site":        [
[0, 0, 1.259348303410558e-08, 0, 0.8500319300337988, 0.7495978278490719, 0.8500319300337988, 0.8500598231142086, 0.8500277785043506, 0, 0.0002278572553192964, 0, 0.8500319300337819, 0.9802539569425457, 0.8500170450810255, 0, 0.7330020311970737, 0, 0.75, 0.5, 0.75, 0.25, 0.75, 0.25, 0.8, 0.8, 0.7327394036013295, 0, 0, 0.01331106418499309, 0.8500175973082944, 0.01256005183416141, 0, 0.8500596538992524, 0, 0, 0, 0.9480816211900015, 0.8500423818175137, 0.8500598231142086, 0, 0.9507045502889144, 0.8500598231142086, 1.57310092235601e-10, 0.8500319300337988, 0, 0.7330020311970737, 0, 0, 0, 8.557485963835493e-10, 1.325181795934774e-08, 0.8500481234738064, 0.8500598231142086, 0, 0.8500614090676882, 0.8500481234738064, 0.8500275578793091, 0.8500275578793091, 0.8500481234738057, 0, 0.7490881381674717, 0.8500049255241314, 0.8500586255451144, 0.8500170450377444, 0, 0, 0.01, 0, 0.8500355384297854, 0, 0, 0, 0.8500000000000001, 0.850001823593118, 1.25980179619483e-08, 0.8500642254585625, 0.8500603940899123, 0, 0, 0.8500596538992524, 0.8500642254585621, 0, 0.8500479640003393, 0.8500598231142082, 0, 0, 0, 0, 0.8500606919991941, 0.8500558224343823, 0.8500319300337988, 0.8500606919991941, 0, 0.8500479640003393, 0.8500614090676882, 0.8500275578793091, 0, 0.8500606919991941, 0.8500596538992524, 0.7327254979435638, 0, 0.85000000010231, 0.8500275578793091, 0, 0, 0, 0, 0, 0, 0, 0, 0, 0, 0, 0, 0.8500118423072816, 0.8500598231141296, 0, 0, 0, 0, 0.8500319300337988, 0.8500606919991941, 0.8500288861709376, 0, 0.8500275578793091, 0, 0, 0.8500479640003393, 0.8500596538992524, 0, 0, 0.8500598231142082, 0, 0.8500423326471218, 0.8500275578793091, 0, 0, 0, 0, 0, 0.8500423326471218, 0, 0, 0.8500175973082944, 0.8500481234738049, 0.8500479640003582, 0.8500175973082944, 0, 0, 0.8500175973082944, 0, 0.8500262596971424, 0, 0.8500596538992524, 0.8500275578793091, 0.8500598231141678, 0.8500479640003393, 7.881350554110451e-05, 0, 0, 0.8500606919991941, 0.8500159373938582, 0.8500287472308672, 0, 0, 0, 0.7327254249999998, 0, 0.8500000000000001, 0.8500000000000001, 0, 0, 0.8, 0.8500000000000001, 0.8500000000000001, 0, 0.8500319300337988, 0, 0, 0.8, 0.8, 0.7490881375, 0, 0, 0, 0, 0, 0, 0, 0.8500606919991941, 0.8500319300337988, 0.8500170450810252, 0, 0, 0, 0, 0, 0, 0.8500275578793091, 0.8500614090676882, 0, 0.7830701680078972, 0.8500596538992524, 0, 0, 0.8500288861709376, 0, 0.8500319300337988, 0, 0, 0.8500249569348667, 0, 0, 0.8500606919991941, 0.8500319300337988, 0.8500319300337988, 0.8500558224343823, 0.8500481234738057, 0, 0, 0.8500606919991941, 0, 0.7492761190595102, 0.8500481234738057, 0, 0, 0, 0, 0.8500000000000001, 0.8, 0.8236322062499999, 0, 0, 0.7490881375, 0, 0.8500000000000001, 0.8500000000000001, 0, 0.7490881375, 0.8500000000000001, 0.8500000000000001, 0.8500000000000001, 0, 0, 0, 0.8, 0, 0.7490881374999997, 0.8, 0.7827254249999999, 0.8500000000000001, 0, 0, 0.8500000000000001, 0, 0, 0, 0, 1e-08, 0.8236322062499999, 0.8236322062499999, 0.8236322062499999, 0.8500000000000001, 0, 0.8500000000000001, 0, 0.8, 0.8500000000000001, 0, 0.8500000000000001, 0.8500287469112744, 0.8500567829336693, 0.8500479640003582, 0.8500642254585625, 0.8500567829336693, 0, 0.8500596538992524, 0.8500567829336693, 0.8500288861709376, 0, 0.8500596538992524, 0, 0, 0.8500606919991941, 0.8500175973082944, 0.8500288861709376, 0, 0, 0, 0, 0, 0.8500175973082944, 0, 0, 0, 0, 0, 0.8500275578793091, 0, 0, 0, 0, 0.8236322062499999, 0, 0.75, 0.75, 0.75, 0.75, 0.8, 0.8, 0.75, 0.7356097515961785, 0, 0.8500105814599075, 0.8500275578793091, 0.8500567829336693, 0, 0, 0.8500479640003393, 0.8500558224343823, 0.8500558224343823, 0.8500275578793091, 0.8500642254585621, 0, 0.8500319300337985, 0, 0.8500603940899123, 0, 0.8500175973082944, 0.8500319300337988, 0.8500198906620671, 0, 0, 0, 0, 0.8500598231142082, 0, 0, 0.8500175973082944, 0, 0.8500479640003582, 0, 0, 0, 0.8500275578793053, 0.8500275578793091, 0, 0, 0, 0, 0, 0, 0, 0, 0, 0.8500170450810255, 0.8500319300337988, 0, 0.8500596538992524, 0.8002748343855171, 0, 0, 0, 0, 0.8500481234738057, 0, 0, 0.8500437517083003, 0, 0.8, 0.8500000000000001, 0, 0, 0.8, 0.8, 0, 0.75, 0.75, 0.75, 0.75, 0.75, 0.75, 0.75, 0.75, 0.75, 0.75, 0.75, 0.75, 0.7327254249999998, 0.8500000000000001, 0.8236322062499999, 0.8500000000000001, 0, 0, 0, 0.8500000000000001, 0, 0, 0.8, 0, 0.7827254249999999, 0, 0, 0.8500000000000001, 0, 0, 0, 0.8500000000000001, 0, 0.8, 0.75, 0.75, 0.75, 0.7327254249999998, 1e-08, 0.8500000000081687, 0.8500437517083003, 0.8500275578793091, 0, 0, 0, 0.8500614090676882, 0, 0.8500606919991941, 0, 0.8500175973082944, 0.8500479640003099, 0.8500319300337773, 0, 0, 0, 0, 0, 0.8500262596971424, 0, 0.850043751708403, 0.8500606919991941, 0.8500319300337985, 0, 0, 0, 0, 0.8500049255709869, 0, 0, 0.8500175973082941, 0, 0.8500558224343823, 0, 0, 0.8500170450377448, 0.8500319300337819, 0.8500355384297862, 0.8500317067122966, 0, 0.8500049255709869, 0.01238899805134754, 0.4999999999999999],
        [0, 0, 0.999999987406517, 0, 0.1499680699662012, 0.2504021721509281, 0.1499680699662012, 0.1499401768857914, 0.1499722214956494, 0, 0.9997721427446807, 0, 0.1499680699662181, 0.01974604305745431, 0.1499829549189745, 0, 0.2669979688029263, 0, 0.25, 0.5, 0.25, 0.75, 0.25, 0.75, 0.2, 0.2, 0.2672605963986705, 0, 0, 0.9866889358150069, 0.1499824026917056, 0.9874399481658386, 0, 0.1499403461007476, 0, 0, 0, 0.0519183788099985, 0.1499576181824863, 0.1499401768857914, 0, 0.04929544971108557, 0.1499401768857914, 0.9999999998426899, 0.1499680699662012, 0, 0.2669979688029263, 0, 0, 0, 0.9999999991442514, 0.999999986748182, 0.1499518765261936, 0.1499401768857914, 0, 0.1499385909323118, 0.1499518765261936, 0.1499724421206909, 0.1499724421206909, 0.1499518765261943, 0, 0.2509118618325283, 0.1499950744758686, 0.1499413744548856, 0.1499829549622556, 0, 0, 0.99, 0, 0.1499644615702146, 0, 0, 0, 0.1499999999999999, 0.149998176406882, 0.999999987401982, 0.1499357745414375, 0.1499396059100877, 0, 0, 0.1499403461007476, 0.1499357745414379, 0, 0.1499520359996607, 0.1499401768857918, 0, 0, 0, 0, 0.1499393080008059, 0.1499441775656177, 0.1499680699662012, 0.1499393080008059, 0, 0.1499520359996607, 0.1499385909323118, 0.1499724421206909, 0, 0.1499393080008059, 0.1499403461007476, 0.2672745020564362, 0, 0.14999999989769, 0.1499724421206909, 0, 0, 0, 0, 0, 0, 0, 0, 0, 0, 0, 0, 0.1499881576927184, 0.1499401768858704, 0, 0, 0, 0, 0.1499680699662012, 0.1499393080008059, 0.1499711138290624, 0, 0.1499724421206909, 0, 0, 0.1499520359996607, 0.1499403461007476, 0, 0, 0.1499401768857918, 0, 0.1499576673528782, 0.1499724421206909, 0, 0, 0, 0, 0, 0.1499576673528782, 0, 0, 0.1499824026917056, 0.1499518765261951, 0.1499520359996418, 0.1499824026917056, 0, 0, 0.1499824026917056, 0, 0.1499737403028576, 0, 0.1499403461007476, 0.1499724421206909, 0.1499401768858322, 0.1499520359996607, 0.9999211864944589, 0, 0, 0.1499393080008059, 0.1499840626061418, 0.1499712527691328, 0, 0, 0, 0.2672745750000002, 0, 0.1499999999999999, 0.1499999999999999, 0, 0, 0.2, 0.1499999999999999, 0.1499999999999999, 0, 0.1499680699662012, 0, 0, 0.2, 0.2, 0.2509118625, 0, 0, 0, 0, 0, 0, 0, 0.1499393080008059, 0.1499680699662012, 0.1499829549189748, 0, 0, 0, 0, 0, 0, 0.1499724421206909, 0.1499385909323118, 0, 0.2169298319921028, 0.1499403461007476, 0, 0, 0.1499711138290624, 0, 0.1499680699662012, 0, 0, 0.1499750430651333, 0, 0, 0.1499393080008059, 0.1499680699662012, 0.1499680699662012, 0.1499441775656177, 0.1499518765261943, 0, 0, 0.1499393080008059, 0, 0.2507238809404898, 0.1499518765261943, 0, 0, 0, 0, 0.1499999999999999, 0.2, 0.1763677937500001, 0, 0, 0.2509118625, 0, 0.1499999999999999, 0.1499999999999999, 0, 0.2509118625, 0.1499999999999999, 0.1499999999999999, 0.1499999999999999, 0, 0, 0, 0.2, 0, 0.2509118625000003, 0.2, 0.2172745750000001, 0.1499999999999999, 0, 0, 0.1499999999999999, 0, 0, 0, 0, 0.9999999899999999, 0.1763677937500001, 0.1763677937500001, 0.1763677937500001, 0.1499999999999999, 0, 0.1499999999999999, 0, 0.2, 0.1499999999999999, 0, 0.1499999999999999, 0.1499712530887256, 0.1499432170663307, 0.1499520359996418, 0.1499357745414375, 0.1499432170663307, 0, 0.1499403461007476, 0.1499432170663307, 0.1499711138290624, 0, 0.1499403461007476, 0, 0, 0.1499393080008059, 0.1499824026917056, 0.1499711138290624, 0, 0, 0, 0, 0, 0.1499824026917056, 0, 0, 0, 0, 0, 0.1499724421206909, 0, 0, 0, 0, 0.1763677937500001, 0, 0.25, 0.25, 0.25, 0.25, 0.2, 0.2, 0.25, 0.2643902484038215, 0, 0.1499894185400925, 0.1499724421206909, 0.1499432170663307, 0, 0, 0.1499520359996607, 0.1499441775656177, 0.1499441775656177, 0.1499724421206909, 0.1499357745414379, 0, 0.1499680699662015, 0, 0.1499396059100877, 0, 0.1499824026917056, 0.1499680699662012, 0.1499801093379329, 0, 0, 0, 0, 0.1499401768857918, 0, 0, 0.1499824026917056, 0, 0.1499520359996418, 0, 0, 0, 0.1499724421206947, 0.1499724421206909, 0, 0, 0, 0, 0, 0, 0, 0, 0, 0.1499829549189745, 0.1499680699662012, 0, 0.1499403461007476, 0.1997251656144829, 0, 0, 0, 0, 0.1499518765261943, 0, 0, 0.1499562482916997, 0, 0.2, 0.1499999999999999, 0, 0, 0.2, 0.2, 0, 0.25, 0.25, 0.25, 0.25, 0.25, 0.25, 0.25, 0.25, 0.25, 0.25, 0.25, 0.25, 0.2672745750000002, 0.1499999999999999, 0.1763677937500001, 0.1499999999999999, 0, 0, 0, 0.1499999999999999, 0, 0, 0.2, 0, 0.2172745750000001, 0, 0, 0.1499999999999999, 0, 0, 0, 0.1499999999999999, 0, 0.2, 0.25, 0.25, 0.25, 0.2672745750000002, 0.9999999899999999, 0.1499999999918313, 0.1499562482916997, 0.1499724421206909, 0, 0, 0, 0.1499385909323118, 0, 0.1499393080008059, 0, 0.1499824026917056, 0.1499520359996901, 0.1499680699662227, 0, 0, 0, 0, 0, 0.1499737403028576, 0, 0.149956248291597, 0.1499393080008059, 0.1499680699662015, 0, 0, 0, 0, 0.1499950744290131, 0, 0, 0.1499824026917059, 0, 0.1499441775656177, 0, 0, 0.1499829549622552, 0.1499680699662181, 0.1499644615702138, 0.1499682932877034, 0, 0.1499950744290131, 0.9876110019486525, 0.5000000000000001] 
        ],
       "original name":"uroCin_SAMN04495241"
      },
     "vulVul_marble_Fox4":{
       "Global MG94xREV":0.00603550364337658,
       "Nucleotide GTR":0.005780133444614055,
       "Posterior prob omega class by site":        [
[0, 0, 1.189849704711781e-08, 0, 0.8500237875323462, 0.7494679493811333, 0.8500237875323462, 0.8500445690892303, 0.850020694645414, 0, 0.01178801258344339, 0, 0.8500237875323394, 0.9745595580599673, 0.8500357333539719, 0, 0.7329315148200956, 0, 0.75, 0.5, 0.75, 0.25, 0.75, 0.25, 0.8, 0.7999999999999998, 0.7327358387929425, 0, 0, 0.01242006831838505, 0.8500131096835695, 0.01188163531228846, 0, 0.8500444430265457, 0, 0, 0, 0.9842332213211046, 0.8500315744584334, 0.8500445690892303, 0, 0.9391026669795218, 0.8500445690892303, 1.222990058034042e-08, 0.8500237875323462, 0, 0.7329315148200956, 0, 0, 0, 1.521741868391276e-08, 1.23719508187244e-08, 0.8500358522974547, 0.8500445690892303, 0, 0.8500457506639707, 0.8500358522974547, 0.8500205302830185, 0.8500205302830185, 0.8500358522974547, 0, 0.7493884872155095, 0.8500131096599822, 0.850043676865372, 0.8500237875146213, 0, 0, 0.002432413969305596, 0, 0.8500444429415288, 0, 0, 0, 0.8500131096581155, 0.8500449942631654, 3.010125869669724e-10, 0.8500478489783582, 0.8500449944742505, 0, 0, 0.8500444430265457, 0.8500478489783582, 0, 0.8500357334787675, 0.8500445690892303, 0, 0, 0, 0, 0.8500452164341219, 0.850041588469037, 0.8500237875323462, 0.8500452164341219, 0, 0.8500357334787675, 0.8500457506639699, 0.8500205302830185, 0, 0.8500452164341219, 0.850044443026546, 0.7330077372907875, 0, 0.8500131096581159, 0.8500205302830185, 0, 0, 0, 0, 0, 0, 0, 0, 0, 0, 0, 0, 0.8500215198283827, 0.8500445690892303, 0, 0, 0, 0, 0.8500237875323462, 0.8500452164341219, 0.8500215198533043, 0, 0.8500205302830185, 0, 0, 0.8500357334787675, 0.8500444430265457, 0, 0, 0.8500445690892303, 0, 0.8500315378204463, 0.8500205302830185, 0, 0, 0, 0, 0, 0.8500315378204463, 0, 0, 0.8500131096835691, 0.850035852297454, 0.850035733478775, 0.8500131096835695, 0, 0, 0.8500131096835691, 0, 0.8500195631382237, 0, 0.8500444430265457, 0.8500205302830185, 0.8500445690892133, 0.8500357334787675, 0.0117779152287682, 0, 0, 0.8500452164341219, 0.8500206946292727, 0.8500445689627233, 0, 0, 0, 0.7329315109448769, 0, 0.8500131096581159, 0.8500131096581155, 0, 0, 0.8004461835176344, 0.8500445688762043, 0.8500237874897064, 0, 0.8500237875323462, 0, 0, 0.8002047806578398, 0.8004461835176344, 0.74946793314011, 0, 0, 0, 0, 0, 0, 0, 0.8500452164341219, 0.8500237875323462, 0.8500357333539719, 0, 0, 0, 0, 0, 0, 0.8500205302830185, 0.8500457506639699, 0, 0.7829823061486184, 0.8500444430265457, 0, 0, 0.8500215198533043, 0, 0.8500237875323462, 0, 0, 0.8500185925871342, 0, 0, 0.8500452164341219, 0.8500237875323462, 0.8500237875323462, 0.850041588469037, 0.8500358522974547, 0, 0, 0.8500452164341219, 0, 0.7493473680528411, 0.8500358522974547, 0, 0, 0, 0, 0.8500136543039165, 0.8002047806578394, 0.8241691889799384, 0, 0, 0.7494994928791434, 0, 0.8500206946045591, 0.8500131096581155, 0, 0.7494994928791434, 0.8500315743543987, 0.8500131096581155, 0.8500445688762043, 0, 0, 0, 0.8004710707951265, 0, 0.7494994928791431, 0.8004461835176344, 0.7831517329326572, 0.8500445688762043, 0, 0, 0.8500131096581159, 0, 0, 0, 0, 2.436342121878895e-09, 0.8241691889799384, 0.8241691889799384, 0.8241691889799384, 0.8500445688762043, 0, 0.8500131096581155, 0, 0.8002047806578394, 0.8500131096581155, 0, 0.850079310067818, 0.8500436767391518, 0.8500423040580846, 0.850035733478775, 0.8500478489783582, 0.8500423040580838, 0, 0.8500444430265457, 0.8500423040580846, 0.8500215198533043, 0, 0.850044443026546, 0, 0, 0.8500452164341219, 0.8500131096835691, 0.8500215198533043, 0, 0, 0, 0, 0, 0.8500131096835695, 0, 0, 0, 0, 0, 0.8500205302830185, 0, 0, 0, 0, 0.8243054312842819, 0, 0.75, 0.75, 0.75, 0.75, 0.8, 0.8, 0.75, 0.7111404484338435, 0, 0.8500258509445396, 0.8500205302830185, 0.8500423040580846, 0, 0, 0.8500357334787675, 0.850041588469037, 0.850041588469037, 0.8500205302830185, 0.8500478489783582, 0, 0.8500237875323462, 0, 0.8500449944742505, 0, 0.8500131096835691, 0.8500237875323462, 0.8500148182077242, 0, 0, 0, 0, 0.8500445690892303, 0, 0, 0.8500131096835691, 0, 0.850035733478775, 0, 0, 0, 0.8500205302830174, 0.8500205302830185, 0, 0, 0, 0, 0, 0, 0, 0, 0, 0.8500357333539722, 0.8500237875323462, 0, 0.850044443026546, 0.8002047850246825, 0, 0, 0, 0, 0.8500358522974547, 0, 0, 0.8500325952639952, 0, 0.8004461835176344, 0.8500445688761851, 0, 0, 0.8003249696342954, 0.8002047806578394, 0, 0.75, 0.75, 0.75, 0.75, 0.75, 0.75, 0.75, 0.75, 0.75, 0.75, 0.75, 0.75, 0.7327528968805993, 0.8500357333290528, 0.8241691889799384, 0.8500445688761851, 0, 0, 0, 0.8500445688762043, 0, 0, 0.8004461835176344, 0, 0.7831531476824157, 0, 0, 0.8500205302417114, 0, 0, 0, 0.8500358521460174, 0, 0.8003148421501715, 0.75, 0.75, 0.75, 0.7327779943915356, 2.758338466354526e-09, 0.8500358521460178, 0.8500325952639952, 0.8500205302830185, 0, 0, 0, 0.8500457506639707, 0, 0.8500452164341219, 0, 0.8500131096835691, 0.8500357334787554, 0.8500237875323371, 0, 0, 0, 0, 0, 0.8500195631382237, 0, 0.8500325952640378, 0.8500452164341219, 0.8500237875323462, 0, 0, 0, 0, 0.8500131096599822, 0, 0, 0.8500131096835691, 0, 0.850041588469037, 0, 0, 0.8500237875146209, 0.8500237875323394, 0.8500444429415296, 0.8500415883840199, 0, 0.8500131096599822, 4.374051944710418e-05, 0.4999999999999999],
        [0, 0, 0.9999999881015029, 0, 0.1499762124676538, 0.2505320506188667, 0.1499762124676538, 0.1499554309107697, 0.149979305354586, 0, 0.9882119874165566, 0, 0.1499762124676606, 0.0254404419400327, 0.1499642666460281, 0, 0.2670684851799044, 0, 0.25, 0.5, 0.25, 0.75, 0.25, 0.75, 0.2, 0.2000000000000002, 0.2672641612070575, 0, 0, 0.987579931681615, 0.1499868903164305, 0.9881183646877115, 0, 0.1499555569734543, 0, 0, 0, 0.01576677867889542, 0.1499684255415666, 0.1499554309107697, 0, 0.06089733302047817, 0.1499554309107697, 0.9999999877700995, 0.1499762124676538, 0, 0.2670684851799044, 0, 0, 0, 0.9999999847825813, 0.9999999876280492, 0.1499641477025453, 0.1499554309107697, 0, 0.1499542493360293, 0.1499641477025453, 0.1499794697169815, 0.1499794697169815, 0.1499641477025453, 0, 0.2506115127844905, 0.1499868903400178, 0.149956323134628, 0.1499762124853787, 0, 0, 0.9975675860306944, 0, 0.1499555570584712, 0, 0, 0, 0.1499868903418845, 0.1499550057368346, 0.9999999996989875, 0.1499521510216418, 0.1499550055257495, 0, 0, 0.1499555569734543, 0.1499521510216418, 0, 0.1499642665212325, 0.1499554309107697, 0, 0, 0, 0, 0.1499547835658781, 0.149958411530963, 0.1499762124676538, 0.1499547835658781, 0, 0.1499642665212325, 0.1499542493360301, 0.1499794697169815, 0, 0.1499547835658781, 0.149955556973454, 0.2669922627092125, 0, 0.1499868903418841, 0.1499794697169815, 0, 0, 0, 0, 0, 0, 0, 0, 0, 0, 0, 0, 0.1499784801716173, 0.1499554309107697, 0, 0, 0, 0, 0.1499762124676538, 0.1499547835658781, 0.1499784801466957, 0, 0.1499794697169815, 0, 0, 0.1499642665212325, 0.1499555569734543, 0, 0, 0.1499554309107697, 0, 0.1499684621795537, 0.1499794697169815, 0, 0, 0, 0, 0, 0.1499684621795537, 0, 0, 0.1499868903164309, 0.149964147702546, 0.149964266521225, 0.1499868903164305, 0, 0, 0.1499868903164309, 0, 0.1499804368617763, 0, 0.1499555569734543, 0.1499794697169815, 0.1499554309107867, 0.1499642665212325, 0.9882220847712317, 0, 0, 0.1499547835658781, 0.1499793053707273, 0.1499554310372767, 0, 0, 0, 0.2670684890551231, 0, 0.1499868903418841, 0.1499868903418845, 0, 0, 0.1995538164823656, 0.1499554311237957, 0.1499762125102936, 0, 0.1499762124676538, 0, 0, 0.1997952193421602, 0.1995538164823656, 0.25053206685989, 0, 0, 0, 0, 0, 0, 0, 0.1499547835658781, 0.1499762124676538, 0.1499642666460281, 0, 0, 0, 0, 0, 0, 0.1499794697169815, 0.1499542493360301, 0, 0.2170176938513816, 0.1499555569734543, 0, 0, 0.1499784801466957, 0, 0.1499762124676538, 0, 0, 0.1499814074128658, 0, 0, 0.1499547835658781, 0.1499762124676538, 0.1499762124676538, 0.149958411530963, 0.1499641477025453, 0, 0, 0.1499547835658781, 0, 0.2506526319471589, 0.1499641477025453, 0, 0, 0, 0, 0.1499863456960835, 0.1997952193421606, 0.1758308110200616, 0, 0, 0.2505005071208566, 0, 0.1499793053954409, 0.1499868903418845, 0, 0.2505005071208566, 0.1499684256456013, 0.1499868903418845, 0.1499554311237957, 0, 0, 0, 0.1995289292048735, 0, 0.2505005071208569, 0.1995538164823656, 0.2168482670673428, 0.1499554311237957, 0, 0, 0.1499868903418841, 0, 0, 0, 0, 0.9999999975636579, 0.1758308110200616, 0.1758308110200616, 0.1758308110200616, 0.1499554311237957, 0, 0.1499868903418845, 0, 0.1997952193421606, 0.1499868903418845, 0, 0.149920689932182, 0.1499563232608482, 0.1499576959419154, 0.149964266521225, 0.1499521510216418, 0.1499576959419162, 0, 0.1499555569734543, 0.1499576959419154, 0.1499784801466957, 0, 0.149955556973454, 0, 0, 0.1499547835658781, 0.1499868903164309, 0.1499784801466957, 0, 0, 0, 0, 0, 0.1499868903164305, 0, 0, 0, 0, 0, 0.1499794697169815, 0, 0, 0, 0, 0.1756945687157181, 0, 0.25, 0.25, 0.25, 0.25, 0.2, 0.2, 0.25, 0.2888595515661565, 0, 0.1499741490554604, 0.1499794697169815, 0.1499576959419154, 0, 0, 0.1499642665212325, 0.149958411530963, 0.149958411530963, 0.1499794697169815, 0.1499521510216418, 0, 0.1499762124676538, 0, 0.1499550055257495, 0, 0.1499868903164309, 0.1499762124676538, 0.1499851817922758, 0, 0, 0, 0, 0.1499554309107697, 0, 0, 0.1499868903164309, 0, 0.149964266521225, 0, 0, 0, 0.1499794697169826, 0.1499794697169815, 0, 0, 0, 0, 0, 0, 0, 0, 0, 0.1499642666460278, 0.1499762124676538, 0, 0.149955556973454, 0.1997952149753175, 0, 0, 0, 0, 0.1499641477025453, 0, 0, 0.1499674047360048, 0, 0.1995538164823656, 0.1499554311238149, 0, 0, 0.1996750303657046, 0.1997952193421606, 0, 0.25, 0.25, 0.25, 0.25, 0.25, 0.25, 0.25, 0.25, 0.25, 0.25, 0.25, 0.25, 0.2672471031194007, 0.1499642666709472, 0.1758308110200616, 0.1499554311238149, 0, 0, 0, 0.1499554311237957, 0, 0, 0.1995538164823656, 0, 0.2168468523175843, 0, 0, 0.1499794697582886, 0, 0, 0, 0.1499641478539826, 0, 0.1996851578498285, 0.25, 0.25, 0.25, 0.2672220056084644, 0.9999999972416616, 0.1499641478539822, 0.1499674047360048, 0.1499794697169815, 0, 0, 0, 0.1499542493360293, 0, 0.1499547835658781, 0, 0.1499868903164309, 0.1499642665212446, 0.1499762124676629, 0, 0, 0, 0, 0, 0.1499804368617763, 0, 0.1499674047359622, 0.1499547835658781, 0.1499762124676538, 0, 0, 0, 0, 0.1499868903400178, 0, 0, 0.1499868903164309, 0, 0.149958411530963, 0, 0, 0.1499762124853791, 0.1499762124676606, 0.1499555570584704, 0.1499584116159801, 0, 0.1499868903400178, 0.9999562594805529, 0.5000000000000001] 
        ],
       "original name":"vulVul_marble_Fox4"
      }
    },
   "attributes":{
     "Global MG94xREV":{
       "attribute type":"branch length",
       "display order":1
      },
     "Nucleotide GTR":{
       "attribute type":"branch length",
       "display order":0
      },
     "Posterior prob omega class by site":{
       "attribute type":"branch annotations",
       "display order":-1
      },
     "original name":{
       "attribute type":"node label",
       "display order":-1
      }
    }
  },
 "data partitions":{
   "0":{
     "coverage":      [
[0, 1, 2, 3, 4, 5, 6, 7, 8, 9, 10, 11, 12, 13, 14, 15, 16, 17, 18, 19, 20, 21, 22, 23, 24, 25, 26, 27, 28, 29, 30, 31, 32, 33, 34, 35, 36, 37, 38, 39, 40, 41, 42, 43, 44, 45, 46, 47, 48, 49, 50, 51, 52, 53, 54, 55, 56, 57, 58, 59, 60, 61, 62, 63, 64, 65, 66, 67, 68, 69, 70, 71, 72, 73, 74, 75, 76, 77, 78, 79, 80, 81, 82, 83, 84, 85, 86, 87, 88, 89, 90, 91, 92, 93, 94, 95, 96, 97, 98, 99, 100, 101, 102, 103, 104, 105, 106, 107, 108, 109, 110, 111, 112, 113, 114, 115, 116, 117, 118, 119, 120, 121, 122, 123, 124, 125, 126, 127, 128, 129, 130, 131, 132, 133, 134, 135, 136, 137, 138, 139, 140, 141, 142, 143, 144, 145, 146, 147, 148, 149, 150, 151, 152, 153, 154, 155, 156, 157, 158, 159, 160, 161, 162, 163, 164, 165, 166, 167, 168, 169, 170, 171, 172, 173, 174, 175, 176, 177, 178, 179, 180, 181, 182, 183, 184, 185, 186, 187, 188, 189, 190, 191, 192, 193, 194, 195, 196, 197, 198, 199, 200, 201, 202, 203, 204, 205, 206, 207, 208, 209, 210, 211, 212, 213, 214, 215, 216, 217, 218, 219, 220, 221, 222, 223, 224, 225, 226, 227, 228, 229, 230, 231, 232, 233, 234, 235, 236, 237, 238, 239, 240, 241, 242, 243, 244, 245, 246, 247, 248, 249, 250, 251, 252, 253, 254, 255, 256, 257, 258, 259, 260, 261, 262, 263, 264, 265, 266, 267, 268, 269, 270, 271, 272, 273, 274, 275, 276, 277, 278, 279, 280, 281, 282, 283, 284, 285, 286, 287, 288, 289, 290, 291, 292, 293, 294, 295, 296, 297, 298, 299, 300, 301, 302, 303, 304, 305, 306, 307, 308, 309, 310, 311, 312, 313, 314, 315, 316, 317, 318, 319, 320, 321, 322, 323, 324, 325, 326, 327, 328, 329, 330, 331, 332, 333, 334, 335, 336, 337, 338, 339, 340, 341, 342, 343, 344, 345, 346, 347, 348, 349, 350, 351, 352, 353, 354, 355, 356, 357, 358, 359, 360, 361, 362, 363, 364, 365, 366, 367, 368, 369, 370, 371, 372, 373, 374, 375, 376, 377, 378, 379, 380, 381, 382, 383, 384, 385, 386, 387, 388, 389, 390, 391, 392, 393, 394, 395, 396, 397, 398, 399, 400, 401, 402, 403, 404, 405, 406, 407, 408, 409, 410, 411, 412, 413, 414, 415, 416, 417, 418, 419, 420, 421, 422, 423, 424, 425, 426, 427, 428, 429, 430, 431, 432, 433, 434, 435, 436, 437, 438, 439, 440, 441, 442, 443, 444, 445, 446, 447, 448, 449, 450, 451, 452, 453, 454, 455, 456, 457, 458, 459] 
      ],
     "name":"meme.filter.default"
    }
  },
 "fits":{
   "Global MG94xREV":{
     "AIC-c":3960.754625957243,
     "Equilibrium frequencies":      [
[0.009208725198097002],
      [0.02381705124129036],
      [0.02016014028933254],
      [0.009275725703685893],
      [0.01013987071170523],
      [0.02622532599524737],
      [0.02219864440149822],
      [0.01021364601172511],
      [0.008814645619936178],
      [0.02279782075017504],
      [0.01929740419829086],
      [0.008878778895760791],
      [0.01159136544772136],
      [0.02997940962359838],
      [0.02537631958213668],
      [0.01167570147999035],
      [0.008057056472554459],
      [0.02083842472576499],
      [0.01763885720461496],
      [0.008115677709002142],
      [0.008871750344498601],
      [0.02294551395653807],
      [0.01942242033609461],
      [0.00893629910078711],
      [0.00771226157992607],
      [0.01994666202801801],
      [0.01688401728302949],
      [0.007768374170319754],
      [0.01014171712123706],
      [0.02623010146953789],
      [0.02220268664126458],
      [0.0102155058552958],
      [0.01018283210011948],
      [0.026336439484601],
      [0.02229269733486568],
      [0.01025691997703602],
      [0.0112124749900834],
      [0.0289994636212718],
      [0.02454683617200635],
      [0.01129405430503501],
      [0.009747066443943008],
      [0.02520939391215907],
      [0.02133870027525027],
      [0.009817983793055308],
      [0.01281751009245717],
      [0.03315065745700548],
      [0.02806064857677276],
      [0.01291076726303305],
      [0.0201931122601213],
      [0.007864356025060729],
      [0.008597015033901683],
      [0.02223495035196543],
      [0.01882095788771881],
      [0.008659564881077676],
      [0.0193289651615775],
      [0.01636116265431991],
      [0.007527807584511876],
      [0.009827654202974608],
      [0.02541782263003122],
      [0.0215151264898164],
      [0.009899157889553086] 
      ],
     "Log Likelihood":-1952.215913654431,
     "Rate Distributions":{
       "non-synonymous/synonymous rate ratio for *test*":        [
[0.3106338584610422, 1] 
        ]
      },
     "display order":1,
     "estimated parameters":28
    },
   "Nucleotide GTR":{
     "AIC-c":4133.607399439077,
     "Equilibrium frequencies":      [
[0.2069067880467049],
      [0.297611979682037],
      [0.2786133649976911],
      [0.2168678672735668] 
      ],
     "Log Likelihood":-2039.753805316159,
     "Rate Distributions":{
       "Substitution rate from nucleotide A to nucleotide C":0.04328186965929672,
       "Substitution rate from nucleotide A to nucleotide G":1,
       "Substitution rate from nucleotide A to nucleotide T":0,
       "Substitution rate from nucleotide C to nucleotide G":0.1474092515871341,
       "Substitution rate from nucleotide C to nucleotide T":0.4939157632512979,
       "Substitution rate from nucleotide G to nucleotide T":0.04425681187426872
      },
     "display order":0,
     "estimated parameters":27
    }
  },
 "input":{
   "file name":"/home/morrillk/species-x/dw/analysis/2025-03-10_hyphy-analysis/data/res/FormBio000050/FormBio000050.t1.cds.aln.fa",
   "number of sequences":11,
   "number of sites":460,
   "partition count":1,
   "trees":{
     "0":"(vulVul_marble_Fox4,(chrBra_SAMN27257233,speVen_SAMN27257238,DireGB,lupMes_SAMEA5411047,lycPic_SAMN09924608,(cuoAlp_SAMN10180424,canRuf_SAMN02921317,canLup_SAMN02921310,canBai_SAMN02921314)Node14)Node4,uroCin_SAMN04495241)"
    }
  },
 "runtime":"2.5.64",
 "substitutions":{
   "0":{
     "0":null,
     "1":{
       "Node14":"NNN",
       "root":"CAC"
      },
     "10":{
       "Node14":"NNN",
       "root":"CGG",
       "uroCin_SAMN04495241":"CAG"
      },
     "100":{
       "Node14":"NNN",
       "root":"GTG",
       "uroCin_SAMN04495241":"NNG"
      },
     "101":{
       "Node14":"NNN",
       "root":"GGC",
       "uroCin_SAMN04495241":"GNN"
      },
     "102":{
       "Node14":"NNN",
       "root":"CTG",
       "uroCin_SAMN04495241":"NNG"
      },
     "103":{
       "Node14":"NNN",
       "root":"CTC"
      },
     "104":{
       "Node14":"NNN",
       "root":"AGC"
      },
     "105":{
       "Node14":"NNN",
       "root":"GGC"
      },
     "106":{
       "Node14":"NNN",
       "root":"ATC"
      },
     "107":{
       "Node14":"NNN",
       "root":"TGC"
      },
     "108":{
       "Node14":"NNN",
       "root":"ATG",
       "uroCin_SAMN04495241":"ANG"
      },
     "109":{
       "Node14":"NNN",
       "chrBra_SAMN27257233":"ATT",
       "root":"ATC",
       "uroCin_SAMN04495241":"ANC",
       "vulVul_marble_Fox4":"ATN"
      },
     "11":{
       "Node14":"NNN",
       "root":"ACC"
      },
     "110":{
       "Node14":"NNN",
       "root":"GTG",
       "uroCin_SAMN04495241":"GNN"
      },
     "111":{
       "Node14":"NNN",
       "root":"GGC",
       "uroCin_SAMN04495241":"NGC"
      },
     "112":{
       "Node14":"NNN",
       "root":"ACC"
      },
     "113":{
       "canBai_SAMN02921314":"NNN",
       "canLup_SAMN02921310":"NNN",
       "canRuf_SAMN02921317":"NNN",
       "root":"ATC"
      },
     "114":{
       "canBai_SAMN02921314":"NNN",
       "canLup_SAMN02921310":"NNN",
       "canRuf_SAMN02921317":"NNN",
       "root":"ATC"
      },
     "115":{
       "canBai_SAMN02921314":"NNN",
       "canLup_SAMN02921310":"NNN",
       "canRuf_SAMN02921317":"NNN",
       "cuoAlp_SAMN10180424":"GNC",
       "root":"GGC",
       "uroCin_SAMN04495241":"NGC"
      },
     "116":{
       "canBai_SAMN02921314":"NNN",
       "canLup_SAMN02921310":"NNN",
       "canRuf_SAMN02921317":"NNN",
       "cuoAlp_SAMN10180424":"TCN",
       "root":"TCT",
       "uroCin_SAMN04495241":"TNT"
      },
     "117":{
       "canBai_SAMN02921314":"NNN",
       "canLup_SAMN02921310":"NNN",
       "canRuf_SAMN02921317":"NNN",
       "root":"GGG",
       "uroCin_SAMN04495241":"GGN"
      },
     "118":{
       "canBai_SAMN02921314":"NNN",
       "canLup_SAMN02921310":"NNN",
       "canRuf_SAMN02921317":"NNN",
       "cuoAlp_SAMN10180424":"NTC",
       "root":"ATC",
       "uroCin_SAMN04495241":"NNC"
      },
     "119":{
       "canBai_SAMN02921314":"NNN",
       "canLup_SAMN02921310":"NNN",
       "canRuf_SAMN02921317":"NNN",
       "root":"TTC"
      },
     "12":{
       "Node14":"NNN",
       "root":"CCG"
      },
     "120":{
       "canBai_SAMN02921314":"NNN",
       "canLup_SAMN02921310":"NNN",
       "canRuf_SAMN02921317":"NNN",
       "root":"ATC"
      },
     "121":{
       "canBai_SAMN02921314":"NNN",
       "canLup_SAMN02921310":"NNN",
       "canRuf_SAMN02921317":"NNN",
       "root":"TCC"
      },
     "122":{
       "canBai_SAMN02921314":"NNN",
       "canLup_SAMN02921310":"NNN",
       "canRuf_SAMN02921317":"NNN",
       "root":"CCC"
      },
     "123":{
       "canBai_SAMN02921314":"NNN",
       "canLup_SAMN02921310":"NNN",
       "canRuf_SAMN02921317":"NNN",
       "root":"AAG"
      },
     "124":{
       "canBai_SAMN02921314":"NNN",
       "canLup_SAMN02921310":"NNN",
       "canRuf_SAMN02921317":"NNN",
       "root":"TCT"
      },
     "125":{
       "canBai_SAMN02921314":"NNN",
       "canLup_SAMN02921310":"NNN",
       "canRuf_SAMN02921317":"NNN",
       "root":"GTG"
      },
     "126":{
       "canBai_SAMN02921314":"NNN",
       "canLup_SAMN02921310":"NNN",
       "canRuf_SAMN02921317":"NNN",
       "root":"CTC"
      },
     "127":{
       "canBai_SAMN02921314":"NNN",
       "canLup_SAMN02921310":"NNN",
       "canRuf_SAMN02921317":"NNN",
       "root":"AGC"
      },
     "128":{
       "canBai_SAMN02921314":"NNN",
       "canLup_SAMN02921310":"NNN",
       "canRuf_SAMN02921317":"NNN",
       "root":"AAC"
      },
     "129":{
       "canBai_SAMN02921314":"NNN",
       "canLup_SAMN02921310":"NNN",
       "canRuf_SAMN02921317":"NNN",
       "root":"ACG"
      },
     "13":{
       "DireGB":"AAC",
       "Node14":"NNN",
       "root":"CAC"
      },
     "130":{
       "canBai_SAMN02921314":"NNN",
       "canLup_SAMN02921310":"NNN",
       "canRuf_SAMN02921317":"NNN",
       "root":"GAG"
      },
     "131":{
       "canBai_SAMN02921314":"NNN",
       "canLup_SAMN02921310":"NNN",
       "canRuf_SAMN02921317":"NNN",
       "root":"GCC"
      },
     "132":{
       "canBai_SAMN02921314":"NNN",
       "canLup_SAMN02921310":"NNN",
       "canRuf_SAMN02921317":"NNN",
       "root":"GTG"
      },
     "133":{
       "canBai_SAMN02921314":"NNN",
       "canLup_SAMN02921310":"NNN",
       "canRuf_SAMN02921317":"NNN",
       "root":"GGG"
      },
     "134":{
       "canBai_SAMN02921314":"NNN",
       "canLup_SAMN02921310":"NNN",
       "canRuf_SAMN02921317":"NNN",
       "chrBra_SAMN27257233":"CCT",
       "root":"CCC"
      },
     "135":{
       "canBai_SAMN02921314":"NNN",
       "canLup_SAMN02921310":"NNN",
       "canRuf_SAMN02921317":"NNN",
       "root":"TGT"
      },
     "136":{
       "canBai_SAMN02921314":"NNN",
       "canLup_SAMN02921310":"NNN",
       "canRuf_SAMN02921317":"NNN",
       "root":"CTC"
      },
     "137":{
       "canBai_SAMN02921314":"NNN",
       "canLup_SAMN02921310":"NNN",
       "canRuf_SAMN02921317":"NNN",
       "root":"ATC"
      },
     "138":{
       "canBai_SAMN02921314":"NNN",
       "canLup_SAMN02921310":"NNN",
       "canRuf_SAMN02921317":"NNN",
       "root":"ATC"
      },
     "139":{
       "canBai_SAMN02921314":"NNN",
       "canLup_SAMN02921310":"NNN",
       "canRuf_SAMN02921317":"NNN",
       "root":"TGG"
      },
     "14":{
       "DireGB":"NNN",
       "Node14":"NNN",
       "root":"ACC",
       "uroCin_SAMN04495241":"NCC"
      },
     "140":{
       "canBai_SAMN02921314":"NNN",
       "canLup_SAMN02921310":"NNN",
       "canRuf_SAMN02921317":"NNN",
       "cuoAlp_SAMN10180424":"GNG",
       "root":"GTG"
      },
     "141":{
       "canBai_SAMN02921314":"NNN",
       "canLup_SAMN02921310":"NNN",
       "canRuf_SAMN02921317":"NNN",
       "root":"GCC"
      },
     "142":{
       "canBai_SAMN02921314":"NNN",
       "canLup_SAMN02921310":"NNN",
       "canRuf_SAMN02921317":"NNN",
       "root":"TGT"
      },
     "143":{
       "canBai_SAMN02921314":"NNN",
       "canLup_SAMN02921310":"NNN",
       "canRuf_SAMN02921317":"NNN",
       "cuoAlp_SAMN10180424":"GGN",
       "root":"GGG"
      },
     "144":{
       "Node14":"NNN",
       "root":"GTC"
      },
     "145":{
       "canBai_SAMN02921314":"NNN",
       "canLup_SAMN02921310":"NNN",
       "canRuf_SAMN02921317":"NNN",
       "cuoAlp_SAMN10180424":"CTN",
       "root":"CTG"
      },
     "146":{
       "canBai_SAMN02921314":"NNN",
       "canLup_SAMN02921310":"NNN",
       "canRuf_SAMN02921317":"NNN",
       "cuoAlp_SAMN10180424":"GNN",
       "root":"GCA"
      },
     "147":{
       "Node14":"NNN",
       "root":"ACA"
      },
     "148":{
       "Node14":"NNN",
       "root":"CTG"
      },
     "149":{
       "canBai_SAMN02921314":"NNN",
       "canLup_SAMN02921310":"NNN",
       "canRuf_SAMN02921317":"NNN",
       "cuoAlp_SAMN10180424":"NGC",
       "root":"GGC"
      },
     "15":{
       "DireGB":"NNN",
       "Node14":"NNN",
       "root":"ATC"
      },
     "150":{
       "canBai_SAMN02921314":"NNN",
       "canLup_SAMN02921310":"NNN",
       "canRuf_SAMN02921317":"NNN",
       "root":"GCC"
      },
     "151":{
       "canBai_SAMN02921314":"NNN",
       "canLup_SAMN02921310":"NNN",
       "canRuf_SAMN02921317":"NNN",
       "root":"CTG"
      },
     "152":{
       "canBai_SAMN02921314":"NNN",
       "canLup_SAMN02921310":"NNN",
       "canRuf_SAMN02921317":"NNN",
       "root":"TGC"
      },
     "153":{
       "canBai_SAMN02921314":"NNN",
       "canLup_SAMN02921310":"NNN",
       "canRuf_SAMN02921317":"NNN",
       "root":"TTT"
      },
     "154":{
       "canBai_SAMN02921314":"NNN",
       "canLup_SAMN02921310":"NNN",
       "canRuf_SAMN02921317":"NNN",
       "chrBra_SAMN27257233":"GCA",
       "root":"GCG"
      },
     "155":{
       "canBai_SAMN02921314":"NNN",
       "canLup_SAMN02921310":"NNN",
       "canRuf_SAMN02921317":"NNN",
       "root":"GAG"
      },
     "156":{
       "canBai_SAMN02921314":"NNN",
       "canLup_SAMN02921310":"NNN",
       "canRuf_SAMN02921317":"NNN",
       "root":"CTC"
      },
     "157":{
       "canBai_SAMN02921314":"NNN",
       "canLup_SAMN02921310":"NNN",
       "canRuf_SAMN02921317":"NNN",
       "root":"GGT"
      },
     "158":{
       "canBai_SAMN02921314":"NNN",
       "canLup_SAMN02921310":"NNN",
       "canRuf_SAMN02921317":"NNN",
       "root":"ACG"
      },
     "159":{
       "canBai_SAMN02921314":"NNN",
       "canLup_SAMN02921310":"NNN",
       "canRuf_SAMN02921317":"NNN",
       "root":"ATG",
       "uroCin_SAMN04495241":"ACG"
      },
     "16":{
       "DireGB":"NNN",
       "Node14":"NNN",
       "root":"CCT"
      },
     "160":{
       "canBai_SAMN02921314":"NNN",
       "canLup_SAMN02921310":"NNN",
       "canRuf_SAMN02921317":"NNN",
       "root":"ATC"
      },
     "161":{
       "canBai_SAMN02921314":"NNN",
       "canLup_SAMN02921310":"NNN",
       "canRuf_SAMN02921317":"NNN",
       "root":"ACC"
      },
     "162":{
       "canBai_SAMN02921314":"NNN",
       "canLup_SAMN02921310":"NNN",
       "canRuf_SAMN02921317":"NNN",
       "root":"AAG"
      },
     "163":{
       "canBai_SAMN02921314":"NNN",
       "canLup_SAMN02921310":"NNN",
       "canRuf_SAMN02921317":"NNN",
       "root":"TCG",
       "uroCin_SAMN04495241":"NCN"
      },
     "164":{
       "canBai_SAMN02921314":"NNN",
       "canLup_SAMN02921310":"NNN",
       "canRuf_SAMN02921317":"NNN",
       "root":"GGG",
       "uroCin_SAMN04495241":"NGG"
      },
     "165":{
       "canBai_SAMN02921314":"NNN",
       "canLup_SAMN02921310":"NNN",
       "canRuf_SAMN02921317":"NNN",
       "root":"GGC"
      },
     "166":{
       "canBai_SAMN02921314":"NNN",
       "canLup_SAMN02921310":"NNN",
       "canRuf_SAMN02921317":"NNN",
       "root":"GAG",
       "uroCin_SAMN04495241":"GNN"
      },
     "167":{
       "canBai_SAMN02921314":"NNN",
       "canLup_SAMN02921310":"NNN",
       "canRuf_SAMN02921317":"NNN",
       "root":"TAC",
       "uroCin_SAMN04495241":"NNN"
      },
     "168":{
       "canBai_SAMN02921314":"NNN",
       "canLup_SAMN02921310":"NNN",
       "canRuf_SAMN02921317":"NNN",
       "root":"CCT",
       "uroCin_SAMN04495241":"NNN"
      },
     "169":{
       "canBai_SAMN02921314":"NNN",
       "canLup_SAMN02921310":"NNN",
       "canRuf_SAMN02921317":"NNN",
       "lupMes_SAMEA5411047":"TAN",
       "root":"TAC",
       "uroCin_SAMN04495241":"NNN"
      },
     "17":{
       "DireGB":"NNN",
       "Node14":"NNN",
       "chrBra_SAMN27257233":"GNN",
       "lupMes_SAMEA5411047":"GNN",
       "lycPic_SAMN09924608":"GNN",
       "root":"GTC",
       "speVen_SAMN27257238":"GNN",
       "uroCin_SAMN04495241":"GNN",
       "vulVul_marble_Fox4":"GNN"
      },
     "170":{
       "canBai_SAMN02921314":"NNN",
       "canLup_SAMN02921310":"NNN",
       "canRuf_SAMN02921317":"NNN",
       "root":"CTG",
       "uroCin_SAMN04495241":"NNN"
      },
     "171":{
       "canBai_SAMN02921314":"NNN",
       "canLup_SAMN02921310":"NNN",
       "canRuf_SAMN02921317":"NNN",
       "chrBra_SAMN27257233":"NTG",
       "root":"CTG",
       "uroCin_SAMN04495241":"NNN"
      },
     "172":{
       "canBai_SAMN02921314":"NNN",
       "canLup_SAMN02921310":"NNN",
       "canRuf_SAMN02921317":"NNN",
       "root":"GAG",
       "uroCin_SAMN04495241":"NNN"
      },
     "173":{
       "canBai_SAMN02921314":"NNN",
       "canLup_SAMN02921310":"NNN",
       "canRuf_SAMN02921317":"NNN",
       "chrBra_SAMN27257233":"GCT",
       "root":"GCC",
       "uroCin_SAMN04495241":"NNN"
      },
     "174":{
       "canBai_SAMN02921314":"NNN",
       "canLup_SAMN02921310":"NNN",
       "canRuf_SAMN02921317":"NNN",
       "root":"TTC",
       "uroCin_SAMN04495241":"NNN"
      },
     "175":{
       "canBai_SAMN02921314":"NNN",
       "canLup_SAMN02921310":"NNN",
       "canRuf_SAMN02921317":"NNN",
       "root":"GGG",
       "uroCin_SAMN04495241":"NNN"
      },
     "176":{
       "canBai_SAMN02921314":"NNN",
       "canLup_SAMN02921310":"NNN",
       "canRuf_SAMN02921317":"NNN",
       "root":"CCC",
       "uroCin_SAMN04495241":"NNN"
      },
     "177":{
       "canBai_SAMN02921314":"NNN",
       "canLup_SAMN02921310":"NNN",
       "canRuf_SAMN02921317":"NNN",
       "root":"ATC",
       "uroCin_SAMN04495241":"NNC"
      },
     "178":{
       "canBai_SAMN02921314":"NNN",
       "canLup_SAMN02921310":"NNN",
       "canRuf_SAMN02921317":"NNN",
       "root":"CCC"
      },
     "179":{
       "canBai_SAMN02921314":"NNN",
       "canLup_SAMN02921310":"NNN",
       "canRuf_SAMN02921317":"NNN",
       "root":"GCC",
       "uroCin_SAMN04495241":"NCN"
      },
     "18":{
       "root":"NNN"
      },
     "180":{
       "canBai_SAMN02921314":"NNN",
       "canLup_SAMN02921310":"NNN",
       "canRuf_SAMN02921317":"NNN",
       "cuoAlp_SAMN10180424":"NNC",
       "root":"TAC",
       "uroCin_SAMN04495241":"NNN"
      },
     "181":{
       "canBai_SAMN02921314":"NNN",
       "canLup_SAMN02921310":"NNN",
       "canRuf_SAMN02921317":"NNN",
       "root":"CTC",
       "uroCin_SAMN04495241":"NNN"
      },
     "182":{
       "canBai_SAMN02921314":"NNN",
       "canLup_SAMN02921310":"NNN",
       "canRuf_SAMN02921317":"NNN",
       "root":"TTC",
       "uroCin_SAMN04495241":"NNN"
      },
     "183":{
       "canBai_SAMN02921314":"NNN",
       "canLup_SAMN02921310":"NNN",
       "canRuf_SAMN02921317":"NNN",
       "root":"TCC",
       "uroCin_SAMN04495241":"NNN"
      },
     "184":{
       "canBai_SAMN02921314":"NNN",
       "canLup_SAMN02921310":"NNN",
       "canRuf_SAMN02921317":"NNN",
       "root":"TGG",
       "uroCin_SAMN04495241":"NNN"
      },
     "185":{
       "canBai_SAMN02921314":"NNN",
       "canLup_SAMN02921310":"NNN",
       "canRuf_SAMN02921317":"NNN",
       "root":"ACC",
       "uroCin_SAMN04495241":"NCC"
      },
     "186":{
       "canBai_SAMN02921314":"NNN",
       "canLup_SAMN02921310":"NNN",
       "canRuf_SAMN02921317":"NNN",
       "root":"AGC",
       "uroCin_SAMN04495241":"AGN"
      },
     "187":{
       "canBai_SAMN02921314":"NNN",
       "canLup_SAMN02921310":"NNN",
       "canRuf_SAMN02921317":"NNN",
       "lupMes_SAMEA5411047":"CTC",
       "root":"CTG"
      },
     "188":{
       "canBai_SAMN02921314":"NNN",
       "canLup_SAMN02921310":"NNN",
       "canRuf_SAMN02921317":"NNN",
       "root":"TTC",
       "uroCin_SAMN04495241":"TTN"
      },
     "189":{
       "canBai_SAMN02921314":"NNN",
       "canLup_SAMN02921310":"NNN",
       "canRuf_SAMN02921317":"NNN",
       "root":"GTC"
      },
     "19":{
       "DireGB":"NNN",
       "Node14":"NNN",
       "chrBra_SAMN27257233":"NNN",
       "lupMes_SAMEA5411047":"GNN",
       "lycPic_SAMN09924608":"NNN",
       "root":"GTC",
       "speVen_SAMN27257238":"NNN",
       "uroCin_SAMN04495241":"NNN",
       "vulVul_marble_Fox4":"NNN"
      },
     "190":{
       "canBai_SAMN02921314":"NNN",
       "canLup_SAMN02921310":"NNN",
       "canRuf_SAMN02921317":"NNN",
       "root":"ATA"
      },
     "191":{
       "canBai_SAMN02921314":"NNN",
       "canLup_SAMN02921310":"NNN",
       "canRuf_SAMN02921317":"NNN",
       "root":"AAG"
      },
     "192":{
       "canBai_SAMN02921314":"NNN",
       "canLup_SAMN02921310":"NNN",
       "canRuf_SAMN02921317":"NNN",
       "root":"CCC"
      },
     "193":{
       "canBai_SAMN02921314":"NNN",
       "canLup_SAMN02921310":"NNN",
       "canRuf_SAMN02921317":"NNN",
       "lycPic_SAMN09924608":"NCC",
       "root":"ACC",
       "uroCin_SAMN04495241":"NCC"
      },
     "194":{
       "canBai_SAMN02921314":"NNN",
       "canLup_SAMN02921310":"NNN",
       "canRuf_SAMN02921317":"NNN",
       "root":"TCC"
      },
     "195":{
       "canBai_SAMN02921314":"NNN",
       "canLup_SAMN02921310":"NNN",
       "canRuf_SAMN02921317":"NNN",
       "root":"TTC"
      },
     "196":{
       "canBai_SAMN02921314":"NNN",
       "canLup_SAMN02921310":"NNN",
       "canRuf_SAMN02921317":"NNN",
       "root":"GCC"
      },
     "197":{
       "canBai_SAMN02921314":"NNN",
       "canLup_SAMN02921310":"NNN",
       "canRuf_SAMN02921317":"NNN",
       "root":"ATC"
      },
     "198":{
       "canBai_SAMN02921314":"NNN",
       "canLup_SAMN02921310":"NNN",
       "canRuf_SAMN02921317":"NNN",
       "root":"ATC"
      },
     "199":{
       "canBai_SAMN02921314":"NNN",
       "canLup_SAMN02921310":"NNN",
       "canRuf_SAMN02921317":"NNN",
       "root":"TGC"
      },
     "2":{
       "DireGB":"AGG",
       "Node14":"NNN",
       "root":"GGG"
      },
     "20":{
       "root":"NNN"
      },
     "200":{
       "canBai_SAMN02921314":"NNN",
       "canLup_SAMN02921310":"NNN",
       "canRuf_SAMN02921317":"NNN",
       "root":"CTC"
      },
     "201":{
       "canBai_SAMN02921314":"NNN",
       "canLup_SAMN02921310":"NNN",
       "canRuf_SAMN02921317":"NNN",
       "root":"AGT"
      },
     "202":{
       "canBai_SAMN02921314":"NNN",
       "canLup_SAMN02921310":"NNN",
       "canRuf_SAMN02921317":"NNN",
       "root":"TTC"
      },
     "203":{
       "DireGB":"TNC",
       "canBai_SAMN02921314":"NNN",
       "canLup_SAMN02921310":"NNN",
       "canRuf_SAMN02921317":"NNN",
       "root":"TCC"
      },
     "204":{
       "canBai_SAMN02921314":"NNN",
       "canLup_SAMN02921310":"NNN",
       "canRuf_SAMN02921317":"NNN",
       "root":"GAG"
      },
     "205":{
       "canBai_SAMN02921314":"NNN",
       "canLup_SAMN02921310":"NNN",
       "canRuf_SAMN02921317":"NNN",
       "root":"TAC",
       "uroCin_SAMN04495241":"TAT"
      },
     "206":{
       "canBai_SAMN02921314":"NNN",
       "canLup_SAMN02921310":"NNN",
       "canRuf_SAMN02921317":"NNN",
       "root":"GTC"
      },
     "207":{
       "canBai_SAMN02921314":"NNN",
       "canLup_SAMN02921310":"NNN",
       "canRuf_SAMN02921317":"NNN",
       "root":"TCT"
      },
     "208":{
       "canBai_SAMN02921314":"NNN",
       "canLup_SAMN02921310":"NNN",
       "canRuf_SAMN02921317":"NNN",
       "lupMes_SAMEA5411047":"GCA",
       "root":"GCG"
      },
     "209":{
       "canBai_SAMN02921314":"NNN",
       "canLup_SAMN02921310":"NNN",
       "canRuf_SAMN02921317":"NNN",
       "root":"CCC"
      },
     "21":{
       "DireGB":"NNN",
       "Node14":"NNN",
       "chrBra_SAMN27257233":"NNN",
       "lupMes_SAMEA5411047":"NGC",
       "lycPic_SAMN09924608":"NNN",
       "root":"GGC",
       "speVen_SAMN27257238":"NNN",
       "uroCin_SAMN04495241":"NNN",
       "vulVul_marble_Fox4":"NNN"
      },
     "210":{
       "canBai_SAMN02921314":"NNN",
       "canLup_SAMN02921310":"NNN",
       "canRuf_SAMN02921317":"NNN",
       "root":"TTC"
      },
     "211":{
       "canBai_SAMN02921314":"NNN",
       "canLup_SAMN02921310":"NNN",
       "canRuf_SAMN02921317":"NNN",
       "root":"TAC"
      },
     "212":{
       "canBai_SAMN02921314":"NNN",
       "canLup_SAMN02921310":"NNN",
       "canRuf_SAMN02921317":"NNN",
       "root":"TCA"
      },
     "213":{
       "canBai_SAMN02921314":"NNN",
       "canLup_SAMN02921310":"NNN",
       "canRuf_SAMN02921317":"NNN",
       "root":"GGC"
      },
     "214":{
       "canBai_SAMN02921314":"NNN",
       "canLup_SAMN02921310":"NNN",
       "canRuf_SAMN02921317":"NNN",
       "root":"TGC"
      },
     "215":{
       "canBai_SAMN02921314":"NNN",
       "canLup_SAMN02921310":"NNN",
       "canRuf_SAMN02921317":"NNN",
       "root":"AAG"
      },
     "216":{
       "canBai_SAMN02921314":"NNN",
       "canLup_SAMN02921310":"NNN",
       "canRuf_SAMN02921317":"NNN",
       "root":"CCC"
      },
     "217":{
       "canBai_SAMN02921314":"NNN",
       "canLup_SAMN02921310":"NNN",
       "canRuf_SAMN02921317":"NNN",
       "root":"CCC"
      },
     "218":{
       "canBai_SAMN02921314":"NNN",
       "canLup_SAMN02921310":"NNN",
       "canRuf_SAMN02921317":"NNN",
       "root":"GAA"
      },
     "219":{
       "canBai_SAMN02921314":"NNN",
       "canLup_SAMN02921310":"NNN",
       "canRuf_SAMN02921317":"NNN",
       "root":"GCT"
      },
     "22":{
       "DireGB":"NNN",
       "Node14":"NNN",
       "chrBra_SAMN27257233":"NNN",
       "lupMes_SAMEA5411047":"AGN",
       "lycPic_SAMN09924608":"NNN",
       "root":"AGC",
       "speVen_SAMN27257238":"NNN",
       "uroCin_SAMN04495241":"NNN",
       "vulVul_marble_Fox4":"NNN"
      },
     "220":{
       "canBai_SAMN02921314":"NNN",
       "canLup_SAMN02921310":"NNN",
       "canRuf_SAMN02921317":"NNN",
       "root":"GTG"
      },
     "221":{
       "canBai_SAMN02921314":"NNN",
       "canLup_SAMN02921310":"NNN",
       "canRuf_SAMN02921317":"NNN",
       "root":"GTG"
      },
     "222":{
       "canBai_SAMN02921314":"NNN",
       "canLup_SAMN02921310":"NNN",
       "canRuf_SAMN02921317":"NNN",
       "root":"AAG"
      },
     "223":{
       "canBai_SAMN02921314":"NNN",
       "canLup_SAMN02921310":"NNN",
       "canRuf_SAMN02921317":"NNN",
       "root":"TGC",
       "uroCin_SAMN04495241":"NNC"
      },
     "224":{
       "canBai_SAMN02921314":"NNN",
       "canLup_SAMN02921310":"NNN",
       "canRuf_SAMN02921317":"NNN",
       "root":"CTC",
       "uroCin_SAMN04495241":"CNC"
      },
     "225":{
       "canBai_SAMN02921314":"NNN",
       "canLup_SAMN02921310":"NNN",
       "canRuf_SAMN02921317":"NNN",
       "root":"GCG",
       "uroCin_SAMN04495241":"GCN"
      },
     "226":{
       "canBai_SAMN02921314":"NNN",
       "canLup_SAMN02921310":"NNN",
       "canRuf_SAMN02921317":"NNN",
       "root":"GCC",
       "uroCin_SAMN04495241":"NNN",
       "vulVul_marble_Fox4":"GCT"
      },
     "227":{
       "canBai_SAMN02921314":"NNN",
       "canLup_SAMN02921310":"NNN",
       "canRuf_SAMN02921317":"NNN",
       "root":"GCT",
       "uroCin_SAMN04495241":"NNN"
      },
     "228":{
       "canBai_SAMN02921314":"NNN",
       "canLup_SAMN02921310":"NNN",
       "canRuf_SAMN02921317":"NNN",
       "root":"GCC",
       "uroCin_SAMN04495241":"NNN"
      },
     "229":{
       "canBai_SAMN02921314":"NNN",
       "canLup_SAMN02921310":"NNN",
       "canRuf_SAMN02921317":"NNN",
       "root":"ATC",
       "uroCin_SAMN04495241":"NNN"
      },
     "23":{
       "DireGB":"NNN",
       "Node14":"NNN",
       "chrBra_SAMN27257233":"NNN",
       "lupMes_SAMEA5411047":"NGC",
       "lycPic_SAMN09924608":"NNN",
       "root":"GGC",
       "speVen_SAMN27257238":"NNN",
       "uroCin_SAMN04495241":"NNN",
       "vulVul_marble_Fox4":"NNN"
      },
     "230":{
       "canBai_SAMN02921314":"NNN",
       "canLup_SAMN02921310":"NNN",
       "canRuf_SAMN02921317":"NNN",
       "cuoAlp_SAMN10180424":"TNN",
       "root":"TTG",
       "uroCin_SAMN04495241":"NNN",
       "vulVul_marble_Fox4":"NTG"
      },
     "231":{
       "Node14":"NNN",
       "root":"CTC",
       "uroCin_SAMN04495241":"NNN"
      },
     "232":{
       "Node14":"NNN",
       "root":"ATC",
       "uroCin_SAMN04495241":"NNN"
      },
     "233":{
       "Node14":"NNN",
       "root":"ACC",
       "uroCin_SAMN04495241":"NNN"
      },
     "234":{
       "Node14":"NNN",
       "root":"ACC",
       "uroCin_SAMN04495241":"NNN"
      },
     "235":{
       "Node14":"NNN",
       "root":"GTG",
       "uroCin_SAMN04495241":"NNN"
      },
     "236":{
       "Node14":"NNN",
       "root":"AAC",
       "uroCin_SAMN04495241":"NNN"
      },
     "237":{
       "Node14":"NNN",
       "root":"TCG",
       "uroCin_SAMN04495241":"NNN"
      },
     "238":{
       "Node14":"NNN",
       "root":"CTG",
       "uroCin_SAMN04495241":"NNN"
      },
     "239":{
       "Node14":"NNN",
       "root":"AGC",
       "uroCin_SAMN04495241":"NNN"
      },
     "24":{
       "DireGB":"NNN",
       "Node14":"NNN",
       "chrBra_SAMN27257233":"NNN",
       "lupMes_SAMEA5411047":"CCN",
       "lycPic_SAMN09924608":"NNN",
       "root":"CCC",
       "speVen_SAMN27257238":"NNN",
       "uroCin_SAMN04495241":"NNN",
       "vulVul_marble_Fox4":"NNN"
      },
     "240":{
       "Node14":"NNN",
       "root":"GTG",
       "uroCin_SAMN04495241":"NNN"
      },
     "241":{
       "Node14":"NNN",
       "root":"CGG",
       "uroCin_SAMN04495241":"NNN"
      },
     "242":{
       "Node14":"NNN",
       "root":"CTG",
       "uroCin_SAMN04495241":"NNN"
      },
     "243":{
       "Node14":"NNN",
       "root":"GGG",
       "uroCin_SAMN04495241":"NNN"
      },
     "244":{
       "Node14":"NNN",
       "root":"AGC",
       "uroCin_SAMN04495241":"NNN"
      },
     "245":{
       "Node14":"NNN",
       "root":"TAC",
       "uroCin_SAMN04495241":"NNN"
      },
     "246":{
       "Node14":"NNN",
       "root":"GTC",
       "uroCin_SAMN04495241":"NNN"
      },
     "247":{
       "DireGB":"CAN",
       "Node14":"NNN",
       "root":"CAG",
       "uroCin_SAMN04495241":"NNN"
      },
     "248":{
       "DireGB":"NNN",
       "canBai_SAMN02921314":"NNN",
       "canLup_SAMN02921310":"NNN",
       "canRuf_SAMN02921317":"NNN",
       "cuoAlp_SAMN10180424":"NAC",
       "root":"AAC",
       "uroCin_SAMN04495241":"NNN"
      },
     "249":{
       "DireGB":"NNN",
       "canBai_SAMN02921314":"NNN",
       "canLup_SAMN02921310":"NNN",
       "canRuf_SAMN02921317":"NNN",
       "root":"GTG",
       "uroCin_SAMN04495241":"NNN"
      },
     "25":{
       "DireGB":"NNN",
       "Node14":"NNN",
       "chrBra_SAMN27257233":"NNN",
       "lupMes_SAMEA5411047":"NNC",
       "lycPic_SAMN09924608":"NNN",
       "root":"GTC",
       "speVen_SAMN27257238":"NNN",
       "uroCin_SAMN04495241":"NNN",
       "vulVul_marble_Fox4":"NNN"
      },
     "250":{
       "DireGB":"NNN",
       "canBai_SAMN02921314":"NNN",
       "canLup_SAMN02921310":"NNN",
       "canRuf_SAMN02921317":"NNN",
       "root":"TTC",
       "uroCin_SAMN04495241":"NNN"
      },
     "251":{
       "DireGB":"NNN",
       "Node14":"NNN",
       "root":"ACG",
       "uroCin_SAMN04495241":"NNN"
      },
     "252":{
       "DireGB":"NNN",
       "Node14":"NNN",
       "root":"GGG",
       "uroCin_SAMN04495241":"NNN"
      },
     "253":{
       "DireGB":"NNN",
       "canBai_SAMN02921314":"NNN",
       "canLup_SAMN02921310":"NNN",
       "canRuf_SAMN02921317":"NNN",
       "cuoAlp_SAMN10180424":"NCC",
       "root":"GCC",
       "uroCin_SAMN04495241":"NNN"
      },
     "254":{
       "canBai_SAMN02921314":"NNN",
       "canLup_SAMN02921310":"NNN",
       "canRuf_SAMN02921317":"NNN",
       "root":"AAG",
       "uroCin_SAMN04495241":"NNN"
      },
     "255":{
       "canBai_SAMN02921314":"NNN",
       "canLup_SAMN02921310":"NNN",
       "canRuf_SAMN02921317":"NNN",
       "root":"CTG",
       "uroCin_SAMN04495241":"NNN"
      },
     "256":{
       "canBai_SAMN02921314":"NNN",
       "canLup_SAMN02921310":"NNN",
       "canRuf_SAMN02921317":"NNN",
       "root":"GTG",
       "uroCin_SAMN04495241":"NNN"
      },
     "257":{
       "canBai_SAMN02921314":"NNN",
       "canLup_SAMN02921310":"NNN",
       "canRuf_SAMN02921317":"NNN",
       "root":"ATC",
       "uroCin_SAMN04495241":"NNN"
      },
     "258":{
       "canBai_SAMN02921314":"NNN",
       "canLup_SAMN02921310":"NNN",
       "canRuf_SAMN02921317":"NNN",
       "root":"GTG",
       "uroCin_SAMN04495241":"NNN"
      },
     "259":{
       "canBai_SAMN02921314":"NNN",
       "canLup_SAMN02921310":"NNN",
       "canRuf_SAMN02921317":"NNN",
       "root":"GCC",
       "uroCin_SAMN04495241":"NNN"
      },
     "26":{
       "DireGB":"NNN",
       "Node14":"NNN",
       "chrBra_SAMN27257233":"NNT",
       "lupMes_SAMEA5411047":"NNT",
       "lycPic_SAMN09924608":"NNT",
       "root":"GTT",
       "speVen_SAMN27257238":"NNT",
       "uroCin_SAMN04495241":"NNT",
       "vulVul_marble_Fox4":"NNT"
      },
     "260":{
       "Node14":"NNN",
       "root":"GTC",
       "uroCin_SAMN04495241":"NNN",
       "vulVul_marble_Fox4":"ATC"
      },
     "261":{
       "Node14":"NNN",
       "root":"ATC",
       "uroCin_SAMN04495241":"NNN"
      },
     "262":{
       "Node14":"NNN",
       "root":"ATC",
       "uroCin_SAMN04495241":"NNN"
      },
     "263":{
       "Node14":"NNN",
       "root":"ATC",
       "uroCin_SAMN04495241":"NNN"
      },
     "264":{
       "Node14":"NNN",
       "root":"GGG",
       "uroCin_SAMN04495241":"NNN"
      },
     "265":{
       "Node14":"NNN",
       "root":"GGC",
       "uroCin_SAMN04495241":"NNN"
      },
     "266":{
       "Node14":"NNN",
       "root":"CTG",
       "uroCin_SAMN04495241":"NNN"
      },
     "267":{
       "Node14":"NNN",
       "root":"GTC",
       "uroCin_SAMN04495241":"NNN"
      },
     "268":{
       "Node14":"NNN",
       "root":"CTC",
       "uroCin_SAMN04495241":"NNN"
      },
     "269":{
       "Node14":"NNN",
       "root":"CTG",
       "uroCin_SAMN04495241":"NNN"
      },
     "27":{
       "DireGB":"NNN",
       "Node14":"NNN",
       "root":"AGC"
      },
     "270":{
       "Node14":"NNN",
       "root":"GCC",
       "uroCin_SAMN04495241":"NNN"
      },
     "271":{
       "Node14":"NNN",
       "root":"CAA",
       "uroCin_SAMN04495241":"NNN"
      },
     "272":{
       "canBai_SAMN02921314":"NGA",
       "canLup_SAMN02921310":"NNN",
       "canRuf_SAMN02921317":"NNN",
       "cuoAlp_SAMN10180424":"NGA",
       "root":"GGA",
       "uroCin_SAMN04495241":"NGA"
      },
     "273":{
       "canBai_SAMN02921314":"NNN",
       "canLup_SAMN02921310":"NNN",
       "canRuf_SAMN02921317":"NNN",
       "root":"AAT"
      },
     "274":{
       "canBai_SAMN02921314":"NNN",
       "canLup_SAMN02921310":"NNN",
       "canRuf_SAMN02921317":"NNN",
       "root":"ACA"
      },
     "275":{
       "canBai_SAMN02921314":"NGG",
       "canLup_SAMN02921310":"NNN",
       "canRuf_SAMN02921317":"NNN",
       "root":"AGG"
      },
     "276":{
       "canBai_SAMN02921314":"ANN",
       "canLup_SAMN02921310":"NNN",
       "canRuf_SAMN02921317":"NNN",
       "root":"AAT"
      },
     "277":{
       "canBai_SAMN02921314":"NNN",
       "canLup_SAMN02921310":"NNN",
       "canRuf_SAMN02921317":"NNN",
       "lycPic_SAMN09924608":"TTN",
       "root":"TTC"
      },
     "278":{
       "canBai_SAMN02921314":"NAG",
       "canLup_SAMN02921310":"NNN",
       "canRuf_SAMN02921317":"NNN",
       "lycPic_SAMN09924608":"NNN",
       "root":"GAG"
      },
     "279":{
       "canBai_SAMN02921314":"NNN",
       "canLup_SAMN02921310":"NNN",
       "canRuf_SAMN02921317":"NNN",
       "root":"AAT"
      },
     "28":{
       "DireGB":"NNN",
       "Node14":"NNN",
       "root":"TGG"
      },
     "280":{
       "canBai_SAMN02921314":"NNN",
       "canLup_SAMN02921310":"NNN",
       "canRuf_SAMN02921317":"NNN",
       "root":"TCT"
      },
     "281":{
       "canBai_SAMN02921314":"TNN",
       "canLup_SAMN02921310":"NNN",
       "canRuf_SAMN02921317":"NNN",
       "root":"TTC"
      },
     "282":{
       "DireGB":"GAN",
       "canBai_SAMN02921314":"NNN",
       "canLup_SAMN02921310":"NNN",
       "canRuf_SAMN02921317":"NNN",
       "root":"GAG"
      },
     "283":{
       "canBai_SAMN02921314":"NNN",
       "canLup_SAMN02921310":"NNN",
       "canRuf_SAMN02921317":"NNN",
       "root":"GGC"
      },
     "284":{
       "Node14":"GCA",
       "canBai_SAMN02921314":"NNN",
       "canLup_SAMN02921310":"NNN",
       "canRuf_SAMN02921317":"NNN",
       "root":"GCG",
       "uroCin_SAMN04495241":"GCA",
       "vulVul_marble_Fox4":"GCA"
      },
     "285":{
       "canBai_SAMN02921314":"NNN",
       "canLup_SAMN02921310":"NNN",
       "canRuf_SAMN02921317":"NNN",
       "root":"AAG"
      },
     "286":{
       "canBai_SAMN02921314":"NNN",
       "canLup_SAMN02921310":"NNN",
       "canRuf_SAMN02921317":"NNN",
       "root":"CTG"
      },
     "287":{
       "canBai_SAMN02921314":"NNN",
       "canLup_SAMN02921310":"NNN",
       "canRuf_SAMN02921317":"NNN",
       "root":"TCT"
      },
     "288":{
       "canBai_SAMN02921314":"NNN",
       "canLup_SAMN02921310":"NNN",
       "canRuf_SAMN02921317":"NNN",
       "cuoAlp_SAMN10180424":"GNN",
       "root":"GTG",
       "uroCin_SAMN04495241":"GNG"
      },
     "289":{
       "canBai_SAMN02921314":"NNN",
       "canLup_SAMN02921310":"NNN",
       "canRuf_SAMN02921317":"NNN",
       "root":"GGC",
       "uroCin_SAMN04495241":"NNC"
      },
     "29":{
       "DireGB":"NNG",
       "Node14":"NNN",
       "lycPic_SAMN09924608":"ACG",
       "root":"GCG"
      },
     "290":{
       "canBai_SAMN02921314":"NNN",
       "canLup_SAMN02921310":"NNN",
       "canRuf_SAMN02921317":"NNN",
       "cuoAlp_SAMN10180424":"NNC",
       "root":"GCC"
      },
     "291":{
       "canBai_SAMN02921314":"NNN",
       "canLup_SAMN02921310":"NNN",
       "canRuf_SAMN02921317":"NNN",
       "cuoAlp_SAMN10180424":"NTC",
       "root":"ATC"
      },
     "292":{
       "canBai_SAMN02921314":"NNN",
       "canLup_SAMN02921310":"NNN",
       "canRuf_SAMN02921317":"NNN",
       "cuoAlp_SAMN10180424":"ANN",
       "root":"AGC"
      },
     "293":{
       "Node14":"NNN",
       "root":"CTG"
      },
     "294":{
       "Node14":"NNN",
       "root":"GCC",
       "uroCin_SAMN04495241":"GCN"
      },
     "295":{
       "Node14":"NNN",
       "root":"TTC",
       "uroCin_SAMN04495241":"TTN"
      },
     "296":{
       "Node14":"NNN",
       "root":"TAT"
      },
     "297":{
       "canBai_SAMN02921314":"NNN",
       "canLup_SAMN02921310":"NNN",
       "canRuf_SAMN02921317":"NNN",
       "cuoAlp_SAMN10180424":"NNC",
       "root":"AAC"
      },
     "298":{
       "Node14":"NNN",
       "root":"GGC",
       "uroCin_SAMN04495241":"GNC"
      },
     "299":{
       "Node14":"NNN",
       "root":"CTC"
      },
     "3":{
       "Node14":"NNN",
       "root":"AGC"
      },
     "30":{
       "Node14":"NNN",
       "root":"CTG"
      },
     "300":{
       "Node14":"NNN",
       "root":"TGG",
       "uroCin_SAMN04495241":"NNN"
      },
     "301":{
       "Node14":"NNN",
       "root":"GCC",
       "uroCin_SAMN04495241":"NNN"
      },
     "302":{
       "Node14":"NNN",
       "root":"TAC",
       "uroCin_SAMN04495241":"NNN"
      },
     "303":{
       "DireGB":"GAN",
       "Node14":"NNN",
       "root":"GAC",
       "uroCin_SAMN04495241":"NNN"
      },
     "304":{
       "DireGB":"NNN",
       "Node14":"NNN",
       "root":"GGC",
       "uroCin_SAMN04495241":"NNN",
       "vulVul_marble_Fox4":"GGN"
      },
     "305":{
       "DireGB":"NNN",
       "Node14":"NNN",
       "root":"TGG",
       "uroCin_SAMN04495241":"NNN",
       "vulVul_marble_Fox4":"NNN"
      },
     "306":{
       "root":"NNN"
      },
     "307":{
       "root":"NNN"
      },
     "308":{
       "root":"NNN"
      },
     "309":{
       "Node14":"NNN",
       "chrBra_SAMN27257233":"NNN",
       "lupMes_SAMEA5411047":"NNN",
       "lycPic_SAMN09924608":"NNN",
       "root":"TGG",
       "speVen_SAMN27257238":"NNN",
       "uroCin_SAMN04495241":"NNN",
       "vulVul_marble_Fox4":"NNN"
      },
     "31":{
       "Node14":"NNN",
       "lycPic_SAMN09924608":"CCG",
       "root":"CTG"
      },
     "310":{
       "Node14":"NNN",
       "chrBra_SAMN27257233":"NNN",
       "lupMes_SAMEA5411047":"GNC",
       "lycPic_SAMN09924608":"NNN",
       "root":"GAC",
       "speVen_SAMN27257238":"NNN",
       "uroCin_SAMN04495241":"NNN",
       "vulVul_marble_Fox4":"NNN"
      },
     "311":{
       "Node14":"NNN",
       "lycPic_SAMN09924608":"NNN",
       "root":"GGG",
       "speVen_SAMN27257238":"NNN",
       "uroCin_SAMN04495241":"NNN",
       "vulVul_marble_Fox4":"NNN"
      },
     "312":{
       "Node14":"NNN",
       "lycPic_SAMN09924608":"NNN",
       "root":"CTC",
       "speVen_SAMN27257238":"NNN",
       "uroCin_SAMN04495241":"NNN",
       "vulVul_marble_Fox4":"NNN"
      },
     "313":{
       "DireGB":"GGG",
       "canBai_SAMN02921314":"NNN",
       "canLup_SAMN02921310":"NNN",
       "canRuf_SAMN02921317":"NNN",
       "cuoAlp_SAMN10180424":"NNG",
       "lycPic_SAMN09924608":"NNG",
       "root":"CTG",
       "speVen_SAMN27257238":"NNG",
       "uroCin_SAMN04495241":"NNG",
       "vulVul_marble_Fox4":"NNG"
      },
     "314":{
       "canBai_SAMN02921314":"NNN",
       "canLup_SAMN02921310":"NNN",
       "canRuf_SAMN02921317":"NNN",
       "root":"AAT",
       "vulVul_marble_Fox4":"AAC"
      },
     "315":{
       "canBai_SAMN02921314":"NNN",
       "canLup_SAMN02921310":"NNN",
       "canRuf_SAMN02921317":"NNN",
       "root":"CAG",
       "uroCin_SAMN04495241":"CNG"
      },
     "316":{
       "canBai_SAMN02921314":"NNN",
       "canLup_SAMN02921310":"NNN",
       "canRuf_SAMN02921317":"NNN",
       "root":"CTC"
      },
     "317":{
       "canBai_SAMN02921314":"NNN",
       "canLup_SAMN02921310":"NNN",
       "canRuf_SAMN02921317":"NNN",
       "root":"AAT"
      },
     "318":{
       "canBai_SAMN02921314":"NNN",
       "canLup_SAMN02921310":"NNN",
       "canRuf_SAMN02921317":"NNN",
       "root":"TAC"
      },
     "319":{
       "canBai_SAMN02921314":"NNN",
       "canLup_SAMN02921310":"NNN",
       "canRuf_SAMN02921317":"NNN",
       "root":"ATC"
      },
     "32":{
       "Node14":"NNN",
       "root":"GTG"
      },
     "320":{
       "canBai_SAMN02921314":"NNN",
       "canLup_SAMN02921310":"NNN",
       "canRuf_SAMN02921317":"NNN",
       "root":"ACG"
      },
     "321":{
       "canBai_SAMN02921314":"NNN",
       "canLup_SAMN02921310":"NNN",
       "canRuf_SAMN02921317":"NNN",
       "root":"GAA"
      },
     "322":{
       "canBai_SAMN02921314":"NNN",
       "canLup_SAMN02921310":"NNN",
       "canRuf_SAMN02921317":"NNN",
       "root":"GAA"
      },
     "323":{
       "canBai_SAMN02921314":"NNN",
       "canLup_SAMN02921310":"NNN",
       "canRuf_SAMN02921317":"NNN",
       "root":"CTC"
      },
     "324":{
       "canBai_SAMN02921314":"NNN",
       "canLup_SAMN02921310":"NNN",
       "canRuf_SAMN02921317":"NNN",
       "root":"AGG"
      },
     "325":{
       "canBai_SAMN02921314":"NNN",
       "canLup_SAMN02921310":"NNN",
       "canRuf_SAMN02921317":"NNN",
       "root":"AAC"
      },
     "326":{
       "canBai_SAMN02921314":"NNN",
       "canLup_SAMN02921310":"NNN",
       "canRuf_SAMN02921317":"NNN",
       "root":"CCT"
      },
     "327":{
       "canBai_SAMN02921314":"NNN",
       "canLup_SAMN02921310":"NNN",
       "canRuf_SAMN02921317":"NNN",
       "root":"TTC"
      },
     "328":{
       "canBai_SAMN02921314":"NNN",
       "canLup_SAMN02921310":"NNN",
       "canRuf_SAMN02921317":"NNN",
       "root":"AGA"
      },
     "329":{
       "canBai_SAMN02921314":"NNN",
       "canLup_SAMN02921310":"NNN",
       "canRuf_SAMN02921317":"NNN",
       "root":"AAC"
      },
     "33":{
       "Node14":"NNN",
       "root":"GAG"
      },
     "330":{
       "canBai_SAMN02921314":"NNN",
       "canLup_SAMN02921310":"NNN",
       "canRuf_SAMN02921317":"NNN",
       "root":"CTG"
      },
     "331":{
       "canBai_SAMN02921314":"NNN",
       "canLup_SAMN02921310":"NNN",
       "canRuf_SAMN02921317":"NNN",
       "root":"CCC"
      },
     "332":{
       "canBai_SAMN02921314":"NNN",
       "canLup_SAMN02921310":"NNN",
       "canRuf_SAMN02921317":"NNN",
       "root":"TTG"
      },
     "333":{
       "canBai_SAMN02921314":"NNN",
       "canLup_SAMN02921310":"NNN",
       "canRuf_SAMN02921317":"NNN",
       "root":"GCC"
      },
     "334":{
       "canBai_SAMN02921314":"NNN",
       "canLup_SAMN02921310":"NNN",
       "canRuf_SAMN02921317":"NNN",
       "root":"ATC"
      },
     "335":{
       "canBai_SAMN02921314":"NNN",
       "canLup_SAMN02921310":"NNN",
       "canRuf_SAMN02921317":"NNN",
       "root":"ATC"
      },
     "336":{
       "canBai_SAMN02921314":"NNN",
       "canLup_SAMN02921310":"NNN",
       "canRuf_SAMN02921317":"NNN",
       "root":"ATC"
      },
     "337":{
       "canBai_SAMN02921314":"NNN",
       "canLup_SAMN02921310":"NNN",
       "canRuf_SAMN02921317":"NNN",
       "root":"GGG"
      },
     "338":{
       "canBai_SAMN02921314":"NNN",
       "canLup_SAMN02921310":"NNN",
       "canRuf_SAMN02921317":"NNN",
       "root":"ATC"
      },
     "339":{
       "Node14":"CCA",
       "canBai_SAMN02921314":"NNN",
       "canLup_SAMN02921310":"NNN",
       "canRuf_SAMN02921317":"NNN",
       "root":"CCG"
      },
     "34":{
       "Node14":"NNN",
       "root":"TGG"
      },
     "340":{
       "canBai_SAMN02921314":"NNN",
       "canLup_SAMN02921310":"NNN",
       "canRuf_SAMN02921317":"NNN",
       "root":"CTG"
      },
     "341":{
       "canBai_SAMN02921314":"NNN",
       "canLup_SAMN02921310":"NNN",
       "canRuf_SAMN02921317":"NNN",
       "root":"GTG"
      },
     "342":{
       "canBai_SAMN02921314":"NNN",
       "canLup_SAMN02921310":"NNN",
       "canRuf_SAMN02921317":"NNN",
       "root":"ACA"
      },
     "343":{
       "canBai_SAMN02921314":"NNN",
       "canLup_SAMN02921310":"NNN",
       "canRuf_SAMN02921317":"NNN",
       "root":"GGC"
      },
     "344":{
       "canBai_SAMN02921314":"NNN",
       "canLup_SAMN02921310":"NNN",
       "canRuf_SAMN02921317":"NNN",
       "root":"TGC"
      },
     "345":{
       "canBai_SAMN02921314":"NNN",
       "canLup_SAMN02921310":"NNN",
       "canRuf_SAMN02921317":"NNN",
       "root":"TAC"
      },
     "346":{
       "canBai_SAMN02921314":"NNN",
       "canLup_SAMN02921310":"NNN",
       "canRuf_SAMN02921317":"NNN",
       "root":"CTT"
      },
     "347":{
       "canBai_SAMN02921314":"NNN",
       "canLup_SAMN02921310":"NNN",
       "canRuf_SAMN02921317":"NNN",
       "root":"CTC"
      },
     "348":{
       "canBai_SAMN02921314":"NNN",
       "canLup_SAMN02921310":"NNN",
       "canRuf_SAMN02921317":"NNN",
       "root":"ATG"
      },
     "349":{
       "canBai_SAMN02921314":"NNN",
       "canLup_SAMN02921310":"NNN",
       "canRuf_SAMN02921317":"NNN",
       "root":"AAC"
      },
     "35":{
       "Node14":"NNN",
       "root":"AGC"
      },
     "350":{
       "canBai_SAMN02921314":"NNN",
       "canLup_SAMN02921310":"NNN",
       "canRuf_SAMN02921317":"NNN",
       "root":"GTG"
      },
     "351":{
       "canBai_SAMN02921314":"NNN",
       "canLup_SAMN02921310":"NNN",
       "canRuf_SAMN02921317":"NNN",
       "root":"GCC"
      },
     "352":{
       "canBai_SAMN02921314":"NNN",
       "canLup_SAMN02921310":"NNN",
       "canRuf_SAMN02921317":"NNN",
       "root":"TAC"
      },
     "353":{
       "canBai_SAMN02921314":"NNN",
       "canLup_SAMN02921310":"NNN",
       "canRuf_SAMN02921317":"NNN",
       "root":"TTC"
      },
     "354":{
       "DireGB":"ANN",
       "canBai_SAMN02921314":"NNN",
       "canLup_SAMN02921310":"NNN",
       "canRuf_SAMN02921317":"NNN",
       "root":"ACG"
      },
     "355":{
       "DireGB":"NNN",
       "canBai_SAMN02921314":"NNN",
       "canLup_SAMN02921310":"NNN",
       "canRuf_SAMN02921317":"NNN",
       "root":"GTC"
      },
     "356":{
       "DireGB":"NTN",
       "canBai_SAMN02921314":"NNN",
       "canLup_SAMN02921310":"NNN",
       "canRuf_SAMN02921317":"NNN",
       "root":"ATG"
      },
     "357":{
       "DireGB":"NNN",
       "canBai_SAMN02921314":"NNN",
       "canLup_SAMN02921310":"NNN",
       "canRuf_SAMN02921317":"NNN",
       "root":"ACC",
       "uroCin_SAMN04495241":"NCC"
      },
     "358":{
       "DireGB":"NNN",
       "canBai_SAMN02921314":"NNN",
       "canLup_SAMN02921310":"NNN",
       "canRuf_SAMN02921317":"NNN",
       "root":"CCC"
      },
     "359":{
       "DireGB":"NNN",
       "canBai_SAMN02921314":"NNN",
       "canLup_SAMN02921310":"NNN",
       "canRuf_SAMN02921317":"NNN",
       "root":"ACC"
      },
     "36":{
       "Node14":"NNN",
       "root":"TGG"
      },
     "360":{
       "DireGB":"NNN",
       "canBai_SAMN02921314":"NNN",
       "canLup_SAMN02921310":"NNN",
       "canRuf_SAMN02921317":"NNN",
       "root":"GAG"
      },
     "361":{
       "DireGB":"NNN",
       "canBai_SAMN02921314":"NNN",
       "canLup_SAMN02921310":"NNN",
       "canRuf_SAMN02921317":"NNN",
       "root":"CTC"
      },
     "362":{
       "DireGB":"NNN",
       "canBai_SAMN02921314":"NNN",
       "canLup_SAMN02921310":"NNN",
       "canRuf_SAMN02921317":"NNN",
       "lycPic_SAMN09924608":"CTA",
       "root":"CTG"
      },
     "363":{
       "DireGB":"NAG",
       "canBai_SAMN02921314":"NNN",
       "canLup_SAMN02921310":"NNN",
       "canRuf_SAMN02921317":"NNN",
       "root":"CAG"
      },
     "364":{
       "canBai_SAMN02921314":"NNN",
       "canLup_SAMN02921310":"NNN",
       "canRuf_SAMN02921317":"NNN",
       "root":"TCC"
      },
     "365":{
       "canBai_SAMN02921314":"NNN",
       "canLup_SAMN02921310":"NNN",
       "canRuf_SAMN02921317":"NNN",
       "root":"CAG"
      },
     "366":{
       "canBai_SAMN02921314":"NNN",
       "canLup_SAMN02921310":"NNN",
       "canRuf_SAMN02921317":"NNN",
       "root":"GCG"
      },
     "367":{
       "canBai_SAMN02921314":"NNN",
       "canLup_SAMN02921310":"NNN",
       "canRuf_SAMN02921317":"NNN",
       "root":"GTG"
      },
     "368":{
       "canBai_SAMN02921314":"NNN",
       "canLup_SAMN02921310":"NNN",
       "canRuf_SAMN02921317":"NNN",
       "root":"GCC"
      },
     "369":{
       "DireGB":"NTG",
       "canBai_SAMN02921314":"NNN",
       "canLup_SAMN02921310":"NNN",
       "canRuf_SAMN02921317":"NNN",
       "root":"GTG"
      },
     "37":{
       "Node14":"NNN",
       "root":"GCA",
       "speVen_SAMN27257238":"CCA",
       "uroCin_SAMN04495241":"GCG"
      },
     "370":{
       "DireGB":"ACA",
       "Node14":"NNN",
       "lycPic_SAMN09924608":"ACA",
       "root":"ACG",
       "uroCin_SAMN04495241":"NNN"
      },
     "371":{
       "Node14":"NNN",
       "root":"TTC",
       "uroCin_SAMN04495241":"NNN"
      },
     "372":{
       "Node14":"NNN",
       "root":"GGT",
       "uroCin_SAMN04495241":"NNN"
      },
     "373":{
       "DireGB":"GAT",
       "Node14":"NNN",
       "root":"GAC",
       "uroCin_SAMN04495241":"NNN"
      },
     "374":{
       "Node14":"NNN",
       "root":"CGC",
       "uroCin_SAMN04495241":"NNN"
      },
     "375":{
       "Node14":"NNN",
       "root":"GTT",
       "uroCin_SAMN04495241":"NNN"
      },
     "376":{
       "Node14":"NNN",
       "root":"CTC",
       "uroCin_SAMN04495241":"NNN"
      },
     "377":{
       "DireGB":"TAN",
       "Node14":"NNN",
       "chrBra_SAMN27257233":"TAN",
       "lupMes_SAMEA5411047":"TAN",
       "lycPic_SAMN09924608":"TAN",
       "root":"TAC",
       "speVen_SAMN27257238":"TAN",
       "uroCin_SAMN04495241":"NNN",
       "vulVul_marble_Fox4":"TAN"
      },
     "378":{
       "root":"NNN"
      },
     "379":{
       "root":"NNN"
      },
     "38":{
       "Node14":"NNN",
       "root":"CGG"
      },
     "380":{
       "root":"NNN"
      },
     "381":{
       "root":"NNN"
      },
     "382":{
       "root":"NNN"
      },
     "383":{
       "root":"NNN"
      },
     "384":{
       "root":"NNN"
      },
     "385":{
       "root":"NNN"
      },
     "386":{
       "root":"NNN"
      },
     "387":{
       "root":"NNN"
      },
     "388":{
       "root":"NNN"
      },
     "389":{
       "root":"NNN"
      },
     "39":{
       "Node14":"NNN",
       "root":"GGG"
      },
     "390":{
       "DireGB":"NNC",
       "Node14":"NNN",
       "chrBra_SAMN27257233":"NNC",
       "lupMes_SAMEA5411047":"NNC",
       "lycPic_SAMN09924608":"NNC",
       "root":"GTC",
       "speVen_SAMN27257238":"NNC",
       "uroCin_SAMN04495241":"NNN",
       "vulVul_marble_Fox4":"NNC"
      },
     "391":{
       "DireGB":"NCC",
       "Node14":"NNN",
       "lycPic_SAMN09924608":"NCC",
       "root":"ACC",
       "uroCin_SAMN04495241":"NNN"
      },
     "392":{
       "Node14":"NNN",
       "root":"ATC",
       "uroCin_SAMN04495241":"NNN"
      },
     "393":{
       "Node14":"NNN",
       "root":"GGT",
       "uroCin_SAMN04495241":"NNN"
      },
     "394":{
       "canBai_SAMN02921314":"NNN",
       "canLup_SAMN02921310":"NNN",
       "canRuf_SAMN02921317":"NNN",
       "root":"GCT",
       "uroCin_SAMN04495241":"NNN"
      },
     "395":{
       "canBai_SAMN02921314":"NNN",
       "canLup_SAMN02921310":"NNN",
       "canRuf_SAMN02921317":"NNN",
       "root":"GCC",
       "uroCin_SAMN04495241":"NNN"
      },
     "396":{
       "canBai_SAMN02921314":"NNN",
       "canLup_SAMN02921310":"NNN",
       "canRuf_SAMN02921317":"NNN",
       "root":"AAC",
       "uroCin_SAMN04495241":"NNN"
      },
     "397":{
       "canBai_SAMN02921314":"NNN",
       "canLup_SAMN02921310":"NNN",
       "canRuf_SAMN02921317":"NNN",
       "root":"GGG",
       "uroCin_SAMN04495241":"NNN"
      },
     "398":{
       "canBai_SAMN02921314":"NNN",
       "canLup_SAMN02921310":"NNN",
       "canRuf_SAMN02921317":"NNN",
       "root":"ACC",
       "uroCin_SAMN04495241":"NNN"
      },
     "399":{
       "canBai_SAMN02921314":"NNN",
       "canLup_SAMN02921310":"NNN",
       "canRuf_SAMN02921317":"NNN",
       "root":"TGC",
       "uroCin_SAMN04495241":"NNN"
      },
     "4":{
       "Node14":"NNN",
       "root":"CCC"
      },
     "40":{
       "DireGB":"NNN",
       "Node14":"NNN",
       "root":"GGC"
      },
     "400":{
       "canBai_SAMN02921314":"NNN",
       "canLup_SAMN02921310":"NNN",
       "canRuf_SAMN02921317":"NNN",
       "root":"TTC",
       "uroCin_SAMN04495241":"NNN"
      },
     "401":{
       "DireGB":"ANN",
       "Node14":"NNN",
       "root":"ACG",
       "uroCin_SAMN04495241":"NNN"
      },
     "402":{
       "DireGB":"NNN",
       "Node14":"NNN",
       "root":"GCG",
       "uroCin_SAMN04495241":"NNN"
      },
     "403":{
       "DireGB":"NNN",
       "Node14":"NNN",
       "root":"GGC",
       "uroCin_SAMN04495241":"NNN"
      },
     "404":{
       "DireGB":"NNG",
       "canBai_SAMN02921314":"NNG",
       "canLup_SAMN02921310":"NNN",
       "canRuf_SAMN02921317":"NNN",
       "cuoAlp_SAMN10180424":"NNG",
       "root":"AGG",
       "uroCin_SAMN04495241":"NNN"
      },
     "405":{
       "canLup_SAMN02921310":"CNN",
       "canRuf_SAMN02921317":"NNN",
       "root":"CTT",
       "uroCin_SAMN04495241":"NNN"
      },
     "406":{
       "canBai_SAMN02921314":"NNN",
       "canLup_SAMN02921310":"NNN",
       "canRuf_SAMN02921317":"NNN",
       "root":"GTG",
       "uroCin_SAMN04495241":"NNN"
      },
     "407":{
       "canBai_SAMN02921314":"NNN",
       "canLup_SAMN02921310":"NNN",
       "canRuf_SAMN02921317":"NNN",
       "root":"TAC",
       "uroCin_SAMN04495241":"NNN"
      },
     "408":{
       "canBai_SAMN02921314":"NNN",
       "canLup_SAMN02921310":"NNN",
       "canRuf_SAMN02921317":"NNN",
       "root":"GTG",
       "uroCin_SAMN04495241":"NNN"
      },
     "409":{
       "canBai_SAMN02921314":"GNN",
       "canLup_SAMN02921310":"NNN",
       "canRuf_SAMN02921317":"NNN",
       "root":"GCG",
       "uroCin_SAMN04495241":"NNN"
      },
     "41":{
       "DireGB":"NNN",
       "Node14":"NNN",
       "root":"CGA",
       "speVen_SAMN27257238":"CAA"
      },
     "410":{
       "canBai_SAMN02921314":"NNN",
       "canLup_SAMN02921310":"NNN",
       "canRuf_SAMN02921317":"NNN",
       "cuoAlp_SAMN10180424":"GNN",
       "root":"GGC",
       "uroCin_SAMN04495241":"NNN"
      },
     "411":{
       "DireGB":"NNN",
       "Node14":"NNN",
       "lycPic_SAMN09924608":"CGN",
       "root":"CGG",
       "uroCin_SAMN04495241":"NNN"
      },
     "412":{
       "root":"NNN"
      },
     "413":{
       "root":"NNN"
      },
     "414":{
       "root":"NNN"
      },
     "415":{
       "DireGB":"NNN",
       "Node14":"NNN",
       "chrBra_SAMN27257233":"NNG",
       "lupMes_SAMEA5411047":"NNG",
       "lycPic_SAMN09924608":"NNN",
       "root":"GTG",
       "speVen_SAMN27257238":"NNG",
       "uroCin_SAMN04495241":"NNN",
       "vulVul_marble_Fox4":"NNG"
      },
     "416":{
       "DireGB":"NNN",
       "Node14":"NNN",
       "lycPic_SAMN09924608":"NNN",
       "root":"AGG",
       "uroCin_SAMN04495241":"NNN",
       "vulVul_marble_Fox4":"AAG"
      },
     "417":{
       "DireGB":"NNN",
       "canBai_SAMN02921314":"NNN",
       "canLup_SAMN02921310":"NNN",
       "canRuf_SAMN02921317":"NNN",
       "cuoAlp_SAMN10180424":"NNA",
       "lycPic_SAMN09924608":"NNA",
       "root":"GCA",
       "uroCin_SAMN04495241":"NNA"
      },
     "418":{
       "DireGB":"NTG",
       "canBai_SAMN02921314":"NTN",
       "canLup_SAMN02921310":"NNN",
       "canRuf_SAMN02921317":"NNN",
       "root":"GTG"
      },
     "419":{
       "canLup_SAMN02921310":"NNN",
       "canRuf_SAMN02921317":"NNN",
       "root":"CTC"
      },
     "42":{
       "DireGB":"NNN",
       "Node14":"NNN",
       "root":"GGG"
      },
     "420":{
       "canLup_SAMN02921310":"NNN",
       "canRuf_SAMN02921317":"NNN",
       "root":"TCC"
      },
     "421":{
       "canBai_SAMN02921314":"TAN",
       "canLup_SAMN02921310":"NNN",
       "canRuf_SAMN02921317":"NNN",
       "root":"TAC"
      },
     "422":{
       "canLup_SAMN02921310":"NNN",
       "canRuf_SAMN02921317":"NNN",
       "root":"ATT"
      },
     "423":{
       "canBai_SAMN02921314":"ANN",
       "canLup_SAMN02921310":"NNN",
       "canRuf_SAMN02921317":"NNN",
       "root":"AGT"
      },
     "424":{
       "canLup_SAMN02921310":"NNN",
       "canRuf_SAMN02921317":"NNN",
       "root":"GTC"
      },
     "425":{
       "canBai_SAMN02921314":"NAG",
       "canLup_SAMN02921310":"NNN",
       "canRuf_SAMN02921317":"NNN",
       "root":"AAG"
      },
     "426":{
       "canBai_SAMN02921314":"NNC",
       "canLup_SAMN02921310":"NNN",
       "canRuf_SAMN02921317":"NNN",
       "root":"CGC"
      },
     "427":{
       "canLup_SAMN02921310":"NNN",
       "canRuf_SAMN02921317":"NNN",
       "root":"CTG"
      },
     "428":{
       "canBai_SAMN02921314":"ANT",
       "canLup_SAMN02921310":"NNN",
       "canRuf_SAMN02921317":"NNN",
       "root":"ACT"
      },
     "429":{
       "canLup_SAMN02921310":"NNN",
       "canRuf_SAMN02921317":"NNN",
       "root":"CCA"
      },
     "43":{
       "DireGB":"NNG",
       "Node14":"NNN",
       "root":"GTG",
       "uroCin_SAMN04495241":"GCG"
      },
     "430":{
       "canLup_SAMN02921310":"NNN",
       "canRuf_SAMN02921317":"NNN",
       "root":"GCC"
      },
     "431":{
       "canLup_SAMN02921310":"NNN",
       "canRuf_SAMN02921317":"NNN",
       "root":"CCC",
       "uroCin_SAMN04495241":"CCT"
      },
     "432":{
       "canBai_SAMN02921314":"NCC",
       "canLup_SAMN02921310":"NNN",
       "canRuf_SAMN02921317":"NNN",
       "root":"GCC"
      },
     "433":{
       "canLup_SAMN02921310":"NTN",
       "canRuf_SAMN02921317":"NNN",
       "root":"ATC"
      },
     "434":{
       "canLup_SAMN02921310":"NTN",
       "canRuf_SAMN02921317":"NNN",
       "root":"ATC"
      },
     "435":{
       "canLup_SAMN02921310":"NNN",
       "canRuf_SAMN02921317":"NNN",
       "root":"TTT"
      },
     "436":{
       "canLup_SAMN02921310":"NNN",
       "canRuf_SAMN02921317":"NNN",
       "root":"TAT"
      },
     "437":{
       "canLup_SAMN02921310":"NNN",
       "canRuf_SAMN02921317":"NNN",
       "root":"GTA"
      },
     "438":{
       "canBai_SAMN02921314":"AAN",
       "canLup_SAMN02921310":"NNN",
       "canRuf_SAMN02921317":"NNN",
       "root":"AAG"
      },
     "439":{
       "canLup_SAMN02921310":"NNN",
       "canRuf_SAMN02921317":"NNN",
       "root":"CCC"
      },
     "44":{
       "DireGB":"NNN",
       "Node14":"NNN",
       "root":"CCC"
      },
     "440":{
       "canBai_SAMN02921314":"NTC",
       "canLup_SAMN02921310":"NNN",
       "canRuf_SAMN02921317":"NNN",
       "root":"ATC"
      },
     "441":{
       "canBai_SAMN02921314":"NNC",
       "canLup_SAMN02921310":"NNN",
       "canRuf_SAMN02921317":"NNN",
       "root":"ACC"
      },
     "442":{
       "canBai_SAMN02921314":"ANG",
       "canLup_SAMN02921310":"NNN",
       "canRuf_SAMN02921317":"NNN",
       "root":"ATG"
      },
     "443":{
       "canBai_SAMN02921314":"CAN",
       "canLup_SAMN02921310":"NNN",
       "canRuf_SAMN02921317":"NNN",
       "root":"CAC"
      },
     "444":{
       "canBai_SAMN02921314":"CNG",
       "canLup_SAMN02921310":"NNN",
       "canRuf_SAMN02921317":"NNN",
       "root":"CTG",
       "uroCin_SAMN04495241":"CNG"
      },
     "445":{
       "canBai_SAMN02921314":"CNG",
       "canLup_SAMN02921310":"NNN",
       "canRuf_SAMN02921317":"NNN",
       "root":"CAG"
      },
     "446":{
       "canBai_SAMN02921314":"ANG",
       "canLup_SAMN02921310":"NNN",
       "canRuf_SAMN02921317":"NNN",
       "root":"ATG"
      },
     "447":{
       "canBai_SAMN02921314":"CNG",
       "canLup_SAMN02921310":"NNN",
       "canRuf_SAMN02921317":"NNN",
       "root":"CTG"
      },
     "448":{
       "canBai_SAMN02921314":"ANN",
       "canLup_SAMN02921310":"NNN",
       "canRuf_SAMN02921317":"NNN",
       "root":"ATG"
      },
     "449":{
       "canBai_SAMN02921314":"NNN",
       "canLup_SAMN02921310":"NNN",
       "canRuf_SAMN02921317":"NNN",
       "root":"GAA"
      },
     "45":{
       "DireGB":"NNN",
       "Node14":"NNN",
       "root":"TGG"
      },
     "450":{
       "canBai_SAMN02921314":"NNN",
       "canLup_SAMN02921310":"NNN",
       "canRuf_SAMN02921317":"NNN",
       "lycPic_SAMN09924608":"GTT",
       "root":"GTC"
      },
     "451":{
       "canBai_SAMN02921314":"NNN",
       "canLup_SAMN02921310":"NNN",
       "canRuf_SAMN02921317":"NNN",
       "root":"GTG"
      },
     "452":{
       "canBai_SAMN02921314":"NNN",
       "canLup_SAMN02921310":"NNN",
       "canRuf_SAMN02921317":"NNN",
       "root":"CCG",
       "uroCin_SAMN04495241":"NCG"
      },
     "453":{
       "canBai_SAMN02921314":"NNN",
       "canLup_SAMN02921310":"NNN",
       "canRuf_SAMN02921317":"NNN",
       "root":"CCG"
      },
     "454":{
       "canBai_SAMN02921314":"NNN",
       "canLup_SAMN02921310":"NNN",
       "canRuf_SAMN02921317":"NNN",
       "root":"GAG",
       "uroCin_SAMN04495241":"GNG"
      },
     "455":{
       "canBai_SAMN02921314":"NNN",
       "canLup_SAMN02921310":"NNN",
       "canRuf_SAMN02921317":"NNN",
       "root":"GAA",
       "uroCin_SAMN04495241":"GNA"
      },
     "456":{
       "canBai_SAMN02921314":"NCC",
       "canLup_SAMN02921310":"NNN",
       "canRuf_SAMN02921317":"NNN",
       "root":"GCC"
      },
     "457":{
       "canBai_SAMN02921314":"CNG",
       "canLup_SAMN02921310":"NNN",
       "canRuf_SAMN02921317":"NNN",
       "root":"CTG",
       "uroCin_SAMN04495241":"CNG"
      },
     "458":{
       "canBai_SAMN02921314":"GNN",
       "canLup_SAMN02921310":"NNN",
       "canRuf_SAMN02921317":"NNN",
       "root":"GAG",
       "vulVul_marble_Fox4":"GAC"
      },
     "459":{
       "DireGB":"---",
       "canBai_SAMN02921314":"NNA",
       "canLup_SAMN02921310":"---",
       "canRuf_SAMN02921317":"---",
       "chrBra_SAMN27257233":"---",
       "cuoAlp_SAMN10180424":"---",
       "lupMes_SAMEA5411047":"---",
       "lycPic_SAMN09924608":"---",
       "root":"GTA",
       "speVen_SAMN27257238":"---",
       "uroCin_SAMN04495241":"---",
       "vulVul_marble_Fox4":"---"
      },
     "46":{
       "DireGB":"NNN",
       "Node14":"NNN",
       "root":"CCT"
      },
     "47":{
       "DireGB":"NNN",
       "Node14":"NNN",
       "root":"GGC"
      },
     "48":{
       "DireGB":"NNN",
       "Node14":"NNN",
       "root":"CGC"
      },
     "49":{
       "DireGB":"NNN",
       "Node14":"NNN",
       "root":"CGC"
      },
     "5":{
       "Node14":"NNN",
       "root":"TCC"
      },
     "50":{
       "DireGB":"NNN",
       "Node14":"NNN",
       "chrBra_SAMN27257233":"CCC",
       "root":"CGC",
       "uroCin_SAMN04495241":"CAC"
      },
     "51":{
       "DireGB":"NNN",
       "Node14":"NNN",
       "chrBra_SAMN27257233":"CAG",
       "root":"CGG"
      },
     "52":{
       "Node14":"NNN",
       "root":"GCT"
      },
     "53":{
       "Node14":"NNN",
       "root":"GGG"
      },
     "54":{
       "Node14":"NNN",
       "root":"CCG",
       "vulVul_marble_Fox4":"CCA"
      },
     "55":{
       "Node14":"NNN",
       "root":"AGT"
      },
     "56":{
       "Node14":"NNN",
       "root":"GCT"
      },
     "57":{
       "Node14":"NNN",
       "root":"CTC"
      },
     "58":{
       "Node14":"NNN",
       "root":"CTC"
      },
     "59":{
       "Node14":"NNN",
       "root":"GCA",
       "uroCin_SAMN04495241":"GCN"
      },
     "6":{
       "Node14":"NNN",
       "root":"CCC"
      },
     "60":{
       "Node14":"NNN",
       "root":"GCC",
       "uroCin_SAMN04495241":"GNC"
      },
     "61":{
       "Node14":"NNN",
       "root":"CCC",
       "uroCin_SAMN04495241":"NNC"
      },
     "62":{
       "Node14":"NNN",
       "root":"CTA",
       "uroCin_SAMN04495241":"CNA"
      },
     "63":{
       "Node14":"NNN",
       "root":"GGA"
      },
     "64":{
       "Node14":"NNN",
       "root":"CCG",
       "uroCin_SAMN04495241":"NCN"
      },
     "65":{
       "Node14":"NNN",
       "chrBra_SAMN27257233":"GCA",
       "root":"GCG",
       "uroCin_SAMN04495241":"NNG"
      },
     "66":{
       "Node14":"NNN",
       "root":"GGA",
       "uroCin_SAMN04495241":"GGN"
      },
     "67":{
       "Node14":"NNN",
       "root":"GAA",
       "uroCin_SAMN04495241":"NNN",
       "vulVul_marble_Fox4":"GGA"
      },
     "68":{
       "Node14":"NNN",
       "root":"ATG",
       "uroCin_SAMN04495241":"NNN"
      },
     "69":{
       "Node14":"NNN",
       "root":"GAG",
       "uroCin_SAMN04495241":"GNG"
      },
     "7":{
       "Node14":"NNN",
       "root":"GGG"
      },
     "70":{
       "DireGB":"GAN",
       "Node14":"NNN",
       "root":"GAG",
       "uroCin_SAMN04495241":"GNN"
      },
     "71":{
       "DireGB":"NNC",
       "Node14":"NNN",
       "root":"AAC",
       "uroCin_SAMN04495241":"NAC"
      },
     "72":{
       "DireGB":"NNN",
       "Node14":"NNN",
       "root":"AGC",
       "uroCin_SAMN04495241":"AGN"
      },
     "73":{
       "DireGB":"NNN",
       "Node14":"NNN",
       "root":"CTG",
       "uroCin_SAMN04495241":"NNN"
      },
     "74":{
       "DireGB":"NNN",
       "Node14":"NNN",
       "root":"AGA",
       "uroCin_SAMN04495241":"NNA"
      },
     "75":{
       "DireGB":"NNN",
       "canBai_SAMN02921314":"NNN",
       "canLup_SAMN02921310":"NNN",
       "canRuf_SAMN02921317":"NNN",
       "root":"AAC",
       "vulVul_marble_Fox4":"AGC"
      },
     "76":{
       "DireGB":"NNG",
       "canBai_SAMN02921314":"NNN",
       "canLup_SAMN02921310":"NNN",
       "canRuf_SAMN02921317":"NNN",
       "cuoAlp_SAMN10180424":"NGG",
       "root":"AGG"
      },
     "77":{
       "DireGB":"NNA",
       "canBai_SAMN02921314":"NNN",
       "canLup_SAMN02921310":"NNN",
       "canRuf_SAMN02921317":"NNN",
       "root":"AGA"
      },
     "78":{
       "canBai_SAMN02921314":"NNN",
       "canLup_SAMN02921310":"NNN",
       "canRuf_SAMN02921317":"NNN",
       "root":"GAC"
      },
     "79":{
       "canBai_SAMN02921314":"NNN",
       "canLup_SAMN02921310":"NNN",
       "canRuf_SAMN02921317":"NNN",
       "root":"GAC"
      },
     "8":{
       "Node14":"NNN",
       "root":"TCG"
      },
     "80":{
       "canBai_SAMN02921314":"NNN",
       "canLup_SAMN02921310":"NNN",
       "canRuf_SAMN02921317":"NNN",
       "root":"GAG"
      },
     "81":{
       "canBai_SAMN02921314":"NNN",
       "canLup_SAMN02921310":"NNN",
       "canRuf_SAMN02921317":"NNN",
       "root":"AGG"
      },
     "82":{
       "canBai_SAMN02921314":"NNN",
       "canLup_SAMN02921310":"NNN",
       "canRuf_SAMN02921317":"NNN",
       "root":"TCC"
      },
     "83":{
       "canBai_SAMN02921314":"NNN",
       "canLup_SAMN02921310":"NNN",
       "canRuf_SAMN02921317":"NNN",
       "root":"ACG"
      },
     "84":{
       "canBai_SAMN02921314":"NNN",
       "canLup_SAMN02921310":"NNN",
       "canRuf_SAMN02921317":"NNN",
       "root":"GGG"
      },
     "85":{
       "canBai_SAMN02921314":"NNN",
       "canLup_SAMN02921310":"NNN",
       "canRuf_SAMN02921317":"NNN",
       "root":"AGC"
      },
     "86":{
       "canBai_SAMN02921314":"NNN",
       "canLup_SAMN02921310":"NNN",
       "canRuf_SAMN02921317":"NNN",
       "root":"ATC"
      },
     "87":{
       "canBai_SAMN02921314":"NNN",
       "canLup_SAMN02921310":"NNN",
       "canRuf_SAMN02921317":"NNN",
       "root":"CAG"
      },
     "88":{
       "canBai_SAMN02921314":"NNN",
       "canLup_SAMN02921310":"NNN",
       "canRuf_SAMN02921317":"NNN",
       "root":"GCC"
      },
     "89":{
       "canBai_SAMN02921314":"NNN",
       "canLup_SAMN02921310":"NNN",
       "canRuf_SAMN02921317":"NNN",
       "root":"AAG"
      },
     "9":{
       "Node14":"NNN",
       "root":"GCC",
       "uroCin_SAMN04495241":"GNC"
      },
     "90":{
       "canBai_SAMN02921314":"NNN",
       "canLup_SAMN02921310":"NNN",
       "canRuf_SAMN02921317":"NNN",
       "root":"GAA"
      },
     "91":{
       "canBai_SAMN02921314":"NNN",
       "canLup_SAMN02921310":"NNN",
       "canRuf_SAMN02921317":"NNN",
       "root":"CCC"
      },
     "92":{
       "canBai_SAMN02921314":"NNN",
       "canLup_SAMN02921310":"NNN",
       "canRuf_SAMN02921317":"NNN",
       "root":"AAG"
      },
     "93":{
       "canBai_SAMN02921314":"NNN",
       "canLup_SAMN02921310":"NNN",
       "canRuf_SAMN02921317":"NNN",
       "root":"ACC"
      },
     "94":{
       "canBai_SAMN02921314":"NNN",
       "canLup_SAMN02921310":"NNN",
       "canRuf_SAMN02921317":"NNN",
       "root":"ACG"
      },
     "95":{
       "canBai_SAMN02921314":"NNN",
       "canLup_SAMN02921310":"NNN",
       "canRuf_SAMN02921317":"NNN",
       "root":"AGT"
      },
     "96":{
       "canBai_SAMN02921314":"NNN",
       "canLup_SAMN02921310":"NNN",
       "canRuf_SAMN02921317":"NNN",
       "root":"CTC"
      },
     "97":{
       "canBai_SAMN02921314":"NNN",
       "canLup_SAMN02921310":"NNN",
       "canRuf_SAMN02921317":"NNN",
       "root":"CAG"
      },
     "98":{
       "DireGB":"NNN",
       "canBai_SAMN02921314":"NNN",
       "canLup_SAMN02921310":"NNN",
       "canRuf_SAMN02921317":"NNN",
       "root":"AAG"
      },
     "99":{
       "DireGB":"NNN",
       "canBai_SAMN02921314":"NNN",
       "canLup_SAMN02921310":"NNN",
       "canRuf_SAMN02921317":"NNN",
       "cuoAlp_SAMN10180424":"NAG",
       "root":"GAG"
      }
    }
  },
 "tested":{
   "0":{
     "DireGB":"test",
     "Node14":"test",
     "Node4":"test",
     "canBai_SAMN02921314":"test",
     "canLup_SAMN02921310":"test",
     "canRuf_SAMN02921317":"test",
     "chrBra_SAMN27257233":"test",
     "cuoAlp_SAMN10180424":"test",
     "lupMes_SAMEA5411047":"test",
     "lycPic_SAMN09924608":"test",
     "speVen_SAMN27257238":"test",
     "uroCin_SAMN04495241":"test",
     "vulVul_marble_Fox4":"test"
    }
  },
 "timers":{
   "MEME analysis":{
     "order":2,
     "timer":32
    },
   "Model fitting":{
     "order":1,
     "timer":1
    },
   "Total time":{
     "order":0,
     "timer":34
    }
  }
}
```
