## Supplementary material for "On the ancestry and evolution of the extinct dire wolf": HyPhy results: FormBio000054.t1.cds.aln.fa.BUSTED.json

```
{
 "Evidence Ratios":{
   "constrained":    [
[0.9940742322015717, 0.9942559481685536, 0.9968258208758672, 0.9955965521998752, 0.9949292999663905, 0.9942559475275115, 0.9956256291068537, 0.9955965315921984, 0.9948090773305428, 0.9965061513204904, 0.9945375855770209, 0.9972587365216226, 0.9949292993722597, 0.9964202304554134, 0.995045723065645, 0.9956041280297389, 0.9956041280297384, 0.9942560318645891, 0.9965579113773078, 0.9942559491383651, 0.9944497491888639, 0.9950457452001418, 0.9945290976331823, 0.9945375855768955, 0.9972587365214437, 0.9956041280297389, 0.9948090773300586, 0.9950457452001418, 0.99643099944654, 0.9950407437421163, 0.9945375855768946, 0.9948037315040384, 0.9950407437421154, 0.9942560235354154, 0.9949510037558922, 0.9950457452001409, 0.9944497319977491, 0.9944497319977491, 0.9942560235354154, 0.9972587365214441, 0.9942559475267467, 0.9964202304554129, 0.9942559475272703, 0.9942788612190359, 0.99444973199775, 0.9956853901934086, 0.9964953768413846, 0.9950457452001409, 0.996506151320212, 0.9971832618149744, 0.994449749188863, 0.9950407453610819, 0.996825820399706, 0.9950407453610819, 0.9950407453610801, 0.9959353382559756, 0.9954632038936164, 0.996825820399706, 0.9950457230656441, 0.9950457230656441, 0.9950457230656441, 0.996825820399706, 0.99504574520014, 0.9955965315920915, 0.9953743609214255, 0.9950457452001418, 0.9959353424311237, 0.9950407437421163, 0.9957394083967599, 0.9942559491383651, 0.9971832618149744, 0.994255949138366, 0.9948090773300586, 0.9972587365214437, 0.9956853901934131, 0.9944497319977491, 0.9959353201906342, 0.994449749188863, 0.9964953768413846, 0.9951890843542721, 0.9957391038333003, 0.9950457109634232, 0.9950457452001409, 0.9962135502583658, 0.9959353424311246, 0.9964202304554134, 0.9965061513202125, 0.9957391038332968, 0.995189084354273, 0.994278861219035, 0.9954632038936164, 0.9964953768413841, 0.9942559475267476, 0.9962135257812582, 0.9950407437421163, 0.9950457452001418, 0.9950457452001409, 0.9955071636934811, 0.9964953768413841, 0.996825820399706, 0.9956256291067308, 0.9951462565991228, 0.9971832618149741, 0.9942560318645891, 0.9951890843542712, 0.9965579113773078, 0.9972587365214437, 0.9963953927993635, 0.9964953768413846, 0.995045723065645, 0.9957254141515411, 0.9956853901934086, 0.9981017784012217, 0.9950457545350115, 0.9944497491888639, 0.9972960293337844, 0.9942560318645891, 0.9944497319977491, 0.9949292993715775, 0.9964202304554134, 0.9940742316275297, 0.996825820399706, 0.9955965315920915, 0.9962135257812573, 0.9950407457657416, 0.9964953768413846, 0.9957391038343028, 0.9964953768413846, 0.9957391038332981, 0.9950457109633225, 0.9957391038332963, 0.9950457230656441, 0.995744127998727, 0.996825820399706, 0.9952673918582703, 0.9944497319977491, 0.9945375855768964, 2.334544795360297, 0.9965061513202111, 0.9964953768413846, 0.9952673918582712, 0.9964953768415584, 0.9963953927993635, 0.9959353382559756, 0.9945375855768946, 0.994255949138366, 0.9949510037558922, 0.99643099944654, 0.9964202304554134, 0.9955965520402746, 0.995725414151542, 0.9955965479165821, 0.9942559475267476, 0.994809092207629, 0.9963953927993644, 0.9950407453610828, 0.9959353201910217, 0.9962135502583243, 0.995040743742118, 0.9959353201906334, 0.9942559475267502, 0.9949510037560703, 0.9956853901934095, 0.9964004443209477, 0.9972587365214446, 0.9959353424311237, 0.9942559475267476, 0.9968258215500859, 0.9955071636934811, 0.9956041280297389, 0.9964953768413863, 0.9959353201910208, 0.9963953927993635, 0.9956023556155554, 1, 0.9999999999999996, 1, 1, 0.9999999999999996, 1, 1, 1, 0.9999999999999996, 1, 1, 1, 1, 0.9955965315920906, 0.9952673918582712, 0.9950407453610828, 0.9951462565991219, 0.9950457230656441, 0.9950457230656441, 0.996825822164573, 2.335724283482966, 0.9950457230656441, 0.9971832618151552, 0.9964202304556984, 0.9964309994468268, 0.996395392799456, 0.9963953927993635, 0.9965061513202129, 0.9956041280297389, 0.9944497491888639, 0.996395392799364, 0.9964202304554138, 0.9964309994465409, 0.99425603186459, 0.9942560318645909, 0.9973225802845262, 0.9948037315040393, 0.9971832618149741, 0.9965061513202125, 0.994255949138366, 0.9942560318645909, 0.9942559475267493, 0.9944497319977509, 0.9942560318645909, 0.9950407453610819, 0.9955965479165813, 0.9956853901934095, 0.9950457230656441, 0.9953743609214255, 0.9971832618149736, 0.9956853901934095, 0.9962135502583216, 0.9945316861388085, 0.9964202304554134, 0.9945316861388085, 0.9950457452001418, 0.9964309994465405, 0.9964202304554134, 0.9965061513202125, 0.9949292993715775, 0.9964202304554134, 0.9964202304554134, 0.9973225802845245, 0.9964309994465405, 0.9964202304554134, 0.9964202304554134, 0.9964004443209477, 0.9940742316275288, 0.9972587365214441, 0.9968258215500841, 0.9954632038936164, 0.9964004443209477, 0.9950407457657416, 0.9964004443209477, 0.9971832618149736, 0.9950457452001418, 0.9951462565991228, 0.9950457545350115, 0.9951462565991228, 0.9964202304554134, 0.9951462565991228, 0.9957441279987266, 0.9945316861388085, 0.9945317795599597, 0.9964309994465405, 0.9970562380858836, 0.9950407457657408, 0.9940742316275297, 0.9964309994465413, 0.9964202304554134, 0.9968258215500833, 0.9971832618149736, 0.9973225802845245, 0.9964309994465413, 0.9968258203997069, 0.9964309994465405, 0.9956853901934095, 0.9950457619790043, 0.9964202304554138, 0.9964309994465405, 0.9964202304554138, 0.9956041280297384, 0.9971832618149741, 0.9965061513202116, 0.9972960293337844, 0.9964309994465405, 0.996495376841385, 0.9950407453610819, 0.996495376841385, 0.9965061513202116, 0.995045723065645, 0.9944497319977491, 0.9944497491888639, 0.9972587365214437, 0.9964202304554125, 0.9959353265276477, 0.9959353424311237, 0.9950457545350124, 0.9950407457657425, 0.9942559491383678, 0.9964202304554134, 0.9968258215500833, 0.9951462565991228, 0.9962135502583225, 0.9968258203997069, 0.9956853901934086, 0.9964309994465409, 0.9971832618149736, 0.9950407463842728, 0.9981947914231726, 0.9964202304554129, 0.996825820399706, 0.9959353201906334, 0.9963953927993631, 0.9964202304554129, 0.9964004443209477, 0.9963953927993635, 0.9955965520402746, 0.9973225802845245, 0.9965061513202125, 0.9940742316275293, 0.9950457545350115, 0.9959353382559748, 0.9956041280297384, 0.9948090922075733, 0.9972960293337844, 0.9964004443209477, 0.9959353265276477, 0.9964202304554125, 0.9968258203997069, 0.995189084354273, 0.9970562380858845, 0.9962135257812591, 0.9972587365214441, 0.995045723065645, 0.9964309994465409, 0.9942788612190359, 0.9956256291067308, 0.9956041280297406, 0.9972960293337844, 0.9944497319977509, 0.9965061513202129, 0.996495376841385, 0.996495376841385, 0.995739408396759, 0.9973225802845245, 0.9964004443209477, 0.9954632038936155, 0.9964004443209468, 0.9955965315920915, 0.9951462378350922, 0.9942560318645882, 0.995507163693482, 0.996495376841385, 0.9955965315920915, 0.9942560318645882, 0.9950407457657408, 0.9942560318645882, 0.9942559475267467, 0.9965579113773069, 0.9972960293337844, 0.9942559475267476, 0.9972960293337835, 0.9973225802845254, 0.996825820399706, 0.9950407458151622, 0.9962135502583225, 0.9964202304554134, 0.9957391038332963, 0.9970562380858845, 0.9940742316275302, 0.99643099944654, 0.996495376841385, 0.9965061513202125, 0.9963953927993635, 0.9964953768413841, 0.9951462378350922, 0.9964004443209472, 0.9950407437421163, 0.9950457452001409, 1, 0.9982707257110686, 0.9964953768413846, 0.9964202304554129, 0.9940742316275306, 0.9956256291067308, 0.9940742316275297, 0.994278861219035, 0.9956256291067308, 0.9940742316275306, 0.9970562380858845, 0.9959353382559756, 0.9972587365214433, 0.9964202304554121, 0.995935320190721, 0.9959353201911084, 0.9964309994465396, 0.9964202304554129, 0.9957441279989485, 0.9964202304554129, 0.9964202304554129, 0.9972960293337835, 0.9949510037558922, 0.9971832618149736, 0.996506151320212, 0.9973225802845245, 0.9950457545350115, 0.9965061513202125, 0.9951890843542721, 0.9951890843542721, 0.9942559491383651, 0.9959353424311237, 0.9950457452001409, 0.9964004443209477, 0.996495376841385, 0.9964202304554129, 0.9965579113773078, 0.995744127998727, 0.9951890843542712, 0.9942560318645882, 0.9999857424152551, 0.9948037315040402, 0.9972587365214437, 0.9968258215500841, 0.9972587365214437, 0.9950457545350115, 0.9972587365214437, 0.9950407457657416, 0.9964202304554134, 0.996825820399706, 0.9959353424311237, 0.9968258215500841, 0.9964953768413846, 0.9964202304554129, 0.995744127998727, 0.9964309994465405, 0.9972960293337844, 0.9972960293337844, 0.9945316861388076, 0.9964953768413837, 0.9972587365214441, 0.9968258203997069, 0.9964953768413841, 0.995739408396759, 0.9972587365214441, 0.9971832618149753, 0.9970562380858845, 0.9964309994465405, 0.9959353382559756, 0.9965061513202116, 0.9957391038829285, 0.99504574520014, 0.9949510037560654, 0.9972587365214437, 0.9964953768413841, 0.9948090922075733, 0.9951462378350913, 0.9972587365214437, 0.9964202304554134, 0.9959353424311237, 0.9944497491888639, 0.9964309994465405, 0.9959353201906342, 0.9950457452001409, 0.9964309994465405, 0.9971832618149741, 0.9968258215500841, 0.9940742316275288, 0.9951462565991219, 0.996825820399706, 0.996495376841385, 0.9950457545350115, 0.9964309994465405, 0.9950457230656441, 0.9972587365214437, 0.9957441279987261, 0.9971832618149736, 0.9964202304554134, 0.9964309994465405, 0.9964202304554125, 0.9968258215500841, 0.9950457545350124, 0.9964202304554125, 0.9965061513202125, 0.9965061513202125, 0.9964953768413841, 1, 1, 1, 1, 1, 1, 1, 1, 1, 1, 1, 1, 1, 1, 1, 1, 0.9999999999999996, 0.9999873589160493, 0.996506151320212, 0.9957394083967599, 2.365111246486111, 0.9940742316275306, 0.9957441279987266, 0.9959353424311237, 0.9949510037558931, 0.9950457545350115, 0.9955071636934811, 0.9957394083967599, 0.9959353265276477, 0.9964004443209463, 0.9964953768413837, 2.343398446656293, 0.9964309994465396, 0.9945375855768955, 0.9953743609214255, 0.9972960293337844, 0.9972587365214441, 0.9965061513202116, 0.9964202304554129, 0.9964953768413837, 0.9964953768413837, 0.9964309994465405, 0.9957254141515411, 0.9955965479165821, 0.9950407437421163, 0.9964953768413846, 0.9940742316275302, 0.9964202304554134, 0.9964953768413846, 0.9972960293337844, 0.9940742316275297, 0.9957254141515411, 0.9965061513202125, 0.9972960293337844, 0.9950407457657408, 0.9951462378350922, 0.996825820399706, 0.9971832618149741, 0.9959353201906334, 0.9972587365214441, 0.9964309994465405, 0.9972587365214437, 0.9951890843542721, 0.9968258203997069, 0.9951462378350922, 0.997841374505268, 0.9995483304360301, 0.9999999999999996, 1, 0.9999999999999996, 1, 1, 1, 1, 0.9983007866058075, 0.9971832618149741, 0.9950407457657425, 0.9968258203997131, 0.9964202304554138, 0.9950407453610828, 0.9964202304554121, 0.9951462378355561, 0.9957441279987275, 0.9956256291067308, 0.9950407457657416, 0.9972587365214463, 0.9964309994465409, 0.9945316861388098, 0.9964004443209481, 0.9956256291067308, 0.9956853901934095, 0.9944497491888639, 0.9971832618149736, 0.9965061513202125, 0.9964309994465405, 0.995739408396759, 0.9963953927993635, 0.9959353382559765, 0.9951462378350922, 0.9964309994465405, 0.9965061513202125, 0.9972587365214441, 0.9959353201906334, 0.9964202304554134, 0.9964309994465405, 0.9950407437421172, 0.9940742316275297, 0.9964953768413846, 0.9945375855768964, 0.9964202304554134, 0.9940742316275297, 0.9944497491888639, 0.995040745361081, 0.9949510037558922, 0.9972587365214441, 0.9962135257812573, 0.996825820399706, 0.9950407457657416, 0.9964004443209477, 0.9951462565991228, 0.9959353424311237, 0.9955965315920915, 0.996825820399706, 0.9950407457657416, 0.9964953768413841, 0.9964004443209477, 0.9945316861388085, 0.9950457452001409, 0.9972587365214441, 0.9964202304554134, 0.9948090773300586, 0.9957441279987266, 0.9964004443209477, 0.9951462378350913, 0.9940742316275297, 0.9948037315040384, 0.9972960293337844, 0.9950407453610819, 0.9964309994465409, 0.9948037315040393, 0.9968258215500859, 0.9964202304554138, 0.995189084354273, 0.996495376841385, 0.9965061513202129, 0.9956041280297384, 0.9957254141515411, 0.9959353424311237, 0.9951462378350913, 0.9957441279987261, 0.99643099944654, 0.9954632038936182, 0.9945316861388094, 0.9964202304554134, 0.9955965315920915, 0.9964004443209477, 0.9957394083967599, 2.330415486407396, 0.9972960293337844, 0.9957254141515411, 0.9956256291067299, 0.9973225802845245, 0.9965061513202147, 0.9964202304554125, 0.9964309994465405, 0.9959353382559756, 0.9965061513202116, 0.9955965520402755, 0.9962135257812582, 0.9965061513202125, 0.996506151435632, 0.9972587365214441, 0.9950407458151622, 0.9950407457657408, 0.9968258203997069, 0.99643099944654, 0.9959353462747773, 0.9999999999999991, 1, 1, 1, 0.9999999999999996, 1, 1, 1, 1, 1, 1, 0.9994721218530951, 0.9957391038332959, 0.9949292993715775, 0.9950407437421163, 0.9945375855768946, 0.996506151320212, 0.9950457230656441, 0.9950407437421163, 0.9972587365214437, 0.9962135257812573, 0.9972587365214437, 0.9971832618149736, 0.9964953768413846, 0.9940742316275306, 0.9956256291067308, 0.9949510037558922, 0.9951462378350922, 0.9956041280297389, 0.9953743609214255, 0.9940742316275297, 0.9968258203997069, 0.9971832618149736, 0.9957391038332959, 0.9965061513202116, 0.9972587365214437, 0.9963953927993631, 0.9954632038936173, 0.996825821550085, 0.9957391038332963, 0.9972587365214437, 0.9950407437421163, 0.9951462378350922, 0.9972587365214437, 0.9972587365214437, 0.9965061513202125, 0.9956853901934086, 0.9964202304554134, 0.9940742316275297, 0.9964202304554134, 0.9955965315920906, 0.9964953768413846, 0.9951462378350922, 0.9964953768413846, 0.9959353201906334, 0.9959353424311237, 0.9965579113773078, 0.9972587365214441, 0.994449749188863, 0.9950457452002426, 0.9944497319977491, 0.9965061513202125, 0.9964202304554134, 0.995744127998727, 0.9972587365214441, 0.9956853901934122, 0.9954632038941054, 0.9948090773300586, 0.9964953768416482, 0.9968258204001, 0.9968258204001, 0.9972587365216226, 0.9959353382564498, 0.998075945407228, 1, 1, 1, 1, 1, 1, 1, 1, 1, 1, 0.9955965520403984, 0.9955965520403834, 0.9950457230662734, 0.9942559475275123, 0.9965579113776051, 0.9950407437425078, 0.9950457230660489, 0.9950407437424221, 0.9942560318645918, 0.9950457535812134, 0.9950457109637291, 0.9959353201911084, 0.9950457109637246, 1] 
    ],
   "optimized null":    [
[0.998085009264396, 1.000195896362806, 0.9928058615098877, 0.9998178230755054, 0.9994436636837155, 1.00021311292352, 0.9998520173168639, 1.000543276336951, 1.000328674255998, 0.9998026934975706, 0.9993781096998332, 1.000132049784655, 0.9994427572521126, 0.9997396641473659, 0.9998081390223162, 0.9997502784295497, 0.9997597121503905, 0.9995992897778228, 0.9989918328698303, 0.9997301643822449, 0.9997066553147035, 1.000547548167868, 0.9992515292710895, 0.9993780684628998, 1.000170633638638, 0.9997522884601536, 1.000391057793261, 1.004057067854474, 0.9997593234969933, 1.000502025505194, 0.9993815115409801, 0.9993376552034294, 1.000524809394598, 0.9995279826591862, 0.9996121838753792, 1.000538595210837, 1.000317323407223, 1.000317323407223, 0.9995279826591862, 1.000165416558368, 1.000308822688465, 0.9997536460259496, 1.003369769015156, 0.9992784741773947, 1.000327614794832, 0.9998559405719328, 0.99976664091854, 1.000557011960107, 0.9997927209024255, 1.000120336681798, 0.9997017403058066, 1.003986262814801, 1.001369309806817, 0.9999116759629625, 1.002199602122015, 1.000739721731139, 1.000198958047477, 1.001369309806817, 0.9997943973368155, 0.9997974223720557, 0.9997943973368155, 1.001371706109222, 1.002719476736181, 1.000593702641297, 1.000278698005193, 1.002762243527487, 1.00013610226108, 1.00049531412198, 0.9998974219163894, 0.9997209321029552, 1.000145732569246, 0.9997145719114744, 1.000391057793261, 1.000147181435196, 0.9998655842290106, 1.000234113685661, 0.9999597057653412, 0.9997038909609887, 0.9997677571960253, 0.9995199624604596, 0.9998201419700121, 0.999744601032588, 1.000553019553849, 1.003692882977596, 1.00013954377478, 0.9997376056716248, 0.9997927208932331, 0.9998388888472816, 0.9885534112571374, 0.9992784739275928, 0.993778500009431, 0.9997666409090742, 1.000348728304991, 1.002414277264772, 1.000542680836758, 1.000559278627975, 1.000559278637092, 0.9997684244566449, 0.9997666409090742, 1.001373165833895, 0.99986286289729, 0.9999476801692789, 1.000147318965341, 0.9995993481193021, 0.9995100546971992, 0.9989908441282155, 1.000170633638638, 0.9999562188239427, 0.9997677571960253, 0.9998081779699479, 0.9998920457541473, 0.9998547638394704, 1.000640137140886, 0.9999367691932528, 0.9997089410702106, 1.001295489787825, 0.9995993481193021, 1.000317323407223, 0.9994102781207611, 0.9997384582639387, 0.9980882141582872, 1.001371233367773, 1.000618416772824, 0.9998176523946711, 0.9997857587285224, 0.9997772032430702, 1.002111472039543, 0.9997772032430702, 1.004180309201102, 1.00457675404236, 0.9998152155229416, 0.9997934025327283, 0.9998290431805392, 1.001371706109222, 0.9996785696324931, 1.00028495131648, 1.003744709106829, 1.219595113681108, 1.005132922626887, 0.9997772032430702, 1.004833326048329, 0.999765793498371, 0.9999607705345057, 1.00072342504789, 0.9993815115409801, 0.9997278006225457, 0.9996121838753792, 0.9997645497045341, 0.9997384582639387, 1.003342998839892, 0.9998957833946989, 1.000012014803533, 1.000324428947008, 1.003216655304656, 0.9999566503287547, 0.9999197421024948, 0.999959630468864, 0.9997962069781393, 1.005833029590116, 0.9999593081190385, 1.00033419924358, 0.9996181755866945, 0.9998548541355797, 0.9999722222726647, 1.000169359956855, 1.000136656003023, 0.9914008648687803, 1.004169499960748, 0.9997646777735855, 0.9997549171679059, 1.005441332619142, 0.9999578703989049, 0.9999564432016622, 0.9984677238267823, 0.999899282166877, 0.9999143404563999, 0.9998934278503329, 0.9999537719528265, 0.9999143404563999, 0.9999127458838298, 0.9999643094414787, 0.9998934278503329, 0.999989686466998, 1.002856607630841, 0.9849089332467937, 0.9998387360085796, 1.00002725876957, 1.000545692005161, 1.004335231996568, 0.9998785176118543, 0.9999057771984254, 0.9997616169180626, 0.9997616169180626, 0.9966424625469033, 1.219690559508015, 0.9997616169180626, 1.000099770557152, 0.9997532567873962, 0.9997714801160157, 0.9999542438442122, 0.9999561364988018, 1.004673851187147, 0.9997574291901062, 0.9997065907153112, 0.9999568576295792, 0.9997383907339458, 0.999764177586744, 0.9921407313567764, 0.999599864545436, 1.001248956018697, 0.9993122095890788, 1.000144211632612, 0.9997933175088701, 1.003807526827875, 0.9995885310510066, 1.000347367800664, 1.000324463798769, 0.9996042446359438, 0.9999260336532331, 1.000009975366933, 0.9998559405878326, 0.9998136082302578, 1.000278944867889, 1.000145535421638, 0.9998559405878326, 0.9997909742170025, 0.9986941638304524, 0.9997376056716248, 0.9986941638304524, 1.000559278627975, 0.9997636801479349, 0.9997376056716248, 0.9997927208932331, 0.9994078541892146, 0.9997376056716248, 0.9997376056716248, 1.001245465757018, 0.9997636801479349, 0.9997376056716248, 0.9997376056716248, 0.999972709871108, 0.9870464344630393, 1.000174857516209, 1.001427716387485, 1.000213501687599, 0.999972709871108, 0.9997974127437421, 0.999972709871108, 1.000145535421638, 1.000559278627975, 0.9999476801692789, 0.9999422809137855, 0.9999476801692789, 0.9997376056716248, 0.9999476801692789, 0.9998382732480033, 1.004323513942964, 1.006314992519883, 0.9997636801479349, 1.000937221300307, 0.9997945669309766, 0.9980889008272732, 1.004311515164937, 0.9997376056716248, 1.001427716501804, 0.9921156495803002, 1.001245465757018, 0.9997636802855456, 1.001373166155565, 0.9997636801479349, 0.9998576676891519, 0.9984434813146241, 1.002488529348475, 0.9997636801479349, 0.9997393332496207, 0.99975898356033, 1.000142539040828, 0.9997930260440669, 1.001271092358684, 0.9997637229791003, 0.9997676891570986, 0.9999209356631162, 0.9997676891570986, 0.9997947108424411, 0.9998081261241082, 0.9911540492616896, 0.9997065907153112, 1.000170581550456, 0.9997383915843358, 1.000013613069819, 1.000142302761528, 0.999935304365258, 0.989573522892883, 0.9997265098518986, 0.9997388886874798, 1.00142747079812, 0.9999382059543829, 0.9997909744532805, 1.001373329315675, 0.9998559407139357, 0.9997636803042005, 1.000139266230651, 0.9984519411417827, 1.000451020558287, 0.9997376058281838, 1.001372754341694, 0.9999593051651156, 0.9999564441340376, 0.9997376058281838, 0.9999727100837592, 1.004377691296708, 0.9998247736957983, 1.001245465757018, 0.9997927208932331, 0.9980889008534457, 0.9999400182783085, 1.000759811233684, 0.9997596335055801, 0.9998123038099136, 1.001267855320537, 0.999972709871108, 1.000014001587402, 0.9997376058092311, 1.001373166129131, 0.9995104243185187, 1.000932387758004, 0.9998051678549349, 1.000173632884116, 0.9998121549473007, 0.999764177586744, 0.9992791551494313, 0.9998628285771943, 0.9997593706599086, 1.001267855320537, 1.004379547025123, 1.002632854225344, 0.9997675251541251, 0.9997675251541251, 0.9998982009643232, 1.001245465757018, 0.999972709871108, 1.000178944297026, 0.9999688900518513, 1.000578595554006, 1.000501571709931, 0.9995659767202514, 0.9997755908248382, 0.999773627697499, 1.000578595554006, 0.9995659767202514, 0.9997684847236691, 0.9995659767202514, 1.000274106041784, 0.9989952422244085, 1.001264558266093, 1.000324428947008, 1.001282163790865, 1.001274031953079, 1.001372955191834, 0.9997281309941826, 0.9998147628113649, 0.9997384582639387, 0.9998194805014969, 1.00093863460975, 0.9980882039714758, 0.9997637330321658, 0.9997676891570986, 0.9997930820810501, 0.9999562074501264, 0.9997677451927136, 1.000553893505029, 0.9999719970312598, 1.000531770397225, 1.000511063319482, 0.9999930389511831, 1.000478054049617, 0.9997677571960253, 0.9997360681014846, 0.9980890729759757, 0.9998612247891582, 0.9980896349114285, 0.9992780035046002, 0.999863650893753, 0.9980890729759757, 1.000933591358172, 1.000750845603278, 1.000181570813723, 0.9997384005456043, 0.999954520891444, 0.9999598523780742, 0.999763726017779, 0.9997366740757473, 1.00204958530408, 0.9997386185445899, 0.9997393795358039, 1.00358337731896, 0.9996229323410869, 1.000136948416287, 0.9997959304170938, 1.001249940423889, 0.9999422809137855, 0.9997927208932331, 0.9995081859020607, 0.9995142694560396, 0.9997317601242213, 1.00013933870851, 1.000543845342103, 0.9999723913034133, 0.9997950495414796, 0.9997393795358039, 0.9989903007042468, 0.9998371769601772, 0.999524827811539, 0.9995865531906363, 1.001266644580542, 1.008136246006279, 1.000170633638638, 1.001425110661363, 1.000170577577063, 0.9999366980731726, 1.000170581550456, 0.9997895040029338, 0.9997394044580979, 1.001371174448246, 1.000140002690127, 1.001422585106169, 1.004618444594272, 0.9997401654499097, 0.9998332307596627, 0.9997644513655435, 1.001281351352729, 1.001281351352729, 0.9986827248134007, 0.9997698288327259, 1.000158087747826, 1.001369878299023, 0.9997703258278637, 0.9998969545412099, 1.000169783564584, 0.9917695842676026, 1.000938602143772, 0.9997637229791003, 1.000750955876734, 0.9997930260440669, 1.003860919295178, 1.003474249251744, 0.9996187800159454, 1.00017502380555, 0.999771516174369, 0.9998033456598994, 1.000553959481136, 1.000170633638638, 0.9997384582639387, 1.000129341297895, 0.9996868863038709, 0.999764669727554, 1.00541143045927, 1.000490207740646, 0.9997646698651643, 1.000119157817793, 1.001413203802739, 0.9980849301853927, 0.9999212877416352, 1.001362301309546, 0.999773627697499, 0.9999099215244834, 0.999764669727554, 0.9997818219823178, 1.000150043716958, 0.9998382732574654, 1.000145535421638, 0.9997376056716248, 0.9997636801479349, 0.9997322538913604, 1.0014277166827, 0.9999422811368368, 0.999737605681089, 0.9997927208932331, 0.9997927208932331, 0.9997666409090742, 1.000043677444437, 0.9996849856036227, 0.9998913098885834, 0.9998460319329511, 0.9996745446363515, 0.9999697441030154, 1.000128400701622, 1.002960285299447, 0.9997849089199741, 1.000030696425585, 0.9999765393227212, 0.9999210023619419, 0.9999098621173901, 1.004842079311519, 1.000033377573581, 1.002163084749375, 0.9999100133244645, 1.00200501765716, 0.9997956928741274, 0.9998976771074434, 1.208781585010939, 1.003241851045861, 0.9998305659148284, 1.000122051789514, 0.9995886699794697, 0.999898865093459, 0.9997784405133325, 0.9998955271633433, 0.9999943300172386, 0.9999677356587521, 0.9997846209822363, 1.20294613321849, 0.9997654409459259, 0.9993786913504724, 1.000282246710833, 1.001305923241069, 1.000165164095131, 0.9998019255431149, 0.9997401654499097, 0.9997698288327259, 0.9997698288327259, 0.9997644513655435, 0.9998915055099448, 1.000006203038103, 1.000495208839117, 0.9997772032430702, 0.9980907860416335, 0.9997468733218386, 0.9997772032430702, 1.001295047322348, 0.9980897926409827, 0.999895271248901, 0.9997938607251301, 1.00128870001072, 0.9997923272524899, 1.000555715115524, 1.001371199368518, 1.000135532053465, 0.9999595456534934, 1.000159996912049, 0.9997644085343473, 1.000153017443647, 0.9995115026914223, 1.001371380725773, 1.00055063336035, 1.000434731709957, 1.000735178621762, 0.9999042385817334, 0.9999745389882378, 0.9999226971457693, 0.9999047433660411, 1.000006568818071, 1.000003962318657, 0.999910595424407, 1.000569166982129, 1.000138425484302, 0.9997900669995712, 1.001372963774455, 0.9997401666081629, 0.999918546067372, 0.9926276088788952, 1.000540746284158, 0.9998333838576511, 0.9998613193387982, 0.9997876931829285, 1.000150665760189, 0.999764177586744, 0.9986926889852877, 0.9999729381471129, 0.999861791426323, 0.9998559405878326, 0.9997107683573017, 1.000145535421638, 0.9997927208932331, 0.9997636801479349, 0.9998982009643232, 0.99995644391198, 1.000759811224274, 0.9904996837694036, 0.9997636801479349, 0.9997927208932331, 1.000174857516209, 0.999959522380552, 0.9997376056716248, 0.9997636801479349, 1.000542656929044, 0.9980889008272732, 0.9905513405713957, 1.003441524663986, 0.9997376056716248, 0.9980889008272732, 0.9997107683573017, 0.999926051887532, 0.9894774726831314, 1.000174857516209, 0.9997989160548342, 1.001373165833895, 0.9997974127437421, 0.999972709871108, 0.9999476801692789, 1.000142684601884, 1.000617969953185, 1.001373165833895, 0.9997974127437421, 0.9997666409090742, 0.999972709871108, 0.9986941638304524, 1.000556363651959, 1.000174857516209, 0.9997376056716248, 1.000425456054447, 0.9998382732480033, 0.999972709871108, 1.000564672252972, 0.9980889008272732, 0.9993107655876274, 1.001264558266093, 0.9999247725228751, 0.999764177586744, 0.9993122096169467, 1.005716199732632, 0.9997383907339458, 0.9995104320118928, 0.9997675251541251, 0.9997922801313277, 0.9997596335055801, 0.9998929562443377, 1.000142507574272, 1.000514240216502, 0.9998382734667197, 0.999764618329224, 1.000213503590194, 0.9986928919993989, 0.9997376056716248, 1.000627471380368, 0.9999725861813733, 0.9998973330142309, 1.217313492264635, 1.001268289153684, 0.9998919966398592, 1.002612050820584, 1.001253452638668, 1.005449914647905, 0.9997383915843358, 0.9997637229791003, 1.00075093775236, 0.9997930260440669, 0.9998265674516281, 0.9998217694651225, 0.9997995419153798, 1.002494741561135, 1.000165416558368, 0.9997184998977734, 0.9997923272524899, 1.001369851595431, 0.9997736710208063, 0.9986553997161105, 0.9999313580335458, 0.9999566024694166, 0.9999726365529399, 0.9998722375502043, 0.9999565880268236, 1.000004895851027, 0.9998915340062045, 0.9999709640708945, 0.9903490195131174, 1.000037410394671, 1.000032685842813, 1.000702199251243, 0.9998197899830399, 0.9994100236037636, 1.000540382517527, 0.9993773496167067, 0.9997925771834174, 0.9998113354351025, 1.000531757535559, 1.000175362817702, 0.9998017124901527, 1.000176848784712, 1.000145535421638, 0.9997692304222547, 0.9980889007282068, 0.9998611774026814, 0.9996213587774057, 1.000553747250693, 0.9997574291901062, 1.000277210933633, 0.9980881794689773, 1.005730924720612, 1.002893563430305, 0.9998173613242988, 0.9997930260440669, 1.000170581550456, 0.9999562104903741, 1.000207537042541, 1.001425049326757, 0.9918056299448289, 1.000170637612039, 1.000531757535559, 0.9924825062744151, 1.000170581550456, 1.000170581550456, 0.9997929935435979, 0.9998596394660823, 0.9997468733218386, 0.9980897926409827, 0.9997468733218386, 1.000582905313344, 0.9997772032430702, 1.000519358034868, 0.9997772032430702, 0.9999561522574734, 1.00013610226108, 0.9989756866429256, 1.000158087747826, 0.9996978997087151, 1.000508822438496, 1.00028495131648, 0.9997995419153798, 0.9997468733218386, 0.9998290431805392, 1.000158087747826, 0.9998574911463661, 1.000191213623619, 1.000384273583853, 0.9997813579745302, 1.001360852790409, 1.001360852790409, 1.000132049784655, 1.000668918700004, 1.003747845879742, 0.9999632419229538, 0.9999641779111075, 0.9999923139417453, 0.9999999999999999, 0.9999999999999999, 0.9999946569467197, 0.9999852708760693, 0.9999999999999999, 0.9999910910513108, 1.0001085133717, 1.004156725169103, 0.9998554020410398, 1.004099428207343, 1.000280098254407, 0.9989862321040885, 1.000491652937021, 1.004656617253344, 1.000521358756656, 0.9995915022946701, 0.5197285343457752, 1.002767655336677, 0.9999559824945208, 0.9997309445923361, 0.9999999999999999] 
    ]
  },
 "Site Log Likelihood":{
   "constrained":    [
[-3.903576626854506, -4.697565583598587, -12.08382650464167, -4.39185628742128, -4.76538234231077, -4.705290894895358, -4.326014237583633, -4.842670547939336, -4.972548486598957, -3.280734031830306, -4.759955900089617, -3.46934687052762, -4.768273079794088, -3.37575366492607, -4.093756538051341, -3.945300662972367, -3.951775481238847, -4.299227870025679, -4.713881842703789, -4.740905331298344, -4.956892365639117, -4.561260884226851, -5.223332159563062, -4.809783753382514, -3.499739655265618, -3.948047132724803, -5.008448595106501, -10.1562315709703, -3.296362244319558, -4.616451028486705, -4.788941312062458, -5.193614101776821, -4.623397399832601, -4.290993346105858, -3.949876918302851, -4.551772525717535, -4.985148073406464, -4.985148073406464, -4.290993346105858, -3.497324150018831, -4.753934418353832, -3.36358727529427, -11.6248439826596, -4.835226019296894, -4.990998844187845, -4.35974106988049, -3.389881360085928, -4.565363412634027, -3.318169890787587, -3.480076911402291, -4.949784359866525, -9.324865324880678, -4.195559545545792, -4.591591257508813, -9.043814299623573, -4.487132014651525, -4.408747392131406, -4.195559545545792, -4.077770426459482, -4.083540166049097, -4.077770426459482, -4.180993182318838, -10.50345766406001, -4.876147057602664, -4.564809506891637, -8.976268296990082, -4.450923679593332, -4.614256671715299, -4.393317312591174, -4.732620386835018, -3.47713239348547, -4.723555592801193, -5.008448595106501, -3.495388819317258, -4.34732743267701, -4.942714094599133, -4.032800982044534, -4.946236589585166, -3.386572711649572, -4.781694356441403, -3.822455865972193, -4.0936239653529, -4.562069389253016, -10.75105269830867, -4.468074061372071, -3.377193854145437, -3.318169891843498, -3.822962415804275, -14.09937529075525, -4.835226052178421, -15.48174716062397, -3.389881361353798, -4.771441336789151, -9.116245322426861, -4.637177712631905, -4.566818996634444, -4.566818995576344, -4.50788629154613, -3.389881361353798, -4.20894327026395, -4.374279649497245, -4.606998935640947, -3.488120916545596, -4.299210283742604, -4.790322680311895, -4.715553633591091, -3.499739655265618, -3.816632545635699, -3.386572711649572, -4.093743806706054, -4.428115768450178, -4.355534463326173, -4.368187271123843, -4.532997105274568, -4.958341247412985, -4.409098175382568, -4.299210283742604, -4.985148073406464, -4.813542872505518, -3.37387054117991, -3.936602810419642, -4.203348743653787, -4.897341967815819, -4.161358656650441, -4.152304254154958, -3.373321795066596, -10.49300833625532, -3.373321795066596, -8.728345460983034, -9.532627910129017, -3.817575338236961, -4.075400972990428, -3.745953489109631, -4.180993182318838, -4.496817538757545, -4.961711369532892, -9.699711469995504, -11.75572428204232, -9.190303600365858, -3.373321795066596, -10.14895636069246, -3.380519549243493, -3.801933050598254, -4.476120546387395, -4.788941312062458, -4.738463504530943, -3.949876918302851, -3.298784705779755, -3.37387054117991, -9.969196925073176, -4.424714616498104, -4.863386885616105, -4.755698824582439, -10.72822217525743, -3.815569861309005, -4.602781774894289, -4.034883619993789, -4.161958287200521, -10.43651826849178, -4.031984524366495, -4.764453576992626, -3.953371643498697, -4.353928976773857, -3.743592870751674, -3.498618014026293, -4.463752903424654, -10.76735708599656, -8.828603650026247, -4.492998367226609, -3.945040874016701, -10.09169846106639, -4.029411537926495, -3.81150940004097, -4.7740854049237, -3.360661649943794, -3.798005288984153, -3.369673293786735, -3.798365972264284, -3.798005288984153, -4.371794826788659, -4.930819685867502, -3.369673293786735, -3.944858127396287, -9.503333349840862, -13.42231695957895, -4.790970211052624, -4.273624468834384, -4.844706487692251, -8.79990947226325, -4.55690062535418, -4.554999417747787, -4.048192696258855, -4.048192696258855, -18.10851530329106, -11.46289420813552, -4.048192696258855, -3.456493340033793, -3.337069022968195, -3.266448800445791, -3.805697399926851, -3.816649921240892, -8.440338637589168, -3.950487414528859, -4.956906775556413, -3.818894143673407, -3.375915121700935, -3.304205565790869, -11.27958639428428, -4.298496316997004, -4.406649085613929, -5.214124099209218, -3.488856489132516, -3.316898712588011, -9.472392801778028, -4.286903875926249, -4.770382929611373, -4.988747322085193, -4.302262642900391, -4.60907667842587, -4.871516657249058, -4.359741071696031, -4.098320900176539, -4.580295949111916, -3.489994039797133, -4.359741071696031, -4.167170875691263, -3.936352625812416, -3.377193854145437, -3.936352625812416, -4.566818996634444, -3.305482383926144, -3.377193854145437, -3.318169891843498, -4.817927890527209, -3.377193854145437, -3.377193854145437, -4.408688066530888, -3.305482383926144, -3.377193854145437, -3.377193854145437, -3.748673828746448, -11.78843365975461, -3.502681544431091, -4.197595997868238, -4.421627681933679, -3.748673828746448, -4.169954074802709, -3.748673828746448, -3.489994039797133, -4.566818996634444, -4.606998935640947, -4.537793678056146, -4.606998935640947, -3.377193854145437, -4.606998935640947, -3.765972279943997, -10.01067766235635, -18.20431668509781, -3.305482383926144, -4.548184147724965, -4.166854912787, -3.939437306950495, -8.224947498544646, -3.377193854145437, -4.197595981117318, -10.37957938913093, -4.408688066530888, -3.305482367888357, -4.208943226621296, -3.305482383926144, -4.357877844836241, -4.089310617181241, -8.012631634941814, -3.305482383926144, -3.375330611331341, -3.951086203533291, -3.487651503996193, -3.314879270404111, -4.417454502235413, -3.302177166803673, -3.386585775700752, -4.60464739450361, -3.386585775700752, -3.316321243884587, -4.093759775507522, -10.77813065522315, -4.956906775556413, -3.499751437339052, -3.373883672809854, -4.032400341026178, -4.471871691463959, -4.531151650174548, -11.37357270885898, -4.737030611964823, -3.372918094234202, -4.194152320094397, -4.600522514276578, -4.167170844126165, -4.207917071648998, -4.359741053422068, -3.305482365564448, -3.48891080114041, -4.605452643713162, -3.48864585574628, -3.377193835884694, -4.206525000459129, -4.042720279149798, -3.82030692968049, -3.377193835884694, -3.748673799636299, -8.771613490350902, -4.443329173395107, -4.408688066530888, -3.318169891843498, -3.939437304226731, -4.536338290839208, -4.501805275589702, -3.954526068097645, -4.995405882911613, -4.420713754459586, -3.748673828746448, -4.033307195114297, -3.377193838107648, -4.208943229361293, -4.791756956043452, -4.548206352665226, -4.172022068312918, -3.501549632674753, -4.09655898793221, -3.304205565790869, -4.833412565621705, -4.372640864351876, -3.952965823849878, -4.420713754459586, -9.708194079245324, -9.390558287576297, -3.388608267788794, -3.388608267788794, -4.397551604235987, -4.408688066530888, -3.748673828746448, -4.393025512699729, -3.726870425230842, -4.871190824815099, -4.603254363765128, -4.274675197785074, -4.481987179826354, -3.370221650365979, -4.871190824815099, -4.274675197785074, -4.142732517783693, -4.274675197785074, -4.737339767785814, -4.717186185908739, -4.422765799710023, -4.755698824582439, -4.409992988030789, -4.392532845399975, -4.193701231688763, -4.158691876307136, -4.155574131011758, -3.37387054117991, -3.833601243844883, -4.542870822415924, -3.936604685474508, -3.30217392394575, -3.386585775700752, -3.314869364345452, -3.816635723727142, -3.386575869641117, -4.630531003842071, -3.745003311182857, -4.632906109613482, -4.542625678203527, -4.597072841380791, -3.498995211386764, -3.386572711649572, -3.376590275946787, -3.937508852572246, -4.370023193733836, -3.932977001089948, -4.831708610022877, -4.37309673583301, -3.937508852572246, -4.547629227412097, -4.493022977602989, -3.492314047395311, -3.373882029639646, -4.026137438714813, -4.032066385851378, -3.302175651834256, -3.375745387506391, -9.717480637905599, -3.376006239766367, -3.372540693376295, -8.655876134759763, -3.969166938869276, -3.488473856082515, -3.315564377037699, -4.405060818506977, -4.537793678056146, -3.318169891843498, -4.792120239140577, -4.788636249322957, -4.740242874280617, -4.468469049002429, -4.559032824620996, -3.743526357524616, -3.377772393998252, -3.372540693376295, -4.71498454254843, -3.752920733436536, -4.776572121623245, -4.284511884726228, -4.062636317655009, -15.98700400796879, -3.499739655265618, -4.191950965376993, -3.499749561101777, -4.533013265964942, -3.499751437339052, -4.163349248065005, -3.372696058430784, -4.203362297232113, -4.468427067887975, -4.187429801079272, -8.476881054937406, -3.369230512040712, -3.749900372487979, -3.297530992430312, -4.40998901364346, -4.40998901364346, -3.928662489692188, -3.381953130979914, -3.487958495714543, -4.183671016226108, -3.375337785166083, -4.387411016568657, -3.489217680737262, -10.5874208144804, -4.54288178111148, -3.302177166803673, -4.496689010610322, -3.314879270404111, -10.18908073144869, -10.24826369453593, -3.954826575692016, -3.49163787894678, -3.383173330714025, -4.9823164356665, -4.630508701107024, -3.499739655265618, -3.37387054117991, -4.451329240306145, -4.931748363404258, -3.285765213284228, -9.246869271494552, -4.533777276602361, -3.28576519724644, -3.472427253647741, -4.164021282437622, -3.922570266581757, -4.578773013351189, -4.175750741705749, -3.370221650365979, -4.509295954256584, -3.285765213284228, -4.071112622386864, -3.485201830925868, -3.765972278675233, -3.489994039797133, -3.377193854145437, -3.305482383926144, -3.368567085276368, -4.197595956955578, -4.537793647726088, -3.377193852877543, -3.318169891843498, -3.318169891843498, -3.389881361353798, -3.486871486406987, -4.414679401111676, -3.371640209788537, -4.785499944500344, -4.398809837852499, -4.987551747511116, -4.542726736275702, -10.74921244317808, -5.218018454000991, -3.498519529680293, -3.759057520843753, -4.189140258727161, -3.301799707881468, -9.186918938151333, -3.498153507629546, -8.655798456703936, -3.807581638428436, -4.892361229032712, -3.312036585223367, -4.38933785799877, -13.4114373810855, -9.706838211120466, -3.736021091596327, -4.435012617523474, -3.933682063827966, -4.497854909454789, -4.472737179179033, -4.356273873895503, -3.996324466139883, -3.718078247942609, -3.357453168197901, -13.55031971197748, -3.277813821788394, -4.781980344906041, -4.573397292401927, -4.396083371721497, -3.495632558738703, -3.30541336251284, -3.369230512040712, -3.381953130979914, -3.381953130979914, -3.297530992430312, -4.422181943484524, -4.8533255124135, -4.610608513702064, -3.373321795066596, -3.927594252055686, -3.360560958755378, -3.373321795066596, -4.403518686352367, -3.925224785657635, -4.423823619176588, -3.313534881667198, -4.405958481689431, -4.161726608404712, -4.627083184325429, -4.202067009710164, -3.485619840387392, -4.03522308278119, -3.495907205959941, -3.300836209552783, -3.496827248986599, -4.788611147146526, -4.201123136289918, -4.628302361010635, -4.399828147653829, -3.383000419168903, -3.309903456781124, -3.746984292471013, -3.739612176309837, -4.19613261363703, -4.15842206582121, -4.597460007049496, -3.297152304620628, -3.740708161178034, -3.484715758184728, -4.161766264951298, -4.190274110932538, -3.371260883380875, -4.600862048942799, -10.6546515868448, -4.621513337706333, -3.75635463997444, -4.366676963140297, -4.159571565227781, -3.499140366789262, -3.304205565790869, -3.935117976205405, -3.747261872586997, -4.373355100925393, -4.359741071696031, -4.9619735864218, -3.489994039797133, -3.318169891843498, -3.305482383926144, -4.397551604235987, -3.82030695974664, -4.501805276547199, -10.35821138939459, -3.305482383926144, -3.318169891843498, -3.502681544431091, -4.044654419454882, -3.377193854145437, -3.305482383926144, -4.637545630053683, -3.939437306950495, -10.20510049106805, -9.520046462202862, -3.377193854145437, -3.939437306950495, -4.9619735864218, -4.609426807981666, -12.17970417911793, -3.502681544431091, -4.175455346219802, -4.20894327026395, -4.169954074802709, -3.748673828746448, -4.606998935640947, -4.472779950733994, -4.899448793335655, -4.20894327026395, -4.169954074802709, -3.389881361353798, -3.748673828746448, -3.936352625812416, -4.564777051546923, -3.502681544431091, -3.377193854145437, -5.027522302520167, -3.765972279943997, -3.748673828746448, -4.636024273881051, -3.939437306950495, -5.214650930549918, -4.422765799710023, -4.607580492014413, -3.304205565790869, -5.214124096349837, -9.153671598095922, -3.375915121700935, -4.791755667780563, -3.388608267788794, -3.317612932697893, -3.954526068097645, -4.432360643119707, -4.471476737153393, -4.617060689491392, -3.765972249897216, -3.304762523276533, -4.420883459652782, -3.935467249133694, -3.377193854145437, -4.90008657256801, -3.745574039916884, -4.396647376768427, -11.70935433836825, -4.420035386409199, -4.428129680309727, -8.994080410816453, -4.402690727846202, -9.425002802985714, -3.373883672809854, -3.302177166803673, -4.496691956302682, -3.314879270404111, -4.424230430718657, -4.156555337691661, -3.301635338344469, -9.449012988377904, -3.497324150018831, -4.149568066584096, -4.161726608404712, -4.19061695229516, -3.294678268456314, -4.022803679442372, -4.846122240101176, -3.813984608668537, -4.362325467289246, -4.736058013600854, -3.911414245962995, -4.959255991465526, -4.133402585169849, -4.04424166667375, -11.02634692930338, -3.497150510359727, -3.49667078311274, -3.373498733234481, -3.83452541909399, -4.814585611237995, -4.636093448158427, -4.80730862856465, -3.31733009527532, -4.096868355818461, -4.632909341823277, -3.500221258869315, -4.17288741342679, -3.500832975467717, -3.489994039797133, -3.38718794283292, -3.938536211629213, -4.370037184940634, -3.966610101781408, -4.631553565880752, -3.950487414528859, -4.578160808151912, -3.936609370194604, -9.137119875416253, -8.124276911050474, -3.832772807414024, -3.314879270404111, -3.499751437339052, -3.81663420866438, -4.416831333873604, -4.191965398545882, -10.67801918735009, -3.499741531503446, -4.632909341823277, -10.86233260569996, -3.499751437339052, -3.499751437339052, -3.313698641418662, -4.346437361188475, -3.360560958755378, -3.925224785657635, -3.360560958755378, -4.870722647739526, -3.373321795066596, -4.608422215893636, -3.373321795066596, -4.024203883265701, -4.450923679593332, -4.708997334550749, -3.487958495714543, -4.936514538053719, -4.538637394345836, -4.961711369532892, -3.301635338344469, -3.360560958755378, -3.745953489109631, -3.487958495714543, -4.337952804918014, -4.396792417339536, -4.996562545964101, -3.357428813255836, -4.145651163373573, -4.145651163373573, -3.46934687052762, -4.443652167285935, -8.823571412113838, -4.070585504763289, -3.314769006897649, -1.243762134924872, -1.110223024625157e-16, -1.110223024625157e-16, -1.583095941528125, -4.007075575078055, -1.110223024625157e-16, -3.523238393602048, -4.50619879436827, -9.092577095622934, -4.403592191475601, -9.167527234364943, -4.713990528374814, -4.703039899388757, -4.608467994039302, -9.211174707497864, -4.624905045524478, -4.288438590772344, -11.20501534223535, -9.258585968136103, -4.022631727470356, -4.072561082421586, -1.110223024625157e-16] 
    ],
   "optimized null":    [
[-3.907603195010624, -4.703522073120117, -12.07978559106785, -4.39608726543274, -4.769909450840268, -4.711264598102202, -4.330250210396712, -4.847626868986135, -4.978081549168526, -3.284036672282998, -4.764811204296787, -3.472223939216156, -4.77279928198417, -3.379079487432214, -4.098531248715535, -3.949456472440248, -3.955940726739442, -4.304587607662055, -4.716321193270164, -4.746396070636905, -4.962164688603672, -4.566774850349764, -5.228069331150988, -4.814639016327215, -3.502655301969858, -3.952204952723339, -5.014044018772201, -10.16524699892182, -3.299696923479624, -4.621924522196625, -4.793800020221997, -5.198161353583666, -4.628893665740283, -4.296281753871432, -3.954550812450492, -4.557277543742877, -4.991031074448145, -4.991031074448145, -4.296281753871432, -3.500234580519253, -4.760003806355812, -3.366927083222135, -11.63396869971486, -4.840241800234113, -4.99689213329955, -4.363920944670675, -3.393158752508553, -4.570886837325402, -3.321462556627621, -3.483017953501359, -4.955051766367884, -9.333815256151569, -4.200107146697079, -4.596474522121315, -9.050983078712745, -4.491944407858162, -4.413493448987721, -4.200107146697079, -4.082531392706723, -4.088304157949084, -4.082531392706723, -4.185543176492873, -10.51114001751455, -4.881153776303391, -4.569724536520536, -8.983993300338536, -4.455132713335921, -4.619723457387102, -4.397484423032708, -4.738101891359778, -3.480098828093902, -4.729030735338814, -5.014044018772201, -3.498281017544195, -4.351516952467215, -4.948513908855345, -4.03683365007188, -4.951506147381038, -3.389851220609614, -4.786036728997868, -3.826545991419125, -4.098335135977645, -4.567588823752752, -10.75853241582435, -4.472286536154105, -3.380517617637686, -3.321462557674336, -3.82707129132508, -14.0926852109074, -4.840241832865659, -15.48005334505227, -3.393158753766956, -4.777550617291984, -9.122450351066369, -4.642691840448041, -4.572344686729261, -4.572344685680274, -4.512157648612974, -3.393158753766956, -4.213494722162025, -4.378526469437239, -4.611812175510333, -3.491088937317711, -4.304570079743844, -4.794655140297589, -4.717991994417539, -3.502655301969858, -3.820199882952504, -3.389851220609614, -4.098518556325352, -4.432291556386344, -4.359713161213659, -4.370727228968913, -4.537900430892168, -4.963615856801145, -4.413100459745812, -4.304570079743844, -4.991031074448145, -4.818036576928035, -3.377195157487884, -3.940632590191076, -4.207898265733835, -4.902373385678907, -4.164969953477608, -4.157061582074201, -3.376609752223334, -10.499387581923, -3.376609752223334, -8.736787056619136, -9.542160824891363, -3.821660536338467, -4.08016094422851, -3.750047471676953, -4.185543176492873, -4.501239899110746, -4.967562008229338, -9.708926573095443, -11.10642628801113, -9.198923360874316, -3.376609752223334, -10.15852188611223, -3.383796094047616, -3.805504939814549, -4.480916654824286, -4.793800020221997, -4.74395187946901, -3.954550812450492, -3.302124612391828, -3.377195157487884, -9.976947520207183, -4.428894142471372, -4.867812076181885, -4.761783813903182, -10.73663809555423, -3.81913763014942, -4.607673106326282, -4.038916212721233, -4.165548109899782, -10.44730594600888, -4.036016794731437, -4.7705483333935, -3.958051531664094, -4.358107764970564, -3.74717114230646, -3.501532387265234, -4.467962490833677, -10.76448137796111, -8.83594370854876, -4.49726597673553, -3.949201323370856, -10.10063582185605, -4.033442370511375, -3.815076961745293, -4.776959296080201, -3.36056092703829, -3.797919625771565, -3.369566715957852, -3.798319743148561, -3.797919625771565, -4.371707568865627, -4.930783994672058, -3.369566715957852, -3.944847813810101, -9.506185885121685, -13.40711086393825, -4.790808934056768, -4.27365172723244, -4.84966522309279, -8.808979176603231, -4.561750728136787, -4.559770751575804, -4.052920874808705, -4.052920874808705, -18.10833134288437, -10.81316936629211, -4.052920874808705, -3.459413818271159, -3.340408441561229, -3.269795639077183, -3.809262762175411, -3.820217176228947, -8.448501566671135, -3.954650376517862, -4.962179033902618, -3.822462119823612, -3.379239670461246, -3.307545100197445, -11.27745660697637, -4.303856629631233, -4.410578272750139, -5.218645888212596, -3.491821403024778, -3.320191975158, -9.481953709691313, -4.292252850465025, -4.776490850083234, -4.994637461227848, -4.307627337368858, -4.613974301893795, -4.875939808400663, -4.363920946502117, -4.103101081083242, -4.5852112255347, -3.492960277286666, -4.363920946502117, -4.170755464549076, -3.940529256115143, -3.380517617637686, -3.940529256115143, -4.572344686729261, -3.308821420776453, -3.380517617637686, -3.321462557674336, -4.822419169584951, -3.380517617637686, -3.380517617637686, -4.412613767753091, -3.308821420776453, -3.380517617637686, -3.380517617637686, -3.752252587913102, -11.78133886056935, -3.505601414283372, -4.202201922877873, -4.426388279431402, -3.752252587913102, -4.174723059166541, -3.752252587913102, -3.492960277286666, -4.572344686729261, -4.611812175510333, -4.54270251572762, -4.611812175510333, -3.380517617637686, -4.611812175510333, -3.770075494114385, -10.02047517658463, -18.21609504748679, -3.308821420776453, -4.552069033410934, -4.171621050757375, -3.943467774705958, -8.232825130388111, -3.380517617637686, -4.20220190624111, -10.37448450553384, -4.412613767753091, -3.308821404876308, -4.213494678840599, -3.308821420776453, -4.362059446990996, -4.092719436804612, -8.018703265280569, -3.308821420776453, -3.378656102853518, -3.955250720268446, -3.490614745536444, -3.318172241449003, -4.421432420438391, -3.305516246495271, -3.38986421660606, -4.609539919591314, -3.38986421660606, -3.319615900075214, -4.098534473271032, -10.77481107475741, -4.962179033902618, -3.502667031963994, -3.377208222420779, -4.036486910714303, -4.476086924843991, -4.536053510870452, -11.36806308737796, -4.742517695779965, -3.376243141078227, -4.198757999864771, -4.605326279390467, -4.170755433220305, -4.212468686804659, -4.363920928354276, -3.308821402571059, -3.491870770331567, -4.608874976895805, -3.490903614554782, -3.380517599533544, -4.21107604142919, -4.046752546560698, -3.82387449231723, -3.380517599533544, -3.752252559015611, -8.779592746881811, -4.447567103429476, -4.412613767753091, -3.321462557674336, -3.943467772008416, -4.54124486574204, -4.506637743247734, -3.958691234934524, -5.000422596464856, -4.42468843972854, -3.752252587913102, -4.037394153314641, -3.38051760173754, -4.213494681554198, -4.796089785831578, -4.552086409323088, -4.175620878245446, -3.504468278108289, -4.101337715283968, -3.307545100197445, -4.838429028022422, -4.376887649967067, -3.957130727777855, -4.42468843972854, -9.718129791934139, -9.396687648335435, -3.391886544653006, -3.391886544653006, -4.401719493805074, -4.412613767753091, -3.752252587913102, -4.3977515595865, -3.730445364466698, -4.876182445278353, -4.608621389654402, -4.280001608454308, -4.48626570489564, -3.373506031173954, -4.876182445278353, -4.280001608454308, -4.147472567847225, -4.280001608454308, -4.743374449256827, -4.719628949264537, -4.426737192094008, -4.761783813903182, -4.413981963549868, -4.396487076877284, -4.198252473233604, -4.163391562432235, -4.15918251315434, -3.377195157487884, -3.837690707704093, -4.546757120086994, -3.940634455039618, -3.30551301369279, -3.38986421660606, -3.318162391438924, -3.820203049669633, -3.38985436659506, -4.635950323929102, -3.748581357489956, -4.638409332848306, -4.548103178779475, -4.597065880307746, -3.501203922414637, -3.389851220609614, -3.379912501464157, -3.941539492806018, -4.37426837533968, -3.937008204334889, -4.836723919947343, -4.377344343877235, -3.941539492806018, -4.551510486548227, -4.497846486397497, -3.495240629348915, -3.377206588214185, -4.030164921645804, -4.036099200496879, -3.305514734565251, -3.379068219157819, -9.723793079676623, -3.37933101639691, -3.375866231196723, -8.66216074007696, -3.973851585594861, -3.491431507779371, -3.318860253052651, -4.408990988819952, -4.54270251572762, -3.321462557674336, -4.796450829413327, -4.792972926124613, -4.745735209790585, -4.472681318746784, -4.564543089937663, -3.747104798114831, -3.381078201271069, -3.375866231196723, -4.717422359401808, -3.757022851141169, -4.780919361855616, -4.289858880588515, -4.063916418404444, -16.00031714922344, -3.502655301969858, -4.196554288372055, -3.502665151754005, -4.537916520457962, -3.502667031963994, -4.168110322054208, -3.376021621180003, -4.207911760473315, -4.472640001521222, -4.192030602110035, -8.48499964597686, -3.372556835979816, -3.753998543341671, -3.300870800680229, -4.413977177764417, -4.413977177764417, -3.932827665955254, -3.385233712055745, -3.490861598589682, -4.188219185092061, -3.378618863351349, -4.391577659586956, -3.492132477512112, -10.58197705453673, -4.546768046347017, -3.305516246495271, -4.501512629595545, -3.318172241449003, -10.19720421612758, -10.2566984903308, -3.959507068517361, -3.494557915059316, -3.386455599518541, -4.987324189347863, -4.635928087133637, -3.502655301969858, -3.377195157487884, -4.455531513982757, -4.937000911361621, -3.289105239947578, -9.256339075846414, -4.539233932035292, -3.289105224047434, -3.475367117023951, -4.168612715447818, -3.926596756084606, -4.583559859063691, -4.180291343918953, -3.373506031173954, -4.514172430147257, -3.289105239947578, -4.075861010614446, -3.488096891009258, -3.770075492855085, -3.492960277286666, -3.380517617637686, -3.308821420776453, -3.37188549556938, -4.202201882260008, -4.542702485620625, -3.380517616379259, -3.321462557674336, -3.321462557674336, -3.393158753766956, -3.486915162897592, -4.414364337087841, -3.371531513769923, -4.785345964578996, -4.39848432951676, -4.987521491156413, -4.54285512873466, -10.75216835546113, -5.217803339785561, -3.498550225634753, -3.759034059891269, -4.189061257968625, -3.301709565936195, -9.191749332301958, -3.498186884646108, -8.657959205353675, -3.807491647703857, -4.894376880488573, -3.315332223646839, -4.393505223657505, -12.74022521931746, -9.716018214104723, -3.740116597157145, -4.439207602607856, -3.93833243468042, -4.502720327857268, -4.477018554572392, -4.360439089387816, -4.000391752852011, -3.721652032748786, -3.360748544719299, -12.88349116753278, -3.281154619851354, -4.786836231125754, -4.578315869741432, -4.400096075984753, -3.498542736817612, -3.308715234859509, -3.372556835979816, -3.385233712055745, -3.385233712055745, -3.300870800680229, -4.426357191118013, -4.857744891266788, -4.616075194143121, -3.376609752223334, -3.931626608633454, -3.363893992287291, -3.376609752223334, -4.407520528822504, -3.929256146934015, -4.428002632950548, -3.316828687565596, -4.409953985037285, -4.166490506233893, -4.632504325012878, -4.206616497837514, -3.488576075914365, -4.039255590690225, -3.498812217695715, -3.304175974961411, -3.499725282346136, -4.792945055835178, -4.205672805526169, -4.633718422752452, -4.40242374358034, -3.384187099276633, -3.309807690777441, -3.746958831135113, -3.739534870467587, -4.196037352465869, -4.158428634617707, -4.597463969360303, -3.297062896048207, -3.742977824940824, -3.487674886746253, -4.166527902055512, -4.194825361048227, -3.374587208478532, -4.605752184242956, -10.65083807758895, -4.626919517763826, -3.760452963951645, -4.3709222393089, -4.164330828014087, -3.502036048822368, -3.307545100197445, -3.939293129733452, -3.75084086003586, -4.377600849246887, -4.363920946502117, -4.967250023627384, -3.492960277286666, -3.321462557674336, -3.308821420776453, -4.401719493805074, -3.823874522161312, -4.506637744195827, -10.3535312372118, -3.308821420776453, -3.321462557674336, -3.505601414283372, -4.048686904090034, -3.380517617637686, -3.308821420776453, -4.643059733975072, -3.943467774705958, -10.19911768860254, -9.528959466334555, -3.380517617637686, -3.943467774705958, -4.967250023627384, -4.614324449685239, -12.17418768404795, -3.505601414283372, -4.179047903114391, -4.213494722162025, -4.174723059166541, -3.752252587913102, -4.611812175510333, -4.47699556589998, -4.904479764655155, -4.213494722162025, -4.174723059166541, -3.393158753766956, -3.752252587913102, -3.940529256115143, -4.570299828290854, -3.505601414283372, -3.380517617637686, -5.033152110409459, -3.770075494114385, -3.752252587913102, -4.641454366691026, -3.943467774705958, -5.219171274556948, -4.426737192094008, -4.612476854257896, -3.307545100197445, -5.218645885381103, -9.162550749192146, -3.379239670461246, -4.796088505265832, -3.391886544653006, -3.320905157675349, -3.958691234934524, -4.436537341643951, -4.475692175317007, -4.622440377456095, -3.770075464286356, -3.308102498529455, -4.425644059052693, -3.939642605941581, -3.380517617637686, -4.905127039401639, -3.749152675390421, -4.400814398298678, -11.05995414147624, -4.424010504961867, -4.432305419126301, -9.001073022608045, -4.406624405983225, -9.433937887009089, -3.377208222420779, -3.305516246495271, -4.501515557177131, -3.318172241449003, -4.428470154821613, -4.160170752331676, -3.30493482658833, -9.455004589544247, -3.500234580519253, -4.154258118947272, -4.166490506233893, -4.195165094494052, -3.298027298491162, -4.025531111255621, -4.846053595778755, -3.813941210196253, -4.3622981034678, -4.735930242988741, -3.911370833047492, -4.959260887304569, -4.133294113293192, -4.044212630323094, -11.01664907628325, -3.497187920054647, -3.496703468421383, -3.374728703582809, -3.838615192490573, -4.819079060993301, -4.641605278899271, -4.812163172215548, -3.320622617366539, -4.101646263503715, -4.63841255220327, -3.503141633934621, -4.176482767315218, -3.503754836238391, -3.492960277286666, -3.390467925360332, -3.942566679285418, -4.374282319153424, -3.971293174348509, -4.636972739794401, -3.954650376517862, -4.583074351122475, -3.940639115210283, -9.146013668854748, -8.129987008841434, -3.836860151711168, -3.318172241449003, -3.502667031963994, -3.820201537647252, -4.421585967981676, -4.196568660293621, -10.67406105855226, -3.50265718218041, -4.63841255220327, -10.85965229312824, -3.502667031963994, -3.502667031963994, -3.316991579956355, -4.350620935398904, -3.363893992287291, -3.929256146934015, -3.363893992287291, -4.875718575460676, -3.376609752223334, -4.613807019033186, -3.376609752223334, -4.028232997635675, -4.455132713335921, -4.711420522465081, -3.490861598589682, -4.941778102804769, -4.544112655182835, -4.967562008229338, -3.30493482658833, -3.363893992287291, -3.750047471676953, -3.490861598589682, -4.342134230504833, -4.401530731282034, -5.002151188049378, -3.360720926061002, -4.150190319036834, -4.150190319036834, -3.472223939216156, -4.448393807293839, -8.829238160281399, -4.070548746010648, -3.31473318416713, -1.243754448837079, 0, 0, -1.583090598460571, -4.00706084584565, 0, -3.523229484613674, -4.506307301852821, -9.101138377168422, -4.407860754753732, -9.176584872859072, -4.720031200397684, -4.705473643521169, -4.613931120331595, -9.220787106299277, -4.630397862597942, -4.293790537773442, -10.55553324856049, -9.266316402778502, -4.026660672069442, -4.077258593023747, 0] 
    ],
   "unconstrained":    [
[-3.909520021685231, -4.703326195942498, -12.08700573215819, -4.396269458953467, -4.770465941969023, -4.711051507884015, -4.330398204030366, -4.847083740170345, -4.97775292891408, -3.284233998252916, -4.765433288050935, -3.472091898149306, -4.7733566800495, -3.379339857178109, -4.09872312810089, -3.949706225196322, -3.956181043462802, -4.304988398190027, -4.717329868942641, -4.746665942666841, -4.962458076322937, -4.566227452031697, -5.22881808212396, -4.815261141343958, -3.502484682887483, -3.952452694948757, -5.01365303742211, -10.16119813877514, -3.299937628949869, -4.621422622664077, -4.794418700023903, -5.198823917827457, -4.628368994009973, -4.296753882647498, -3.954938703795235, -4.556739093522382, -4.990713801377346, -4.990713801377346, -4.296753882647498, -3.500069177640696, -4.759695031343258, -3.36717346754631, -11.6306045956485, -4.840963586481752, -4.996564572158727, -4.364065014476298, -3.393392138822481, -4.570329980438874, -3.321669857210476, -3.482897624059438, -4.955350070550346, -9.329836917431015, -4.19873877353999, -4.59656285005915, -9.048785892173912, -4.491204959586295, -4.413294510729771, -4.19873877353999, -4.082737016509032, -4.088506756098647, -4.082737016509032, -4.184172410313036, -10.50842423186486, -4.880560249833781, -4.569445877344418, -8.981234864794928, -4.454996620335914, -4.61922826589267, -4.39758700637781, -4.738380998203515, -3.479953106142616, -4.729316204169689, -5.01365303742211, -3.498133846939123, -4.351651377272813, -4.948279822570016, -4.036873945118374, -4.951802300268987, -3.390083490386125, -4.786516881792314, -3.826725865625508, -4.098590567564927, -4.567035957057863, -10.75484633479837, -4.472147002114651, -3.380780046397476, -3.321669858266386, -3.827232415457594, -14.10419781610616, -4.840963619363279, -15.48629427922234, -3.393392140090351, -4.777201949778576, -9.120038983486703, -4.642149306809277, -4.57178556443929, -4.571785563381191, -4.512389250974086, -3.393392140090351, -4.212122498258148, -4.378663615944101, -4.611864496709784, -3.490941629202743, -4.304970811906951, -4.795145205662807, -4.719001659829943, -3.502484682887483, -3.820243665086985, -3.390083490386125, -4.098710396755603, -4.432399516459676, -4.359858407921982, -4.370087296628411, -4.537963663698067, -4.963906958096805, -4.411805808380848, -4.304970811906951, -4.990713801377346, -4.818626472761615, -3.377456733431949, -3.942546205827831, -4.206527971647985, -4.901755160046936, -4.165152317710283, -4.157275846298618, -3.376832573803149, -10.49727833590763, -3.376832573803149, -8.732615460636351, -9.537594512341146, -3.82184533789028, -4.080367563039978, -3.750218443111196, -4.184172410313036, -4.501561381148066, -4.967277097503774, -9.705188857956948, -10.90790735838021, -9.193803566788748, -3.376832573803149, -10.15370020308298, -3.384030327979871, -3.805544170049539, -4.480193491322164, -4.794418700023903, -4.744224115899438, -3.954938703795235, -3.302360090410066, -3.377456733431949, -9.973610096765668, -4.428998364507601, -4.867800061450529, -4.761459437571864, -10.73342660261784, -3.819180980760289, -4.607753367444625, -4.03895658306724, -4.165751923690262, -10.44148986266915, -4.036057487440336, -4.770214189982048, -3.958433428990901, -4.358252921369664, -3.747198920419603, -3.501363041648158, -4.467825844167235, -10.77311769898599, -8.831782876866402, -4.497501326654564, -3.949446436240656, -10.09520923980294, -4.033484500999947, -3.815120519492255, -4.778492747389129, -3.360661649943794, -3.798005288984153, -3.369673293786734, -3.798365972264283, -3.798005288984153, -4.371794826788659, -4.930819685867502, -3.369673293786734, -3.944858127396288, -9.503333349840862, -13.42231695957895, -4.790970211052624, -4.273624468834384, -4.849119679923368, -8.80465331465377, -4.561872217904516, -4.559864978816625, -4.053159286308405, -4.053159286308405, -18.11169452951477, -10.61457217946647, -4.053159286308405, -3.459314052690758, -3.340655215219948, -3.270024185075814, -3.809308519378044, -3.820261040692177, -8.443838604012056, -3.954892976752813, -4.962472486240233, -3.822505263124692, -3.379501313952973, -3.307780950421179, -11.28534692244863, -4.304256845161349, -4.409330096028206, -5.219333915259853, -3.491677201789663, -3.320398679010899, -9.478153413146524, -4.292664404090595, -4.776143542600797, -4.994313050056074, -4.308023171064736, -4.614048270976207, -4.875929833083483, -4.364065016291838, -4.103287490226089, -4.584932319564697, -3.49281475245428, -4.364065016291838, -4.170964512181007, -3.94183594563171, -3.380780046397476, -3.94183594563171, -4.57178556443929, -3.309057768556455, -3.380780046397476, -3.321669858266386, -4.823011490783307, -3.380780046397476, -3.380780046397476, -4.411369076945167, -3.309057768556455, -3.380780046397476, -3.380780046397476, -3.752279878414376, -11.7943770551628, -3.505426572052956, -4.200775224708394, -4.426174800532045, -3.752279878414376, -4.174925666946369, -3.752279878414376, -3.49281475245428, -4.57178556443929, -4.611864496709784, -4.542760236479645, -4.611864496709784, -3.380780046397476, -4.611864496709784, -3.770237233945563, -10.01616098217564, -18.20979991098229, -3.309057768556455, -4.551132251028289, -4.171826504930662, -3.945380702358684, -8.228522883174955, -3.380780046397476, -4.200775207957475, -10.38240010178808, -4.411369076945167, -3.309057752518667, -4.212122454615493, -3.309057768556455, -4.362201789432048, -4.094277168123685, -8.016217827193852, -3.309057768556455, -3.378916803583379, -3.955491765757245, -3.49047221665334, -3.318379236827001, -4.420162135233693, -3.305752551433984, -3.390096554437305, -4.609618987053947, -3.390096554437305, -3.319821210307476, -4.098726365557071, -10.78369638319404, -4.962472486240233, -3.502496464960917, -3.377469865061894, -4.036473297737142, -4.475944632206541, -4.536118208598046, -11.37854430100264, -4.742791223333317, -3.376504286486241, -4.197331546934555, -4.605388075345415, -4.170964480615909, -4.211096299643195, -4.364064998017876, -3.309057750194758, -3.491731513797558, -4.610424235235208, -3.490452695675694, -3.380780028136734, -4.209704228453327, -4.046793242223639, -3.823918049131776, -3.380780028136734, -3.752279849304228, -8.775224609802187, -4.4477423450876, -4.411369076945167, -3.321669858266386, -3.94538069963492, -4.541304849262707, -4.505878220524473, -3.9589316303216, -5.000610310272076, -4.423421387457865, -3.752279878414376, -4.037380151825261, -3.380780030359688, -4.21212245735549, -4.796579481394362, -4.55115445596855, -4.175815729372759, -3.504294660296618, -4.101525577981759, -3.307780950421179, -4.839150132806562, -4.377024830798733, -3.957371386073831, -4.423421387457865, -9.713759807216205, -9.394058253999185, -3.392119046525346, -3.392119046525346, -4.401821298022624, -4.411369076945167, -3.752279878414376, -4.397572631298095, -3.730476474898771, -4.875604017046216, -4.608119943689516, -4.280435725949422, -4.486490139254308, -3.373732429102532, -4.875604017046216, -4.280435725949422, -4.147704109927354, -4.280435725949422, -4.74310038077524, -4.720634212147591, -4.425473432708302, -4.761459437571864, -4.412700621029069, -4.395213855814253, -4.196880459682961, -4.16366346840113, -4.159367767501502, -3.377456733431949, -3.837871243498202, -4.545818925719247, -3.942548080882696, -3.305749308576061, -3.390096554437305, -3.31836933076834, -3.820246843178428, -3.390086648377671, -4.635396583766459, -3.748609360850786, -4.637877703790854, -4.547592246008374, -4.597072841380791, -3.500725982596452, -3.390083490386125, -3.380176468198826, -3.943452247980434, -4.374407160180692, -3.938920396498137, -4.837446177207735, -4.377480702279867, -3.943452247980434, -4.55057733071542, -4.497095922537758, -3.495059075017176, -3.377468221891687, -4.030210401788566, -4.036139348924742, -3.305751036464567, -3.379331579758431, -9.721745591906942, -3.379592432018406, -3.376126885628334, -8.658583767758044, -3.974228724361659, -3.491294568739663, -3.319064343460588, -4.407741828921256, -4.542760236479645, -3.321669858266386, -4.796942764491488, -4.793458774673868, -4.746003485649114, -4.47254198974501, -4.563999392425843, -3.747132407192545, -3.381283172734805, -3.376126885628334, -4.718432568787282, -3.757185687438102, -4.781394646974157, -4.290272412890576, -4.062650575341395, -15.99221382401942, -3.502484682887483, -4.19513019221715, -3.502494588723643, -4.537979824388441, -3.502496464960917, -4.168320840208666, -3.376282250682823, -4.206541525226311, -4.472500008630557, -4.190609027919429, -8.480391833673959, -3.372816704292752, -3.754165326489545, -3.301106377060622, -4.41269664664174, -4.41269664664174, -3.934145809511483, -3.385463909716468, -3.490703523336407, -4.186850244220305, -3.378848563902637, -4.391680710355294, -3.491962708359126, -10.59024152713755, -4.545829884414803, -3.305752551433984, -4.500761955545092, -3.318379236827001, -10.19335073105216, -10.25323026234077, -3.959888361184226, -3.494382906568645, -3.386684109450578, -4.987520863026964, -4.635374281031413, -3.502484682887483, -3.377456733431949, -4.455402181048727, -4.937314074088079, -3.289340597914538, -9.250942234568392, -4.538743844407208, -3.28934058187675, -3.475247966304888, -4.167200509277778, -3.928513661989947, -4.583638574420028, -4.178929969699947, -3.373732429102532, -4.514262512680083, -3.289340597914538, -4.076079212436414, -3.487946858547733, -3.770237232676799, -3.49281475245428, -3.380780046397476, -3.309057768556455, -3.372153277528408, -4.200775183795734, -4.542760206149586, -3.380780045129583, -3.321669858266386, -3.321669858266386, -3.393392140090351, -3.486871486406987, -4.414679401111676, -3.371640209788537, -4.785499944500344, -4.398809837852499, -4.987551747511116, -4.542726736275702, -10.74921244317808, -5.218018454000991, -3.498519529680293, -3.759057520843753, -4.189140258727161, -3.301799707881468, -9.186918938151333, -3.498153507629546, -8.655798456703936, -3.807581638428436, -4.892373870196562, -3.315536551646256, -4.393607551785406, -12.55061232156454, -9.712781606528655, -3.740286045597893, -4.439085558266055, -3.938743849320349, -4.502821467878288, -4.477240138606988, -4.360543567682139, -4.000397422850846, -3.721684297610539, -3.360963946934454, -12.69871750858475, -3.281389206418706, -4.787457732867485, -4.578033662854708, -4.398791004719777, -3.498377586360568, -3.30891332893573, -3.372816704292752, -3.385463909716468, -3.385463909716468, -3.301106377060622, -4.426465691494021, -4.857738688247924, -4.615580107879436, -3.376832573803149, -3.933537647463874, -3.364147151007417, -3.376832573803149, -4.406226319350647, -3.931168181065824, -4.428107367186086, -3.317034848090086, -4.408666114687711, -4.166698200548374, -4.631948764249818, -4.205246237704362, -3.488440553044539, -4.039296045855031, -3.498652233581806, -3.304411594183093, -3.499572276608464, -4.793433672497437, -4.204302364284115, -4.633167940935023, -4.401989106338835, -3.383452190766295, -3.309903456781125, -3.746984292471013, -3.739612176309838, -4.19613261363703, -4.15842206582121, -4.597460007049496, -3.297152304620627, -3.742408819872787, -3.487536470841875, -4.166737857094958, -4.193453338926729, -3.374847075632914, -4.605833641493136, -10.65823777909684, -4.626378917630255, -3.760619593976005, -4.371060929587154, -4.164543157371441, -3.501885394411124, -3.307780950421179, -3.940601296024699, -3.750867922254925, -4.377739067372249, -4.364065016291838, -4.96753929710562, -3.49281475245428, -3.321669858266386, -3.309057768556455, -4.401821298022624, -3.823918079197926, -4.505878221481968, -10.36307696931898, -3.309057768556455, -3.321669858266386, -3.505426572052956, -4.048727382528723, -3.380780046397476, -3.309057768556455, -4.642517224231054, -3.945380702358684, -10.2086112698046, -9.525523850164305, -3.380780046397476, -3.945380702358684, -4.96753929710562, -4.614398400532004, -12.18476596461031, -3.505426572052956, -4.179249007279644, -4.212122498258148, -4.174925666946369, -3.752279878414376, -4.611864496709784, -4.476852891476575, -4.903861985566772, -4.212122498258148, -4.174925666946369, -3.393392140090351, -3.752279878414376, -3.94183594563171, -4.56974361935177, -3.505426572052956, -3.380780046397476, -5.032726744835776, -3.770237233945563, -3.752279878414376, -4.64088985380544, -3.945380702358684, -5.219860746600554, -4.425473432708302, -4.61255208456475, -3.307780950421179, -5.219333912400472, -9.156850824936077, -3.379501313952973, -4.796578193131474, -3.392119046525346, -3.321112899120781, -3.9589316303216, -4.436644391129205, -4.475549677895975, -4.621926269415781, -3.770237203898783, -3.308337907906844, -4.425430578251146, -3.940950568952987, -3.380780046397476, -4.904499764799127, -3.749180089584813, -4.400917070555063, -10.8633077663413, -4.422743019407479, -4.432413428319225, -8.998464377263311, -4.405371738260481, -9.428502769408601, -3.377469865061894, -3.305752551433984, -4.500764901237451, -3.318379236827001, -4.428643602411149, -4.160348998751503, -3.305135304767358, -9.452512954684968, -3.500069177640696, -4.15453965867809, -4.166698200548374, -4.193796180289358, -3.298253653086625, -4.026876616325613, -4.846122240101177, -3.813984608668537, -4.362325467289246, -4.736058013600854, -3.911414245962995, -4.959255991465526, -4.133402585169849, -4.04424166667375, -11.02634692930338, -3.497150510359727, -3.49667078311274, -3.374026750758107, -3.838795418747309, -4.819669211494093, -4.641065042335798, -4.812786016526095, -3.320830061698209, -4.101834945868011, -4.637880936000649, -3.50296628649118, -4.176681074486632, -3.503578003089582, -3.49281475245428, -3.390698721569473, -3.944479607037401, -4.374421151387491, -3.971671887273792, -4.63641914580514, -3.954892976752813, -4.582797178604693, -3.942552765602793, -9.140299103410451, -8.127097623707622, -3.837042807067343, -3.318379236827001, -3.502496464960917, -3.820245328115666, -4.421378452471968, -4.195144625386038, -10.68228918700341, -3.502486559125312, -4.637880936000649, -10.86719818562435, -3.502496464960917, -3.502496464960917, -3.317198607841551, -4.350761305784284, -3.364147151007417, -3.931168181065824, -3.364147151007417, -4.875135839970643, -3.376832573803149, -4.613287795818025, -3.376832573803149, -4.028276846339542, -4.454996620335914, -4.712445360789601, -3.490703523336407, -4.94208024873754, -4.543603962150581, -4.967277097503774, -3.305135304767358, -3.364147151007417, -3.750218443111196, -3.490703523336407, -4.342276749513818, -4.40133953593741, -5.00176698827971, -3.360939591992124, -4.148830391367376, -4.148830391367376, -3.472091898149306, -4.447725112220229, -8.825497320077353, -4.070585504763289, -3.314769006897649, -1.243762134924872, -1.110223024625157e-16, -1.110223024625157e-16, -1.583095941528125, -4.007075575078055, -1.110223024625157e-16, -3.523238393602048, -4.50619879436827, -9.096990267315302, -4.408005363167985, -9.172493824413861, -4.71975114136347, -4.70648792562731, -4.61343958821628, -9.216141297547008, -4.629876639701543, -4.294199118936689, -11.2099819016174, -9.263552570347823, -4.02670469054372, -4.077527684633311, -1.110223024625157e-16] 
    ]
  },
 "Synonymous site-posteriors":  [
[1, 1, 1, 1, 1, 1, 1, 1, 0.9999999999999999, 1, 1, 1, 1, 1, 1, 1, 1, 1, 1, 1, 1, 1, 1, 1, 1, 1, 1, 1, 1, 1, 1, 1, 1, 1, 1, 1, 0.9999999999999999, 0.9999999999999999, 1, 1, 1, 1, 1, 1, 1, 0.9999999999999999, 1, 1, 1, 1, 1, 1, 1, 1, 1, 1, 1, 1, 1, 1, 1, 1, 1, 1, 1, 1, 1, 1, 1, 1, 0.9999999999999999, 1, 1, 0.9999999999999999, 1, 1, 1, 1, 1, 1, 1, 1, 1, 1, 1, 1, 1, 1, 1, 1, 1, 1, 1, 1, 1, 1, 1, 1, 1, 1, 1, 1, 1, 1, 1, 1, 1, 1, 1, 1, 0.9999999999999999, 1, 1, 1, 1, 1, 1, 0.9999999999999999, 1, 1, 1, 0.9999999999999999, 0.9999999999999999, 1, 1, 1, 1, 1, 1, 1, 1, 1, 1, 1, 0.9999999999999999, 1, 1, 1, 1, 1, 1, 1, 1, 1, 1, 1, 1, 1, 1, 1, 1, 0.9999999999999999, 1, 1, 1, 1, 1, 1, 1, 1, 1, 1, 0.9999999999999999, 1, 1, 1, 1, 1, 0.9999999999999999, 1, 1, 1, 1, 1, 1, 0.9999999999999999, 1, 0.9999999999999999, 0.9999999999999999, 1, 1, 1, 1, 1, 1, 1, 1, 1, 1, 1, 1, 1, 1, 1, 1, 1, 1, 1, 1, 1, 1, 1, 1, 1, 1, 1, 1, 1, 1, 1, 0.9999999999999999, 0.9999999999999999, 1, 1, 1, 1, 1, 1, 1, 1, 1, 1, 1, 1, 1, 0.9999999999999999, 1, 1, 1, 1, 1, 1, 1, 1, 1, 1, 1, 1, 1, 1, 1, 1, 0.9999999999999999, 1, 1, 1, 1, 1, 1, 1, 1, 1, 1, 1, 1, 1, 1, 1, 1, 1, 1, 1, 1, 1, 1, 1, 1, 1, 1, 1, 0.9999999999999999, 1, 1, 1, 1, 0.9999999999999999, 0.9999999999999999, 1, 1, 1, 1, 1, 1, 1, 1, 1, 1, 1, 1, 1, 1, 1, 1, 1, 1, 1, 1, 0.9999999999999999, 0.9999999999999999, 0.9999999999999999, 1, 0.9999999999999999, 1, 1, 1, 0.9999999999999999, 1, 1, 1, 1, 1, 1, 1, 1, 1, 1, 1, 0.9999999999999999, 1, 1, 1, 1, 0.9999999999999999, 1, 1, 1, 0.9999999999999999, 0.9999999999999999, 1, 1, 1, 1, 1, 1, 1, 1, 1, 1, 1, 1, 1, 1, 1, 1, 1, 0.9999999999999999, 0.9999999999999999, 1, 1, 0.9999999999999999, 1, 0.9999999999999999, 1, 1, 1, 1, 1, 1, 0.9999999999999999, 1, 1, 1, 0.9999999999999999, 1, 1, 1, 1, 1, 1, 1, 1, 1, 1, 1, 0.9999999999999999, 1, 1, 1, 1, 0.9999999999999999, 1, 1, 0.9999999999999999, 1, 1, 1, 1, 1, 1, 1, 1, 0.9999999999999999, 1, 1, 1, 1, 1, 0.9999999999999999, 0.9999999999999999, 1, 1, 1, 1, 1, 1, 1, 1, 1, 1, 1, 1, 1, 1, 1, 1, 0.9999999999999999, 1, 1, 1, 1, 1, 1, 1, 1, 1, 1, 1, 1, 0.9999999999999999, 1, 1, 1, 1, 1, 1, 1, 1, 1, 1, 0.9999999999999999, 1, 1, 0.9999999999999999, 1, 1, 1, 1, 1, 1, 0.9999999999999999, 1, 1, 1, 1, 1, 1, 1, 1, 1, 1, 1, 1, 0.9999999999999999, 1, 1, 1, 1, 1, 0.9999999999999999, 1, 1, 1, 1, 1, 0.9999999999999999, 1, 1, 1, 1, 1, 1, 1, 1, 1, 1, 1, 1, 1, 0.9999999999999999, 1, 1, 0.9999999999999999, 1, 0.9999999999999999, 0.9999999999999999, 1, 1, 1, 1, 1, 1, 1, 0.9999999999999999, 1, 1, 0.9999999999999999, 1, 1, 1, 1, 1, 1, 1, 1, 1, 1, 1, 0.9999999999999999, 1, 1, 1, 1, 1, 0.9999999999999999, 1, 1, 0.9999999999999999, 1, 1, 0.9999999999999999, 1, 1, 0.9999999999999999, 1, 1, 1, 1, 1, 1, 0.9999999999999999, 1, 1, 1, 1, 1, 1, 1, 1, 1, 1, 1, 1, 1, 1, 1, 0.9999999999999999, 1, 1, 1, 1, 1, 1, 1, 1, 1, 0.9999999999999999, 1, 0.9999999999999999, 0.9999999999999999, 0.9999999999999999, 1, 1, 1, 1, 1, 1, 1, 1, 1, 1, 1, 0.9999999999999999, 1, 1, 1, 1, 1, 1, 1, 1, 1, 1, 1, 1, 0.9999999999999999, 1, 1, 1, 1, 1, 1, 0.9999999999999999, 1, 1, 1, 1, 1, 1, 0.9999999999999999, 1, 1, 1, 1, 1, 1, 1, 1, 1, 1, 1, 0.9999999999999999, 1, 1, 1, 1, 0.9999999999999999, 1, 1, 1, 1, 1, 1, 1, 1, 1, 1, 0.9999999999999999, 1, 1, 1, 1, 1, 1, 1, 1, 1, 1, 1, 1, 1, 1, 1, 1, 1, 0.9999999999999999, 1, 1, 1, 1, 1, 1, 1, 1, 1, 1, 1, 1, 1, 1, 0.9999999999999999, 1, 1, 1, 1, 1, 1, 1, 1, 1, 1, 1, 1, 1, 1, 1, 1, 1, 1, 1, 1, 1, 1, 1, 1, 1, 1, 1, 1, 1, 1, 1, 1, 1, 0.9999999999999999, 1, 1, 1, 1, 1, 0.9999999999999999, 1, 1, 1, 1, 1, 1, 1, 1, 1, 1, 1, 1, 1, 1, 0.9999999999999999, 1, 1, 1, 1, 1, 1, 1, 1, 1, 1, 1, 1, 1, 1, 1, 0.9999999999999999, 1, 1, 0.9999999999999999, 1, 0.9999999999999999, 1, 0.9999999999999999, 1, 0.9999999999999999, 0.9999999999999999, 1, 1, 1, 1],
  [0, 0, 0, 0, 0, 0, 0, 0, 0, 0, 0, 0, 0, 0, 0, 0, 0, 0, 0, 0, 0, 0, 0, 0, 0, 0, 0, 0, 0, 0, 0, 0, 0, 0, 0, 0, 0, 0, 0, 0, 0, 0, 0, 0, 0, 0, 0, 0, 0, 0, 0, 0, 0, 0, 0, 0, 0, 0, 0, 0, 0, 0, 0, 0, 0, 0, 0, 0, 0, 0, 0, 0, 0, 0, 0, 0, 0, 0, 0, 0, 0, 0, 0, 0, 0, 0, 0, 0, 0, 0, 0, 0, 0, 0, 0, 0, 0, 0, 0, 0, 0, 0, 0, 0, 0, 0, 0, 0, 0, 0, 0, 0, 0, 0, 0, 0, 0, 0, 0, 0, 0, 0, 0, 0, 0, 0, 0, 0, 0, 0, 0, 0, 0, 0, 0, 0, 0, 0, 0, 0, 0, 0, 0, 0, 0, 0, 0, 0, 0, 0, 0, 0, 0, 0, 0, 0, 0, 0, 0, 0, 0, 0, 0, 0, 0, 0, 0, 0, 0, 0, 0, 0, 0, 0, 0, 0, 0, 0, 0, 0, 0, 0, 0, 0, 0, 0, 0, 0, 0, 0, 0, 0, 0, 0, 0, 0, 0, 0, 0, 0, 0, 0, 0, 0, 0, 0, 0, 0, 0, 0, 0, 0, 0, 0, 0, 0, 0, 0, 0, 0, 0, 0, 0, 0, 0, 0, 0, 0, 0, 0, 0, 0, 0, 0, 0, 0, 0, 0, 0, 0, 0, 0, 0, 0, 0, 0, 0, 0, 0, 0, 0, 0, 0, 0, 0, 0, 0, 0, 0, 0, 0, 0, 0, 0, 0, 0, 0, 0, 0, 0, 0, 0, 0, 0, 0, 0, 0, 0, 0, 0, 0, 0, 0, 0, 0, 0, 0, 0, 0, 0, 0, 0, 0, 0, 0, 0, 0, 0, 0, 0, 0, 0, 0, 0, 0, 0, 0, 0, 0, 0, 0, 0, 0, 0, 0, 0, 0, 0, 0, 0, 0, 0, 0, 0, 0, 0, 0, 0, 0, 0, 0, 0, 0, 0, 0, 0, 0, 0, 0, 0, 0, 0, 0, 0, 0, 0, 0, 0, 0, 0, 0, 0, 0, 0, 0, 0, 0, 0, 0, 0, 0, 0, 0, 0, 0, 0, 0, 0, 0, 0, 0, 0, 0, 0, 0, 0, 0, 0, 0, 0, 0, 0, 0, 0, 0, 0, 0, 0, 0, 0, 0, 0, 0, 0, 0, 0, 0, 0, 0, 0, 0, 0, 0, 0, 0, 0, 0, 0, 0, 0, 0, 0, 0, 0, 0, 0, 0, 0, 0, 0, 0, 0, 0, 0, 0, 0, 0, 0, 0, 0, 0, 0, 0, 0, 0, 0, 0, 0, 0, 0, 0, 0, 0, 0, 0, 0, 0, 0, 0, 0, 0, 0, 0, 0, 0, 0, 0, 0, 0, 0, 0, 0, 0, 0, 0, 0, 0, 0, 0, 0, 0, 0, 0, 0, 0, 0, 0, 0, 0, 0, 0, 0, 0, 0, 0, 0, 0, 0, 0, 0, 0, 0, 0, 0, 0, 0, 0, 0, 0, 0, 0, 0, 0, 0, 0, 0, 0, 0, 0, 0, 0, 0, 0, 0, 0, 0, 0, 0, 0, 0, 0, 0, 0, 0, 0, 0, 0, 0, 0, 0, 0, 0, 0, 0, 0, 0, 0, 0, 0, 0, 0, 0, 0, 0, 0, 0, 0, 0, 0, 0, 0, 0, 0, 0, 0, 0, 0, 0, 0, 0, 0, 0, 0, 0, 0, 0, 0, 0, 0, 0, 0, 0, 0, 0, 0, 0, 0, 0, 0, 0, 0, 0, 0, 0, 0, 0, 0, 0, 0, 0, 0, 0, 0, 0, 0, 0, 0, 0, 0, 0, 0, 0, 0, 0, 0, 0, 0, 0, 0, 0, 0, 0, 0, 0, 0, 0, 0, 0, 0, 0, 0, 0, 0, 0, 0, 0, 0, 0, 0, 0, 0, 0, 0, 0, 0, 0, 0, 0, 0, 0, 0, 0, 0, 0, 0, 0, 0, 0, 0, 0, 0, 0, 0, 0, 0, 0, 0, 0, 0, 0, 0, 0, 0, 0, 0, 0, 0, 0, 0, 0, 0, 0, 0, 0, 0, 0, 0, 0, 0, 0, 0, 0, 0, 0, 0, 0, 0, 0, 0, 0, 0, 0, 0, 0, 0, 0, 0, 0, 0, 0, 0, 0, 0, 0, 0, 0, 0, 0, 0, 0, 0, 0, 0, 0, 0, 0, 0, 0, 0, 0, 0, 0, 0, 0, 0, 0, 0, 0, 0, 0, 0, 0, 0, 0, 0, 0, 0, 0, 0, 0, 0, 0, 0, 0, 0, 0, 0, 0, 0, 0, 0, 0, 0, 0, 0],
  [0, 0, 0, 0, 0, 0, 0, 0, 0, 0, 0, 0, 0, 0, 0, 0, 0, 0, 0, 0, 0, 0, 0, 0, 0, 0, 0, 0, 0, 0, 0, 0, 0, 0, 0, 0, 0, 0, 0, 0, 0, 0, 0, 0, 0, 0, 0, 0, 0, 0, 0, 0, 0, 0, 0, 0, 0, 0, 0, 0, 0, 0, 0, 0, 0, 0, 0, 0, 0, 0, 0, 0, 0, 0, 0, 0, 0, 0, 0, 0, 0, 0, 0, 0, 0, 0, 0, 0, 0, 0, 0, 0, 0, 0, 0, 0, 0, 0, 0, 0, 0, 0, 0, 0, 0, 0, 0, 0, 0, 0, 0, 0, 0, 0, 0, 0, 0, 0, 0, 0, 0, 0, 0, 0, 0, 0, 0, 0, 0, 0, 0, 0, 0, 0, 0, 0, 0, 0, 0, 0, 0, 0, 0, 0, 0, 0, 0, 0, 0, 0, 0, 0, 0, 0, 0, 0, 0, 0, 0, 0, 0, 0, 0, 0, 0, 0, 0, 0, 0, 0, 0, 0, 0, 0, 0, 0, 0, 0, 0, 0, 0, 0, 0, 0, 0, 0, 0, 0, 0, 0, 0, 0, 0, 0, 0, 0, 0, 0, 0, 0, 0, 0, 0, 0, 0, 0, 0, 0, 0, 0, 0, 0, 0, 0, 0, 0, 0, 0, 0, 0, 0, 0, 0, 0, 0, 0, 0, 0, 0, 0, 0, 0, 0, 0, 0, 0, 0, 0, 0, 0, 0, 0, 0, 0, 0, 0, 0, 0, 0, 0, 0, 0, 0, 0, 0, 0, 0, 0, 0, 0, 0, 0, 0, 0, 0, 0, 0, 0, 0, 0, 0, 0, 0, 0, 0, 0, 0, 0, 0, 0, 0, 0, 0, 0, 0, 0, 0, 0, 0, 0, 0, 0, 0, 0, 0, 0, 0, 0, 0, 0, 0, 0, 0, 0, 0, 0, 0, 0, 0, 0, 0, 0, 0, 0, 0, 0, 0, 0, 0, 0, 0, 0, 0, 0, 0, 0, 0, 0, 0, 0, 0, 0, 0, 0, 0, 0, 0, 0, 0, 0, 0, 0, 0, 0, 0, 0, 0, 0, 0, 0, 0, 0, 0, 0, 0, 0, 0, 0, 0, 0, 0, 0, 0, 0, 0, 0, 0, 0, 0, 0, 0, 0, 0, 0, 0, 0, 0, 0, 0, 0, 0, 0, 0, 0, 0, 0, 0, 0, 0, 0, 0, 0, 0, 0, 0, 0, 0, 0, 0, 0, 0, 0, 0, 0, 0, 0, 0, 0, 0, 0, 0, 0, 0, 0, 0, 0, 0, 0, 0, 0, 0, 0, 0, 0, 0, 0, 0, 0, 0, 0, 0, 0, 0, 0, 0, 0, 0, 0, 0, 0, 0, 0, 0, 0, 0, 0, 0, 0, 0, 0, 0, 0, 0, 0, 0, 0, 0, 0, 0, 0, 0, 0, 0, 0, 0, 0, 0, 0, 0, 0, 0, 0, 0, 0, 0, 0, 0, 0, 0, 0, 0, 0, 0, 0, 0, 0, 0, 0, 0, 0, 0, 0, 0, 0, 0, 0, 0, 0, 0, 0, 0, 0, 0, 0, 0, 0, 0, 0, 0, 0, 0, 0, 0, 0, 0, 0, 0, 0, 0, 0, 0, 0, 0, 0, 0, 0, 0, 0, 0, 0, 0, 0, 0, 0, 0, 0, 0, 0, 0, 0, 0, 0, 0, 0, 0, 0, 0, 0, 0, 0, 0, 0, 0, 0, 0, 0, 0, 0, 0, 0, 0, 0, 0, 0, 0, 0, 0, 0, 0, 0, 0, 0, 0, 0, 0, 0, 0, 0, 0, 0, 0, 0, 0, 0, 0, 0, 0, 0, 0, 0, 0, 0, 0, 0, 0, 0, 0, 0, 0, 0, 0, 0, 0, 0, 0, 0, 0, 0, 0, 0, 0, 0, 0, 0, 0, 0, 0, 0, 0, 0, 0, 0, 0, 0, 0, 0, 0, 0, 0, 0, 0, 0, 0, 0, 0, 0, 0, 0, 0, 0, 0, 0, 0, 0, 0, 0, 0, 0, 0, 0, 0, 0, 0, 0, 0, 0, 0, 0, 0, 0, 0, 0, 0, 0, 0, 0, 0, 0, 0, 0, 0, 0, 0, 0, 0, 0, 0, 0, 0, 0, 0, 0, 0, 0, 0, 0, 0, 0, 0, 0, 0, 0, 0, 0, 0, 0, 0, 0, 0, 0, 0, 0, 0, 0, 0, 0, 0, 0, 0, 0, 0, 0, 0, 0, 0, 0, 0, 0, 0, 0, 0, 0, 0, 0, 0, 0, 0, 0, 0, 0, 0, 0, 0, 0, 0, 0, 0, 0, 0, 0, 0, 0, 0, 0, 0, 0, 0, 0, 0, 0, 0, 0, 0, 0, 0] 
  ],
 "analysis":{
   "authors":"Sergei L Kosakovsky Pond",
   "citation":"*Gene-wide identification of episodic selection*, Mol Biol Evol. 32(5):1365-71, *Synonymous Site-to-Site Substitution Rate Variation Dramatically Inflates False Positive Rates of Selection Analyses: Ignore at Your Own Peril*, Mol Biol Evol. 37(8):2430-2439",
   "contact":"spond@temple.edu",
   "info":"BUSTED (branch-site unrestricted statistical test of episodic diversification) uses a random effects branch-site model fitted  jointly to all or a subset of tree branches in order to test for alignment-wide evidence of episodic diversifying selection. Assuming there is evidence of positive selection (i.e. there is an omega > 1),  BUSTED will also perform a quick evidence-ratio style analysis to explore which individual sites may have been subject to selection. v2.0 adds support for synonymous rate variation, and relaxes the test statistic to 0.5 (chi^2_0 + chi^2_2).\n                               \nVersion 2.1 adds a grid search for the initial starting point.\n\nVersion 2.2 changes the grid search to LHC, and adds an initial search phase to use adaptive Nedler-Mead. \n\nVersion 3.0 implements the option for branch-site variation in synonymous substitution rates. \n\nVersion 3.1 adds HMM auto-correlation option for SRV, and binds SRV distributions for multiple branch sets.\n\nVersion 4.0 adds support for multiple hits (MH), ancestral state reconstruction saved to JSON, and profiling of branch-site level support for selection / multiple hits.\n\nVersion 4.2 adds calculation of MH-attributable fractions of substitutions.\n\nVersion 4.5 adds an 'error absorption' component [experimental]\n",
   "requirements":"in-frame codon alignment and a phylogenetic tree (optionally annotated with {})",
   "settings":{
     "error-sink":0,
     "multiple-hit":"None",
     "srv":"Yes"
    },
   "version":"4.5"
  },
 "background":1,
 "branch attributes":{
   "0":{
     "DireGB":{
       "MG94xREV with separate rates for branch sets":0.002950667496088549,
       "Nucleotide GTR":0.00292126951877422,
       "Posterior prob omega class":        [
[0.999561132494441],
        [0],
        [0.0004388675055590196] 
        ],
       "Posterior prob omega class by site":        [
[0.8359835193037414, 0.8358307301211656, 0.8336759117604372, 0.8347052561087994, 0.8352650536205001, 0.835830730660064, 0.8346808788264387, 0.8347052733862155, 0.8353659953676825, 0.8339433469465496, 0.8355940359990308, 0.8333140083421238, 0.8352650541192864, 0.8340152575035669, 0.8351673253011014, 0.8346989046033884, 0.8346989046033888, 0.8358306597613032, 0.8339000329007453, 0.835830729305885, 0.8356678411984874, 0.8351673067230527, 0.8356011674899706, 0.835594035999137, 0.8333140083422728, 0.8346989046033886, 0.8353659953680891, 0.8351673067230526, 0.8340062438308559, 0.8351715045956066, 0.835594035999137, 0.8353704844156599, 0.8351715045956065, 0.8358306667633014, 0.8352468332088087, 0.8351673067230527, 0.8356678556447292, 0.8356678556447292, 0.8358306667633014, 0.8333140083422726, 0.8358307306607069, 0.8340152575035669, 0.8358307306602668, 0.8358114684909937, 0.8356678556447292, 0.8346307812386496, 0.833952363852575, 0.8351673067230528, 0.8339433469467826, 0.8333770801291602, 0.8356678411984875, 0.8351715032367538, 0.8336759121586651, 0.8351715032367539, 0.8351715032367538, 0.8344213154844831, 0.8348170699173781, 0.8336759121586651, 0.8351673253011015, 0.8351673253011014, 0.8351673253011015, 0.833675912158665, 0.8351673067230528, 0.8347052733863061, 0.8348915822140971, 0.8351673067230526, 0.834421311986432, 0.8351715045956065, 0.8345855030716078, 0.8358307293058849, 0.83337708012916, 0.8358307293058849, 0.8353659953680891, 0.8333140083422728, 0.8346307812386468, 0.835667855644729, 0.8344213306201108, 0.8356678411984871, 0.833952363852575, 0.8350470158384504, 0.8345857583435429, 0.8351673354588058, 0.8351673067230526, 0.8341882871092329, 0.8344213119864314, 0.8340152575035668, 0.8339433469467826, 0.8345857583435463, 0.8350470158384502, 0.8358114684909937, 0.8348170699173778, 0.833952363852575, 0.8358307306607069, 0.8341883076053584, 0.8351715045956065, 0.8351673067230527, 0.8351673067230529, 0.8347802059020744, 0.833952363852575, 0.8336759121586651, 0.8346808788265421, 0.8350829534595746, 0.8333770801291602, 0.8358306597613032, 0.8350470158384503, 0.8339000329007452, 0.8333140083422728, 0.8340360474271811, 0.833952363852575, 0.8351673253011015, 0.8345972326046894, 0.8346307812386496, 0.8326101536620781, 0.8351672988880575, 0.8356678411984874, 0.8332828474612309, 0.8358306597613032, 0.8356678556447292, 0.8352650541198591, 0.8340152575035668, 0.8359835197864918, 0.8336759121586651, 0.8347052733863061, 0.834188307605359, 0.835171502897109, 0.833952363852575, 0.8345857583427032, 0.833952363852575, 0.8345857583435461, 0.8351673354588911, 0.8345857583435463, 0.8351673253011014, 0.8345815473250751, 0.833675912158665, 0.8349813144520027, 0.835667855644729, 0.835594035999137, 0.3559707557278978, 0.8339433469467825, 0.833952363852575, 0.8349813144520023, 0.8339523638524293, 0.8340360474271811, 0.8344213154844828, 0.835594035999137, 0.8358307293058849, 0.8352468332088087, 0.8340062438308561, 0.8340152575035668, 0.8347052562426082, 0.8345972326046894, 0.8347052596999004, 0.8358307306607068, 0.8353659828750232, 0.8340360474271805, 0.8351715032367527, 0.834421330619786, 0.8341882871092688, 0.8351715045956054, 0.834421330620111, 0.8358307306607045, 0.8352468332086598, 0.8346307812386493, 0.8340318190558275, 0.8333140083422722, 0.8344213119864322, 0.835830730660706, 0.8336759111965686, 0.8347802059020742, 0.8346989046033886, 0.8339523638525741, 0.8344213306197863, 0.8340360474271811, 0.8347003905703205, 0.8310296750850348, 0.8310296750850349, 0.8310296750850349, 0.8310296750850347, 0.8310296750850349, 0.8310296750850348, 0.8310296750850348, 0.8310296750850349, 0.8310296750850349, 0.8310296750850348, 0.8310296750850348, 0.8310296750850348, 0.8310296750850348, 0.8347052733863063, 0.8349813144520027, 0.8351715032367538, 0.8350829534595743, 0.8351673253011015, 0.8351673253011015, 0.8336759106826525, 0.3557909985188095, 0.8351673253011015, 0.8333770801290089, 0.8340152575033279, 0.8340062438306165, 0.8340360474271037, 0.8340360474271811, 0.8339433469467827, 0.8346989046033886, 0.8356678411984874, 0.8340360474271807, 0.8340152575035663, 0.8340062438308555, 0.8358306597613018, 0.8358306597613012, 0.8332606636139238, 0.8353704844156592, 0.8333770801291598, 0.833943346946782, 0.8358307293058833, 0.8358306597613017, 0.8358307306607052, 0.8356678556447281, 0.8358306597613017, 0.8351715032367538, 0.8347052596999006, 0.8346307812386493, 0.8351673253011015, 0.8348915822140971, 0.8333770801291602, 0.8346307812386493, 0.8341882871092701, 0.83559899263888, 0.8340152575035668, 0.83559899263888, 0.8351673067230527, 0.834006243830856, 0.8340152575035668, 0.8339433469467826, 0.8352650541198593, 0.8340152575035668, 0.8340152575035668, 0.8332606636139246, 0.834006243830856, 0.8340152575035668, 0.8340152575035668, 0.8340318190558278, 0.8359835197864917, 0.8333140083422728, 0.8336759111965688, 0.8348170699173779, 0.8340318190558278, 0.83517150289711, 0.8340318190558278, 0.8333770801291602, 0.8351673067230527, 0.8350829534595746, 0.8351672988880574, 0.8350829534595746, 0.8340152575035668, 0.8350829534595746, 0.8345815473250751, 0.8355989926388798, 0.8355989141470486, 0.834006243830856, 0.8334832513363721, 0.8351715028971098, 0.8359835197864918, 0.8340062438308559, 0.8340152575035668, 0.8336759111965687, 0.83337708012916, 0.8332606636139246, 0.834006243830856, 0.8336759121586651, 0.834006243830856, 0.8346307812386495, 0.8351672926401246, 0.8340152575035668, 0.834006243830856, 0.8340152575035668, 0.8346989046033887, 0.8333770801291602, 0.8339433469467826, 0.8332828474612309, 0.834006243830856, 0.833952363852575, 0.8351715032367538, 0.833952363852575, 0.8339433469467826, 0.8351673253011015, 0.8356678556447292, 0.8356678411984874, 0.8333140083422728, 0.8340152575035669, 0.8344213253107906, 0.8344213119864322, 0.8351672988880563, 0.8351715028971087, 0.8358307293058834, 0.8340152575035663, 0.8336759111965688, 0.8350829534595745, 0.8341882871092703, 0.8336759121586651, 0.8346307812386496, 0.834006243830856, 0.8333770801291602, 0.8351715023779548, 0.8325325700209248, 0.8340152575035668, 0.8336759121586652, 0.8344213306201111, 0.8340360474271811, 0.8340152575035668, 0.8340318190558278, 0.8340360474271811, 0.8347052562426081, 0.8332606636139246, 0.8339433469467826, 0.8359835197864918, 0.8351672988880574, 0.8344213154844831, 0.8346989046033887, 0.8353659828750695, 0.8332828474612303, 0.8340318190558278, 0.8344213253107906, 0.8340152575035668, 0.8336759121586651, 0.8350470158384501, 0.8334832513363715, 0.834188307605358, 0.8333140083422723, 0.8351673253011007, 0.8340062438308555, 0.8358114684909924, 0.8346808788265417, 0.8346989046033872, 0.8332828474612303, 0.835667855644728, 0.833943346946782, 0.8339523638525745, 0.8339523638525745, 0.8345855030716079, 0.8332606636139246, 0.8340318190558278, 0.8348170699173783, 0.834031819055828, 0.8347052733863061, 0.8350829692055238, 0.8358306597613032, 0.8347802059020744, 0.8339523638525749, 0.8347052733863061, 0.8358306597613032, 0.83517150289711, 0.8358306597613032, 0.8358307306607069, 0.8339000329007452, 0.8332828474612309, 0.8358307306607068, 0.833282847461231, 0.8332606636139245, 0.8336759121586651, 0.8351715028556287, 0.8341882871092703, 0.8340152575035668, 0.8345857583435463, 0.8334832513363721, 0.8359835197864918, 0.834006243830856, 0.833952363852575, 0.8339433469467825, 0.8340360474271811, 0.8339523638525751, 0.8350829692055237, 0.8340318190558279, 0.8351715045956065, 0.8351673067230528, 0.8310296750850348, 0.8324692427428365, 0.833952363852575, 0.8340152575035669, 0.8359835197864917, 0.8346808788265421, 0.8359835197864918, 0.8358114684909937, 0.8346808788265421, 0.8359835197864917, 0.8334832513363721, 0.834421315484483, 0.8333140083422728, 0.8340152575035669, 0.8344213306200378, 0.8344213306197131, 0.8340062438308561, 0.8340152575035669, 0.8345815473248893, 0.8340152575035669, 0.8340152575035668, 0.8332828474612308, 0.8352468332088088, 0.8333770801291602, 0.8339433469467826, 0.8332606636139246, 0.8351672988880574, 0.8339433469467826, 0.8350470158384502, 0.8350470158384502, 0.835830729305885, 0.8344213119864321, 0.8351673067230528, 0.8340318190558279, 0.833952363852575, 0.8340152575035668, 0.8339000329007452, 0.8345815473250751, 0.8350470158384503, 0.8358306597613032, 0.8310415237299853, 0.8353704844156593, 0.8333140083422728, 0.8336759111965688, 0.8333140083422728, 0.8351672988880574, 0.8333140083422728, 0.8351715028971098, 0.8340152575035669, 0.8336759121586651, 0.8344213119864321, 0.8336759111965688, 0.8339523638525751, 0.8340152575035668, 0.8345815473250751, 0.834006243830856, 0.8332828474612309, 0.8332828474612309, 0.83559899263888, 0.8339523638525751, 0.8333140083422728, 0.8336759121586651, 0.8339523638525749, 0.8345855030716078, 0.8333140083422728, 0.83337708012916, 0.8334832513363721, 0.834006243830856, 0.8344213154844831, 0.8339433469467826, 0.8345857583019479, 0.8351673067230528, 0.8352468332086637, 0.8333140083422728, 0.8339523638525751, 0.8353659828750696, 0.8350829692055238, 0.8333140083422728, 0.8340152575035668, 0.8344213119864321, 0.8356678411984874, 0.8340062438308559, 0.8344213306201111, 0.8351673067230528, 0.8340062438308559, 0.8333770801291602, 0.8336759111965687, 0.8359835197864919, 0.8350829534595746, 0.8336759121586651, 0.8339523638525749, 0.8351672988880574, 0.8340062438308559, 0.8351673253011015, 0.8333140083422728, 0.8345815473250752, 0.8333770801291602, 0.8340152575035668, 0.834006243830856, 0.8340152575035669, 0.8336759111965688, 0.8351672988880574, 0.8340152575035668, 0.8339433469467826, 0.8339433469467826, 0.833952363852575, 0.8310296750850347, 0.8310296750850348, 0.8310296750850348, 0.8310296750850348, 0.8310296750850348, 0.8310296750850347, 0.8310296750850348, 0.8310296750850348, 0.8310296750850348, 0.8310296750850347, 0.8310296750850348, 0.8310296750850349, 0.8310296750850347, 0.8310296750850348, 0.8310296750850347, 0.8310296750850348, 0.8310296750850349, 0.8310401803337208, 0.8339433469467826, 0.8345855030716078, 0.3513702267999911, 0.8359835197864919, 0.8345815473250752, 0.8344213119864321, 0.8352468332088088, 0.8351672988880573, 0.8347802059020744, 0.8345855030716078, 0.8344213253107906, 0.8340318190558279, 0.833952363852575, 0.354625853862282, 0.8340062438308561, 0.835594035999137, 0.8348915822140971, 0.8332828474612307, 0.8333140083422728, 0.8339433469467826, 0.8340152575035668, 0.8339523638525751, 0.8339523638525751, 0.834006243830856, 0.8345972326046897, 0.8347052596999004, 0.8351715045956065, 0.833952363852575, 0.8359835197864915, 0.8340152575035668, 0.833952363852575, 0.8332828474612308, 0.8359835197864917, 0.8345972326046894, 0.8339433469467826, 0.8332828474612308, 0.8351715028971098, 0.8350829692055236, 0.8336759121586651, 0.8333770801291602, 0.834421330620111, 0.8333140083422728, 0.834006243830856, 0.8333140083422728, 0.8350470158384503, 0.8336759121586651, 0.8350829692055237, 0.8328274376246033, 0.8314051955071723, 0.8310296750850348, 0.8310296750850348, 0.831029675085035, 0.8310296750850348, 0.8310296750850347, 0.8310296750850348, 0.8310296750850347, 0.8324441753777544, 0.8333770801291597, 0.835171502897109, 0.8336759121586594, 0.8340152575035661, 0.8351715032367533, 0.8340152575035665, 0.8350829692051337, 0.8345815473250745, 0.8346808788265417, 0.8351715028971093, 0.8333140083422703, 0.8340062438308555, 0.8355989926388788, 0.8340318190558275, 0.8346808788265418, 0.8346307812386493, 0.8356678411984874, 0.8333770801291602, 0.8339433469467826, 0.834006243830856, 0.8345855030716079, 0.8340360474271811, 0.834421315484483, 0.8350829692055238, 0.834006243830856, 0.8339433469467826, 0.8333140083422728, 0.8344213306201111, 0.8340152575035668, 0.834006243830856, 0.8351715045956063, 0.8359835197864918, 0.8339523638525751, 0.835594035999137, 0.8340152575035668, 0.8359835197864918, 0.8356678411984874, 0.8351715032367539, 0.8352468332088088, 0.8333140083422728, 0.834188307605359, 0.8336759121586651, 0.83517150289711, 0.8340318190558278, 0.8350829534595746, 0.8344213119864321, 0.8347052733863061, 0.8336759121586651, 0.83517150289711, 0.833952363852575, 0.8340318190558278, 0.83559899263888, 0.8351673067230528, 0.8333140083422728, 0.8340152575035668, 0.8353659953680892, 0.8345815473250751, 0.8340318190558278, 0.8350829692055237, 0.8359835197864918, 0.8353704844156599, 0.8332828474612309, 0.8351715032367533, 0.8340062438308555, 0.8353704844156592, 0.8336759111965679, 0.8340152575035663, 0.8350470158384501, 0.8339523638525745, 0.8339433469467821, 0.8346989046033887, 0.8345972326046897, 0.8344213119864314, 0.8350829692055238, 0.8345815473250752, 0.8340062438308561, 0.8348170699173771, 0.8355989926388789, 0.8340152575035668, 0.8347052733863061, 0.8340318190558278, 0.8345855030716078, 0.3566015072986673, 0.8332828474612308, 0.8345972326046894, 0.8346808788265421, 0.8332606636139246, 0.8339433469467813, 0.8340152575035669, 0.834006243830856, 0.834421315484483, 0.8339433469467826, 0.8347052562426081, 0.8341883076053588, 0.8339433469467825, 0.8339433468501918, 0.8333140083422726, 0.8351715028556287, 0.8351715028971098, 0.833675912158665, 0.8340062438308561, 0.8344213087661162, 0.8310296750850349, 0.8310296750850347, 0.8310296750850348, 0.8310296750850347, 0.8310296750850349, 0.8310296750850348, 0.8310296750850348, 0.8310296750850348, 0.8310296750850348, 0.8310296750850347, 0.8310296750850347, 0.8314685891831022, 0.8345857583435463, 0.8352650541198591, 0.8351715045956065, 0.835594035999137, 0.8339433469467825, 0.8351673253011015, 0.8351715045956065, 0.8333140083422728, 0.834188307605359, 0.8333140083422728, 0.8333770801291602, 0.833952363852575, 0.8359835197864918, 0.8346808788265421, 0.8352468332088088, 0.8350829692055237, 0.8346989046033886, 0.8348915822140971, 0.8359835197864918, 0.8336759121586651, 0.8333770801291602, 0.8345857583435463, 0.8339433469467826, 0.8333140083422728, 0.8340360474271812, 0.8348170699173781, 0.8336759111965687, 0.8345857583435463, 0.8333140083422728, 0.8351715045956065, 0.8350829692055236, 0.8333140083422728, 0.8333140083422728, 0.8339433469467826, 0.8346307812386495, 0.8340152575035668, 0.8359835197864917, 0.8340152575035668, 0.8347052733863063, 0.833952363852575, 0.8350829692055235, 0.833952363852575, 0.834421330620111, 0.834421311986432, 0.8339000329007451, 0.8333140083422728, 0.8356678411984871, 0.8351673067229676, 0.835667855644729, 0.8339433469467825, 0.8340152575035668, 0.8345815473250751, 0.8333140083422728, 0.8346307812386469, 0.8348170699169681, 0.8353659953680892, 0.8339523638523545, 0.8336759121583359, 0.8336759121583359, 0.8333140083421238, 0.8344213154840854, 0.8326317039390864, 0.8310296750850349, 0.8310296750850349, 0.8310296750850348, 0.8310296750850348, 0.8310296750850348, 0.8310296750850348, 0.8310296750850348, 0.8310296750850348, 0.8310296750850348, 0.8310296750850348, 0.8347052562425035, 0.834705256242517, 0.8351673253005745, 0.8358307306600639, 0.8339000329004963, 0.8351715045952781, 0.8351673253007613, 0.8351715045953505, 0.8358306597613009, 0.8351672996886048, 0.8351673354585488, 0.8344213306197135, 0.8351673354585516, 0.8310296750850348],
        [0, 0, 0, 0, 0, 0, 0, 0, 0, 0, 0, 0, 0, 0, 0, 0, 0, 0, 0, 0, 0, 0, 0, 0, 0, 0, 0, 0, 0, 0, 0, 0, 0, 0, 0, 0, 0, 0, 0, 0, 0, 0, 0, 0, 0, 0, 0, 0, 0, 0, 0, 0, 0, 0, 0, 0, 0, 0, 0, 0, 0, 0, 0, 0, 0, 0, 0, 0, 0, 0, 0, 0, 0, 0, 0, 0, 0, 0, 0, 0, 0, 0, 0, 0, 0, 0, 0, 0, 0, 0, 0, 0, 0, 0, 0, 0, 0, 0, 0, 0, 0, 0, 0, 0, 0, 0, 0, 0, 0, 0, 0, 0, 0, 0, 0, 0, 0, 0, 0, 0, 0, 0, 0, 0, 0, 0, 0, 0, 0, 0, 0, 0, 0, 0, 0, 0, 0, 0, 0, 0, 0, 0, 0, 0, 0, 0, 0, 0, 0, 0, 0, 0, 0, 0, 0, 0, 0, 0, 0, 0, 0, 0, 0, 0, 0, 0, 0, 0, 0, 0, 0, 0, 0, 0, 0, 0, 0, 0, 0, 0, 0, 0, 0, 0, 0, 0, 0, 0, 0, 0, 0, 0, 0, 0, 0, 0, 0, 0, 0, 0, 0, 0, 0, 0, 0, 0, 0, 0, 0, 0, 0, 0, 0, 0, 0, 0, 0, 0, 0, 0, 0, 0, 0, 0, 0, 0, 0, 0, 0, 0, 0, 0, 0, 0, 0, 0, 0, 0, 0, 0, 0, 0, 0, 0, 0, 0, 0, 0, 0, 0, 0, 0, 0, 0, 0, 0, 0, 0, 0, 0, 0, 0, 0, 0, 0, 0, 0, 0, 0, 0, 0, 0, 0, 0, 0, 0, 0, 0, 0, 0, 0, 0, 0, 0, 0, 0, 0, 0, 0, 0, 0, 0, 0, 0, 0, 0, 0, 0, 0, 0, 0, 0, 0, 0, 0, 0, 0, 0, 0, 0, 0, 0, 0, 0, 0, 0, 0, 0, 0, 0, 0, 0, 0, 0, 0, 0, 0, 0, 0, 0, 0, 0, 0, 0, 0, 0, 0, 0, 0, 0, 0, 0, 0, 0, 0, 0, 0, 0, 0, 0, 0, 0, 0, 0, 0, 0, 0, 0, 0, 0, 0, 0, 0, 0, 0, 0, 0, 0, 0, 0, 0, 0, 0, 0, 0, 0, 0, 0, 0, 0, 0, 0, 0, 0, 0, 0, 0, 0, 0, 0, 0, 0, 0, 0, 0, 0, 0, 0, 0, 0, 0, 0, 0, 0, 0, 0, 0, 0, 0, 0, 0, 0, 0, 0, 0, 0, 0, 0, 0, 0, 0, 0, 0, 0, 0, 0, 0, 0, 0, 0, 0, 0, 0, 0, 0, 0, 0, 0, 0, 0, 0, 0, 0, 0, 0, 0, 0, 0, 0, 0, 0, 0, 0, 0, 0, 0, 0, 0, 0, 0, 0, 0, 0, 0, 0, 0, 0, 0, 0, 0, 0, 0, 0, 0, 0, 0, 0, 0, 0, 0, 0, 0, 0, 0, 0, 0, 0, 0, 0, 0, 0, 0, 0, 0, 0, 0, 0, 0, 0, 0, 0, 0, 0, 0, 0, 0, 0, 0, 0, 0, 0, 0, 0, 0, 0, 0, 0, 0, 0, 0, 0, 0, 0, 0, 0, 0, 0, 0, 0, 0, 0, 0, 0, 0, 0, 0, 0, 0, 0, 0, 0, 0, 0, 0, 0, 0, 0, 0, 0, 0, 0, 0, 0, 0, 0, 0, 0, 0, 0, 0, 0, 0, 0, 0, 0, 0, 0, 0, 0, 0, 0, 0, 0, 0, 0, 0, 0, 0, 0, 0, 0, 0, 0, 0, 0, 0, 0, 0, 0, 0, 0, 0, 0, 0, 0, 0, 0, 0, 0, 0, 0, 0, 0, 0, 0, 0, 0, 0, 0, 0, 0, 0, 0, 0, 0, 0, 0, 0, 0, 0, 0, 0, 0, 0, 0, 0, 0, 0, 0, 0, 0, 0, 0, 0, 0, 0, 0, 0, 0, 0, 0, 0, 0, 0, 0, 0, 0, 0, 0, 0, 0, 0, 0, 0, 0, 0, 0, 0, 0, 0, 0, 0, 0, 0, 0, 0, 0, 0, 0, 0, 0, 0, 0, 0, 0, 0, 0, 0, 0, 0, 0, 0, 0, 0, 0, 0, 0, 0, 0, 0, 0, 0, 0, 0, 0, 0, 0, 0, 0, 0, 0, 0, 0, 0, 0, 0, 0, 0, 0, 0, 0, 0, 0, 0, 0, 0, 0, 0, 0, 0, 0, 0, 0, 0, 0, 0, 0, 0, 0, 0, 0, 0, 0, 0, 0, 0, 0, 0, 0, 0, 0, 0, 0, 0, 0, 0, 0, 0, 0, 0, 0, 0, 0, 0, 0],
        [0.1640164806962585, 0.1641692698788344, 0.1663240882395628, 0.1652947438912006, 0.1647349463794999, 0.164169269339936, 0.1653191211735613, 0.1652947266137846, 0.1646340046323174, 0.1660566530534504, 0.1644059640009691, 0.1666859916578762, 0.1647349458807136, 0.1659847424964331, 0.1648326746988986, 0.1653010953966116, 0.1653010953966113, 0.1641693402386967, 0.1660999670992546, 0.164169270694115, 0.1643321588015127, 0.1648326932769472, 0.1643988325100293, 0.1644059640008631, 0.1666859916577273, 0.1653010953966114, 0.1646340046319109, 0.1648326932769474, 0.165993756169144, 0.1648284954043934, 0.164405964000863, 0.1646295155843401, 0.1648284954043935, 0.1641693332366986, 0.1647531667911914, 0.1648326932769472, 0.1643321443552708, 0.1643321443552708, 0.1641693332366986, 0.1666859916577274, 0.164169269339293, 0.1659847424964331, 0.1641692693397332, 0.1641885315090062, 0.1643321443552708, 0.1653692187613504, 0.166047636147425, 0.1648326932769472, 0.1660566530532174, 0.1666229198708399, 0.1643321588015126, 0.1648284967632461, 0.1663240878413349, 0.164828496763246, 0.1648284967632461, 0.1655786845155169, 0.1651829300826219, 0.1663240878413349, 0.1648326746988985, 0.1648326746988986, 0.1648326746988985, 0.166324087841335, 0.1648326932769472, 0.1652947266136938, 0.1651084177859029, 0.1648326932769474, 0.165578688013568, 0.1648284954043935, 0.1654144969283922, 0.1641692706941152, 0.16662291987084, 0.1641692706941152, 0.1646340046319109, 0.1666859916577273, 0.1653692187613533, 0.164332144355271, 0.1655786693798892, 0.1643321588015128, 0.166047636147425, 0.1649529841615495, 0.165414241656457, 0.1648326645411941, 0.1648326932769474, 0.1658117128907671, 0.1655786880135686, 0.1659847424964332, 0.1660566530532174, 0.1654142416564538, 0.1649529841615498, 0.1641885315090062, 0.1651829300826221, 0.166047636147425, 0.1641692693392932, 0.1658116923946416, 0.1648284954043935, 0.1648326932769472, 0.164832693276947, 0.1652197940979256, 0.166047636147425, 0.1663240878413349, 0.165319121173458, 0.1649170465404254, 0.1666229198708398, 0.1641693402386967, 0.1649529841615497, 0.1660999670992548, 0.1666859916577273, 0.1659639525728188, 0.166047636147425, 0.1648326746988985, 0.1654027673953105, 0.1653692187613504, 0.1673898463379219, 0.1648327011119425, 0.1643321588015127, 0.1667171525387691, 0.1641693402386967, 0.1643321443552708, 0.1647349458801409, 0.1659847424964332, 0.1640164802135082, 0.1663240878413349, 0.1652947266136938, 0.1658116923946411, 0.164828497102891, 0.166047636147425, 0.1654142416572968, 0.166047636147425, 0.1654142416564539, 0.1648326645411089, 0.1654142416564538, 0.1648326746988986, 0.165418452674925, 0.166324087841335, 0.1650186855479972, 0.164332144355271, 0.1644059640008631, 0.6440292442721022, 0.1660566530532175, 0.166047636147425, 0.1650186855479976, 0.1660476361475706, 0.1659639525728189, 0.1655786845155171, 0.164405964000863, 0.1641692706941152, 0.1647531667911914, 0.1659937561691439, 0.1659847424964332, 0.1652947437573919, 0.1654027673953105, 0.1652947403000996, 0.1641692693392933, 0.1646340171249768, 0.1659639525728194, 0.1648284967632473, 0.165578669380214, 0.1658117128907312, 0.1648284954043946, 0.165578669379889, 0.1641692693392956, 0.1647531667913402, 0.1653692187613506, 0.1659681809441725, 0.1666859916577278, 0.1655786880135678, 0.164169269339294, 0.1663240888034314, 0.1652197940979257, 0.1653010953966115, 0.166047636147426, 0.1655786693802137, 0.1659639525728188, 0.1652996094296796, 0.1689703249149652, 0.1689703249149652, 0.1689703249149652, 0.1689703249149654, 0.1689703249149652, 0.1689703249149652, 0.1689703249149652, 0.1689703249149652, 0.1689703249149651, 0.1689703249149652, 0.1689703249149652, 0.1689703249149652, 0.1689703249149652, 0.1652947266136937, 0.1650186855479972, 0.1648284967632463, 0.1649170465404256, 0.1648326746988985, 0.1648326746988985, 0.1663240893173475, 0.6442090014811904, 0.1648326746988985, 0.166622919870991, 0.165984742496672, 0.1659937561693834, 0.1659639525728963, 0.1659639525728188, 0.1660566530532172, 0.1653010953966114, 0.1643321588015127, 0.1659639525728193, 0.1659847424964336, 0.1659937561691445, 0.1641693402386982, 0.1641693402386988, 0.1667393363860761, 0.1646295155843408, 0.1666229198708402, 0.166056653053218, 0.1641692706941167, 0.1641693402386983, 0.1641692693392947, 0.1643321443552719, 0.1641693402386983, 0.1648284967632461, 0.1652947403000994, 0.1653692187613506, 0.1648326746988985, 0.1651084177859029, 0.1666229198708398, 0.1653692187613506, 0.1658117128907299, 0.1644010073611201, 0.1659847424964332, 0.1644010073611201, 0.1648326932769472, 0.165993756169144, 0.1659847424964332, 0.1660566530532174, 0.1647349458801408, 0.1659847424964332, 0.1659847424964332, 0.1667393363860754, 0.165993756169144, 0.1659847424964332, 0.1659847424964332, 0.1659681809441721, 0.1640164802135083, 0.1666859916577273, 0.1663240888034311, 0.165182930082622, 0.1659681809441721, 0.1648284971028901, 0.1659681809441721, 0.1666229198708398, 0.1648326932769472, 0.1649170465404254, 0.1648327011119426, 0.1649170465404254, 0.1659847424964332, 0.1649170465404254, 0.1654184526749248, 0.1644010073611201, 0.1644010858529514, 0.165993756169144, 0.1665167486636279, 0.1648284971028902, 0.1640164802135083, 0.1659937561691441, 0.1659847424964332, 0.1663240888034313, 0.16662291987084, 0.1667393363860754, 0.165993756169144, 0.1663240878413349, 0.165993756169144, 0.1653692187613505, 0.1648327073598753, 0.1659847424964332, 0.165993756169144, 0.1659847424964332, 0.1653010953966113, 0.1666229198708399, 0.1660566530532174, 0.1667171525387691, 0.165993756169144, 0.166047636147425, 0.1648284967632461, 0.166047636147425, 0.1660566530532174, 0.1648326746988985, 0.1643321443552708, 0.1643321588015127, 0.1666859916577273, 0.1659847424964331, 0.1655786746892094, 0.1655786880135678, 0.1648327011119437, 0.1648284971028913, 0.1641692706941166, 0.1659847424964337, 0.1663240888034311, 0.1649170465404255, 0.1658117128907297, 0.1663240878413349, 0.1653692187613504, 0.165993756169144, 0.1666229198708398, 0.1648284976220452, 0.1674674299790752, 0.1659847424964332, 0.1663240878413348, 0.1655786693798889, 0.1659639525728188, 0.1659847424964332, 0.1659681809441721, 0.1659639525728188, 0.165294743757392, 0.1667393363860754, 0.1660566530532174, 0.1640164802135082, 0.1648327011119426, 0.1655786845155169, 0.1653010953966113, 0.1646340171249306, 0.1667171525387698, 0.1659681809441721, 0.1655786746892094, 0.1659847424964332, 0.1663240878413349, 0.1649529841615499, 0.1665167486636285, 0.1658116923946419, 0.1666859916577277, 0.1648326746988993, 0.1659937561691445, 0.1641885315090076, 0.1653191211734582, 0.1653010953966128, 0.1667171525387698, 0.164332144355272, 0.166056653053218, 0.1660476361474255, 0.1660476361474255, 0.165414496928392, 0.1667393363860754, 0.1659681809441721, 0.1651829300826218, 0.165968180944172, 0.1652947266136938, 0.1649170307944761, 0.1641693402386967, 0.1652197940979256, 0.1660476361474251, 0.1652947266136938, 0.1641693402386967, 0.1648284971028901, 0.1641693402386967, 0.164169269339293, 0.1660999670992548, 0.1667171525387691, 0.1641692693392933, 0.166717152538769, 0.1667393363860755, 0.1663240878413349, 0.1648284971443713, 0.1658117128907297, 0.1659847424964332, 0.1654142416564538, 0.1665167486636279, 0.1640164802135082, 0.165993756169144, 0.166047636147425, 0.1660566530532175, 0.1659639525728188, 0.166047636147425, 0.1649170307944763, 0.1659681809441721, 0.1648284954043935, 0.1648326932769472, 0.1689703249149652, 0.1675307572571634, 0.166047636147425, 0.1659847424964331, 0.1640164802135083, 0.165319121173458, 0.1640164802135082, 0.1641885315090062, 0.165319121173458, 0.1640164802135083, 0.1665167486636279, 0.165578684515517, 0.1666859916577273, 0.1659847424964331, 0.1655786693799623, 0.1655786693802869, 0.1659937561691439, 0.1659847424964331, 0.1654184526751107, 0.1659847424964331, 0.1659847424964332, 0.1667171525387692, 0.1647531667911911, 0.1666229198708398, 0.1660566530532174, 0.1667393363860754, 0.1648327011119426, 0.1660566530532174, 0.1649529841615498, 0.1649529841615498, 0.164169270694115, 0.1655786880135679, 0.1648326932769472, 0.1659681809441721, 0.166047636147425, 0.1659847424964332, 0.1660999670992548, 0.1654184526749248, 0.1649529841615497, 0.1641693402386969, 0.1689584762700148, 0.1646295155843406, 0.1666859916577273, 0.1663240888034311, 0.1666859916577273, 0.1648327011119426, 0.1666859916577273, 0.1648284971028902, 0.1659847424964331, 0.1663240878413349, 0.1655786880135679, 0.1663240888034311, 0.166047636147425, 0.1659847424964332, 0.1654184526749248, 0.165993756169144, 0.1667171525387691, 0.1667171525387691, 0.16440100736112, 0.166047636147425, 0.1666859916577273, 0.1663240878413349, 0.1660476361474251, 0.1654144969283922, 0.1666859916577273, 0.16662291987084, 0.1665167486636279, 0.165993756169144, 0.1655786845155169, 0.1660566530532174, 0.1654142416980521, 0.1648326932769472, 0.1647531667913364, 0.1666859916577273, 0.166047636147425, 0.1646340171249304, 0.1649170307944761, 0.1666859916577273, 0.1659847424964332, 0.1655786880135679, 0.1643321588015127, 0.165993756169144, 0.1655786693798889, 0.1648326932769472, 0.165993756169144, 0.1666229198708399, 0.1663240888034313, 0.1640164802135082, 0.1649170465404254, 0.1663240878413349, 0.1660476361474251, 0.1648327011119426, 0.165993756169144, 0.1648326746988985, 0.1666859916577273, 0.1654184526749248, 0.1666229198708398, 0.1659847424964332, 0.165993756169144, 0.1659847424964331, 0.1663240888034311, 0.1648327011119426, 0.1659847424964332, 0.1660566530532174, 0.1660566530532174, 0.166047636147425, 0.1689703249149653, 0.1689703249149652, 0.1689703249149652, 0.1689703249149652, 0.1689703249149652, 0.1689703249149654, 0.1689703249149652, 0.1689703249149652, 0.1689703249149652, 0.1689703249149653, 0.1689703249149652, 0.1689703249149651, 0.1689703249149653, 0.1689703249149652, 0.1689703249149653, 0.1689703249149652, 0.1689703249149652, 0.1689598196662792, 0.1660566530532174, 0.1654144969283922, 0.6486297732000089, 0.1640164802135081, 0.1654184526749248, 0.1655786880135679, 0.1647531667911913, 0.1648327011119427, 0.1652197940979256, 0.1654144969283922, 0.1655786746892094, 0.1659681809441721, 0.166047636147425, 0.6453741461377178, 0.1659937561691439, 0.164405964000863, 0.1651084177859029, 0.1667171525387693, 0.1666859916577273, 0.1660566530532174, 0.1659847424964332, 0.166047636147425, 0.166047636147425, 0.165993756169144, 0.1654027673953104, 0.1652947403000996, 0.1648284954043935, 0.166047636147425, 0.1640164802135084, 0.1659847424964332, 0.166047636147425, 0.1667171525387692, 0.1640164802135083, 0.1654027673953105, 0.1660566530532174, 0.1667171525387692, 0.1648284971028902, 0.1649170307944764, 0.1663240878413349, 0.1666229198708398, 0.165578669379889, 0.1666859916577273, 0.165993756169144, 0.1666859916577273, 0.1649529841615497, 0.1663240878413349, 0.1649170307944763, 0.1671725623753967, 0.1685948044928277, 0.1689703249149652, 0.1689703249149652, 0.168970324914965, 0.1689703249149652, 0.1689703249149654, 0.1689703249149652, 0.1689703249149654, 0.1675558246222456, 0.1666229198708403, 0.164828497102891, 0.1663240878413406, 0.1659847424964338, 0.1648284967632468, 0.1659847424964335, 0.1649170307948663, 0.1654184526749254, 0.1653191211734582, 0.1648284971028907, 0.1666859916577297, 0.1659937561691445, 0.1644010073611212, 0.1659681809441726, 0.1653191211734581, 0.1653692187613506, 0.1643321588015127, 0.1666229198708398, 0.1660566530532174, 0.165993756169144, 0.165414496928392, 0.1659639525728189, 0.165578684515517, 0.1649170307944761, 0.165993756169144, 0.1660566530532174, 0.1666859916577273, 0.1655786693798889, 0.1659847424964332, 0.165993756169144, 0.1648284954043936, 0.1640164802135083, 0.166047636147425, 0.1644059640008631, 0.1659847424964332, 0.1640164802135083, 0.1643321588015127, 0.164828496763246, 0.1647531667911913, 0.1666859916577273, 0.1658116923946411, 0.1663240878413349, 0.1648284971028901, 0.1659681809441721, 0.1649170465404254, 0.1655786880135679, 0.1652947266136938, 0.1663240878413349, 0.1648284971028901, 0.166047636147425, 0.1659681809441721, 0.1644010073611201, 0.1648326932769472, 0.1666859916577273, 0.1659847424964332, 0.1646340046319108, 0.1654184526749248, 0.1659681809441721, 0.1649170307944763, 0.1640164802135083, 0.1646295155843401, 0.1667171525387691, 0.1648284967632468, 0.1659937561691445, 0.1646295155843408, 0.1663240888034321, 0.1659847424964336, 0.1649529841615499, 0.1660476361474255, 0.1660566530532179, 0.1653010953966113, 0.1654027673953104, 0.1655786880135686, 0.1649170307944761, 0.1654184526749248, 0.1659937561691439, 0.1651829300826229, 0.164401007361121, 0.1659847424964332, 0.1652947266136938, 0.1659681809441722, 0.1654144969283922, 0.6433984927013326, 0.1667171525387692, 0.1654027673953105, 0.165319121173458, 0.1667393363860754, 0.1660566530532187, 0.1659847424964331, 0.165993756169144, 0.165578684515517, 0.1660566530532174, 0.165294743757392, 0.1658116923946412, 0.1660566530532175, 0.1660566531498082, 0.1666859916577274, 0.1648284971443713, 0.1648284971028902, 0.166324087841335, 0.1659937561691439, 0.1655786912338838, 0.1689703249149651, 0.1689703249149654, 0.1689703249149652, 0.1689703249149654, 0.1689703249149651, 0.1689703249149652, 0.1689703249149652, 0.1689703249149652, 0.1689703249149652, 0.1689703249149653, 0.1689703249149653, 0.1685314108168978, 0.1654142416564537, 0.1647349458801409, 0.1648284954043935, 0.164405964000863, 0.1660566530532175, 0.1648326746988985, 0.1648284954043935, 0.1666859916577273, 0.1658116923946411, 0.1666859916577273, 0.1666229198708398, 0.166047636147425, 0.1640164802135083, 0.165319121173458, 0.1647531667911911, 0.1649170307944763, 0.1653010953966114, 0.1651084177859029, 0.1640164802135082, 0.1663240878413349, 0.1666229198708397, 0.1654142416564537, 0.1660566530532174, 0.1666859916577273, 0.1659639525728188, 0.1651829300826219, 0.1663240888034313, 0.1654142416564537, 0.1666859916577273, 0.1648284954043935, 0.1649170307944764, 0.1666859916577273, 0.1666859916577273, 0.1660566530532174, 0.1653692187613505, 0.1659847424964332, 0.1640164802135083, 0.1659847424964332, 0.1652947266136937, 0.166047636147425, 0.1649170307944765, 0.166047636147425, 0.165578669379889, 0.165578688013568, 0.1660999670992549, 0.1666859916577273, 0.1643321588015128, 0.1648326932770325, 0.164332144355271, 0.1660566530532175, 0.1659847424964332, 0.165418452674925, 0.1666859916577273, 0.165369218761353, 0.1651829300830319, 0.1646340046319108, 0.1660476361476455, 0.1663240878416641, 0.1663240878416641, 0.1666859916578762, 0.1655786845159146, 0.1673682960609136, 0.1689703249149651, 0.1689703249149651, 0.1689703249149652, 0.1689703249149652, 0.1689703249149652, 0.1689703249149652, 0.1689703249149652, 0.1689703249149652, 0.1689703249149652, 0.1689703249149652, 0.1652947437574965, 0.165294743757483, 0.1648326746994255, 0.1641692693399362, 0.1660999670995036, 0.1648284954047219, 0.1648326746992387, 0.1648284954046494, 0.1641693402386991, 0.1648327003113951, 0.1648326645414513, 0.1655786693802865, 0.1648326645414485, 0.1689703249149652] 
        ],
       "constrained":0.002922880025730373,
       "original name":"DireGB",
       "unconstrained":0.00295339760444879
      },
     "Node16":{
       "MG94xREV with separate rates for branch sets":0.003643155179100292,
       "Nucleotide GTR":0.003668747364257536,
       "Posterior prob omega class":null,
       "constrained":0.003639918434716432,
       "unconstrained":0.003639600394703442
      },
     "Node4":{
       "MG94xREV with separate rates for branch sets":0.00498386005265648,
       "Nucleotide GTR":0.005006716635846291,
       "Posterior prob omega class":null,
       "constrained":0.004971014134160231,
       "unconstrained":0.004978564583012874
      },
     "Node8":{
       "MG94xREV with separate rates for branch sets":0.0004424857961668833,
       "Nucleotide GTR":0.0004440471612998804,
       "Posterior prob omega class":null,
       "constrained":0.000442088344715557,
       "unconstrained":0.0004419750527118824
      },
     "canBai_SAMN02921314":{
       "MG94xREV with separate rates for branch sets":0.00195202984352936,
       "Nucleotide GTR":0.001971531851332152,
       "Posterior prob omega class":null,
       "constrained":0.001953110003998312,
       "original name":"canBai_SAMN02921314",
       "unconstrained":0.001952162816958939
      },
     "canLup_SAMN02921310":{
       "MG94xREV with separate rates for branch sets":0,
       "Nucleotide GTR":1e-06,
       "Posterior prob omega class":null,
       "constrained":0,
       "original name":"canLup_SAMN02921310",
       "unconstrained":0
      },
     "canRuf_SAMN02921317":{
       "MG94xREV with separate rates for branch sets":0.001388906425687896,
       "Nucleotide GTR":0.001416431566683853,
       "Posterior prob omega class":null,
       "constrained":0.001389303292145715,
       "original name":"canRuf_SAMN02921317",
       "unconstrained":0.001388427651192738
      },
     "chrBra_SAMN27257233":{
       "MG94xREV with separate rates for branch sets":0.002370528631276253,
       "Nucleotide GTR":0.00238884243650504,
       "Posterior prob omega class":null,
       "constrained":0.002367317667658102,
       "original name":"chrBra_SAMN27257233",
       "unconstrained":0.002367539643328043
      },
     "cuoAlp_SAMN10180424":{
       "MG94xREV with separate rates for branch sets":0.0005362641385660197,
       "Nucleotide GTR":0.0005391913719086197,
       "Posterior prob omega class":null,
       "constrained":0.0005363105678883267,
       "original name":"cuoAlp_SAMN10180424",
       "unconstrained":0.0005361734287353045
      },
     "lupMes_SAMEA5411047":{
       "MG94xREV with separate rates for branch sets":0.0008909112894129972,
       "Nucleotide GTR":0.0008970081669919835,
       "Posterior prob omega class":null,
       "constrained":0.0008902235120751157,
       "original name":"lupMes_SAMEA5411047",
       "unconstrained":0.0008897358063828766
      },
     "lycPic_SAMN09924608":{
       "MG94xREV with separate rates for branch sets":0.001812247011585797,
       "Nucleotide GTR":0.001825934433578226,
       "Posterior prob omega class":null,
       "constrained":0.001812424680926362,
       "original name":"lycPic_SAMN09924608",
       "unconstrained":0.001811282646303559
      },
     "speVen_SAMN27257238":{
       "MG94xREV with separate rates for branch sets":0.005195433861495708,
       "Nucleotide GTR":0.005238905247121411,
       "Posterior prob omega class":null,
       "constrained":0.005186936618276947,
       "original name":"speVen_SAMN27257238",
       "unconstrained":0.005194812794982348
      },
     "uroCin_SAMN04495241":{
       "MG94xREV with separate rates for branch sets":0.008294045683353202,
       "Nucleotide GTR":0.008274326829346385,
       "Posterior prob omega class":null,
       "constrained":0.008286249977360893,
       "original name":"uroCin_SAMN04495241",
       "unconstrained":0.008281286035929659
      },
     "vulVul_marble_Fox4":{
       "MG94xREV with separate rates for branch sets":0.006224917419925861,
       "Nucleotide GTR":0.006242416884095041,
       "Posterior prob omega class":null,
       "constrained":0.00621648243218749,
       "original name":"vulVul_marble_Fox4",
       "unconstrained":0.006223919340985454
      }
    },
   "attributes":{
     "MG94xREV with separate rates for branch sets":{
       "attribute type":"branch length",
       "display order":1
      },
     "Nucleotide GTR":{
       "attribute type":"branch length",
       "display order":0
      },
     "Posterior prob omega class":{
       "attribute type":"branch annotations",
       "display order":4
      },
     "Posterior prob omega class by site":{
       "attribute type":"branch annotations",
       "display order":5
      },
     "constrained":{
       "attribute type":"branch length",
       "display order":1
      },
     "original name":{
       "attribute type":"node label",
       "display order":0
      },
     "unconstrained":{
       "attribute type":"branch length",
       "display order":0
      }
    }
  },
 "data partitions":{
   "0":{
     "coverage":      [
[0, 1, 2, 3, 4, 5, 6, 7, 8, 9, 10, 11, 12, 13, 14, 15, 16, 17, 18, 19, 20, 21, 22, 23, 24, 25, 26, 27, 28, 29, 30, 31, 32, 33, 34, 35, 36, 37, 38, 39, 40, 41, 42, 43, 44, 45, 46, 47, 48, 49, 50, 51, 52, 53, 54, 55, 56, 57, 58, 59, 60, 61, 62, 63, 64, 65, 66, 67, 68, 69, 70, 71, 72, 73, 74, 75, 76, 77, 78, 79, 80, 81, 82, 83, 84, 85, 86, 87, 88, 89, 90, 91, 92, 93, 94, 95, 96, 97, 98, 99, 100, 101, 102, 103, 104, 105, 106, 107, 108, 109, 110, 111, 112, 113, 114, 115, 116, 117, 118, 119, 120, 121, 122, 123, 124, 125, 126, 127, 128, 129, 130, 131, 132, 133, 134, 135, 136, 137, 138, 139, 140, 141, 142, 143, 144, 145, 146, 147, 148, 149, 150, 151, 152, 153, 154, 155, 156, 157, 158, 159, 160, 161, 162, 163, 164, 165, 166, 167, 168, 169, 170, 171, 172, 173, 174, 175, 176, 177, 178, 179, 180, 181, 182, 183, 184, 185, 186, 187, 188, 189, 190, 191, 192, 193, 194, 195, 196, 197, 198, 199, 200, 201, 202, 203, 204, 205, 206, 207, 208, 209, 210, 211, 212, 213, 214, 215, 216, 217, 218, 219, 220, 221, 222, 223, 224, 225, 226, 227, 228, 229, 230, 231, 232, 233, 234, 235, 236, 237, 238, 239, 240, 241, 242, 243, 244, 245, 246, 247, 248, 249, 250, 251, 252, 253, 254, 255, 256, 257, 258, 259, 260, 261, 262, 263, 264, 265, 266, 267, 268, 269, 270, 271, 272, 273, 274, 275, 276, 277, 278, 279, 280, 281, 282, 283, 284, 285, 286, 287, 288, 289, 290, 291, 292, 293, 294, 295, 296, 297, 298, 299, 300, 301, 302, 303, 304, 305, 306, 307, 308, 309, 310, 311, 312, 313, 314, 315, 316, 317, 318, 319, 320, 321, 322, 323, 324, 325, 326, 327, 328, 329, 330, 331, 332, 333, 334, 335, 336, 337, 338, 339, 340, 341, 342, 343, 344, 345, 346, 347, 348, 349, 350, 351, 352, 353, 354, 355, 356, 357, 358, 359, 360, 361, 362, 363, 364, 365, 366, 367, 368, 369, 370, 371, 372, 373, 374, 375, 376, 377, 378, 379, 380, 381, 382, 383, 384, 385, 386, 387, 388, 389, 390, 391, 392, 393, 394, 395, 396, 397, 398, 399, 400, 401, 402, 403, 404, 405, 406, 407, 408, 409, 410, 411, 412, 413, 414, 415, 416, 417, 418, 419, 420, 421, 422, 423, 424, 425, 426, 427, 428, 429, 430, 431, 432, 433, 434, 435, 436, 437, 438, 439, 440, 441, 442, 443, 444, 445, 446, 447, 448, 449, 450, 451, 452, 453, 454, 455, 456, 457, 458, 459, 460, 461, 462, 463, 464, 465, 466, 467, 468, 469, 470, 471, 472, 473, 474, 475, 476, 477, 478, 479, 480, 481, 482, 483, 484, 485, 486, 487, 488, 489, 490, 491, 492, 493, 494, 495, 496, 497, 498, 499, 500, 501, 502, 503, 504, 505, 506, 507, 508, 509, 510, 511, 512, 513, 514, 515, 516, 517, 518, 519, 520, 521, 522, 523, 524, 525, 526, 527, 528, 529, 530, 531, 532, 533, 534, 535, 536, 537, 538, 539, 540, 541, 542, 543, 544, 545, 546, 547, 548, 549, 550, 551, 552, 553, 554, 555, 556, 557, 558, 559, 560, 561, 562, 563, 564, 565, 566, 567, 568, 569, 570, 571, 572, 573, 574, 575, 576, 577, 578, 579, 580, 581, 582, 583, 584, 585, 586, 587, 588, 589, 590, 591, 592, 593, 594, 595, 596, 597, 598, 599, 600, 601, 602, 603, 604, 605, 606, 607, 608, 609, 610, 611, 612, 613, 614, 615, 616, 617, 618, 619, 620, 621, 622, 623, 624, 625, 626, 627, 628, 629, 630, 631, 632, 633, 634, 635, 636, 637, 638, 639, 640, 641, 642, 643, 644, 645, 646, 647, 648, 649, 650, 651, 652, 653, 654, 655, 656, 657, 658, 659, 660, 661, 662, 663, 664, 665, 666, 667, 668, 669, 670, 671, 672, 673, 674, 675, 676, 677, 678, 679, 680, 681, 682, 683, 684, 685, 686, 687, 688, 689, 690, 691, 692, 693, 694, 695, 696, 697, 698, 699, 700, 701, 702, 703, 704, 705, 706, 707, 708, 709, 710, 711, 712, 713, 714, 715, 716, 717, 718, 719, 720, 721, 722, 723, 724, 725, 726, 727, 728, 729, 730, 731, 732, 733, 734, 735, 736, 737, 738, 739, 740, 741, 742, 743, 744, 745, 746, 747, 748, 749, 750, 751, 752, 753, 754] 
      ],
     "name":"busted.filter.default"
    }
  },
 "fits":{
   "Constrained model":{
     "AIC-c":7169.016964250552,
     "Log Likelihood":-3542.289890985116,
     "Rate Distributions":{
       "Background":{
         "0":{
           "omega":0.3948728591822523,
           "proportion":0.7875885610640737
          },
         "1":{
           "omega":0.5152261823180772,
           "proportion":0.2124114389359263
          },
         "2":{
           "omega":8.155682128992824,
           "proportion":0
          }
        },
       "Synonymous site-to-site rates":{
         "0":{
           "proportion":0,
           "rate":0.9359990321338391
          },
         "1":{
           "proportion":0,
           "rate":0.949655240160171
          },
         "2":{
           "proportion":1,
           "rate":1
          }
        },
       "Test":{
         "0":{
           "omega":1,
           "proportion":0.7976458919546152
          },
         "1":{
           "omega":1,
           "proportion":0.000141952368124802
          },
         "2":{
           "omega":1,
           "proportion":0.20221215567726
          }
        }
      },
     "display order":3,
     "estimated parameters":42
    },
   "MG94xREV with separate rates for branch sets":{
     "AIC-c":7144.086774345789,
     "Equilibrium frequencies":      [
[0.04026917384076982],
      [0.02589974174347677],
      [0.03974409225985357],
      [0.02610401696137594],
      [0.01888271771492181],
      [0.01214471183752747],
      [0.01863650041458802],
      [0.01224049903423025],
      [0.01438688794544601],
      [0.009253149412818139],
      [0.0141992930894718],
      [0.009326130415149295],
      [0.02138237641672069],
      [0.01375240597794909],
      [0.02110356533266336],
      [0.01386087330382468],
      [0.03313989689123099],
      [0.02131443705009278],
      [0.03270777604564682],
      [0.02148254726972083],
      [0.01553971086104524],
      [0.009994605294382631],
      [0.01533708400860065],
      [0.0100734342724685],
      [0.0118398252962187],
      [0.007614966690711861],
      [0.01168544233795655],
      [0.007675027095770992],
      [0.01759682859503298],
      [0.0113176723693835],
      [0.01736737838047612],
      [0.011406936579516],
      [0.03748789736126233],
      [0.02411092077532668],
      [0.03699908166095738],
      [0.02430108728910552],
      [0.01757854249500408],
      [0.01130591138143483],
      [0.01734933071827437],
      [0.01139508283085953],
      [0.01339322680866184],
      [0.008614060890043825],
      [0.01321858859199343],
      [0.008682001303610057],
      [0.01990555693095335],
      [0.01280256669308193],
      [0.01964600252977164],
      [0.0129035424914818],
      [0.01708763455036579],
      [0.01722240733326569],
      [0.01245807710463248],
      [0.008012604899870816],
      [0.01229563257951897],
      [0.008075801538203061],
      [0.006104865336967753],
      [0.009368137087603933],
      [0.006153015342064553],
      [0.01410725395048805],
      [0.00907329848563633],
      [0.01392330532427587],
      [0.009144860976242414] 
      ],
     "Log Likelihood":-3541.93098688283,
     "Rate Distributions":{
       "non-synonymous/synonymous rate ratio for *background*":        [
[0.4208377828239493, 1] 
        ],
       "non-synonymous/synonymous rate ratio for *test*":        [
[2.314371455126835, 1] 
        ]
      },
     "display order":1,
     "estimated parameters":30
    },
   "Nucleotide GTR":{
     "AIC-c":7341.739135410819,
     "Equilibrium frequencies":      [
[0.3323792881818912],
      [0.2251646983208805],
      [0.2449686671487105],
      [0.1974873463485177] 
      ],
     "Log Likelihood":-3643.839190399989,
     "Rate Distributions":{
       "Substitution rate from nucleotide A to nucleotide C":0.3532707301874521,
       "Substitution rate from nucleotide A to nucleotide G":1,
       "Substitution rate from nucleotide A to nucleotide T":0.1237189718143254,
       "Substitution rate from nucleotide C to nucleotide G":0.2911080410010219,
       "Substitution rate from nucleotide C to nucleotide T":1.88609425758421,
       "Substitution rate from nucleotide G to nucleotide T":0.1135220016005505
      },
     "display order":0,
     "estimated parameters":27
    },
   "Unconstrained model":{
     "AIC-c":7170.358911688482,
     "Log Likelihood":-3541.950427881525,
     "Rate Distributions":{
       "Background":{
         "0":{
           "omega":0.3937007870596489,
           "proportion":0.7931485977660211
          },
         "1":{
           "omega":0.5246069820715241,
           "proportion":0.2068514022339789
          },
         "2":{
           "omega":11.28827318447498,
           "proportion":0
          }
        },
       "Synonymous site-to-site rates":{
         "0":{
           "proportion":0,
           "rate":0.9336116379857902
          },
         "1":{
           "proportion":0,
           "rate":0.9477488189908565
          },
         "2":{
           "proportion":1,
           "rate":1
          }
        },
       "Test":{
         "0":{
           "omega":1,
           "proportion":0.8310296750850348
          },
         "1":{
           "omega":1,
           "proportion":0
          },
         "2":{
           "omega":9.16107926175607,
           "proportion":0.1689703249149652
          }
        }
      },
     "display order":2,
     "estimated parameters":43
    }
  },
 "input":{
   "file name":"/home/morrillk/species-x/dw/analysis/2025-03-10_hyphy-analysis/data/res/FormBio000054/FormBio000054.t1.cds.aln.fa",
   "number of sequences":11,
   "number of sites":755,
   "partition count":1,
   "trees":{
     "0":"(vulVul_marble_Fox4,((DireGB,lupMes_SAMEA5411047,lycPic_SAMN09924608,cuoAlp_SAMN10180424,(canRuf_SAMN02921317,canLup_SAMN02921310,canBai_SAMN02921314)Node16)Node8,chrBra_SAMN27257233,speVen_SAMN27257238)Node4,uroCin_SAMN04495241)"
    }
  },
 "runtime":"2.5.64",
 "substitutions":{
   "0":{
     "0":{
       "Node16":"NNN",
       "cuoAlp_SAMN10180424":"NNN",
       "lycPic_SAMN09924608":"NNN",
       "root":"ATG",
       "uroCin_SAMN04495241":"NNN"
      },
     "1":{
       "Node16":"NNN",
       "cuoAlp_SAMN10180424":"NNN",
       "lycPic_SAMN09924608":"NNN",
       "root":"CCC",
       "uroCin_SAMN04495241":"NNN"
      },
     "10":{
       "Node16":"NNN",
       "cuoAlp_SAMN10180424":"NNN",
       "root":"AGC",
       "uroCin_SAMN04495241":"NNN"
      },
     "100":{
       "root":"AGG"
      },
     "101":{
       "root":"CTT"
      },
     "102":{
       "canLup_SAMN02921310":"CAN",
       "canRuf_SAMN02921317":"CAN",
       "root":"CAA"
      },
     "103":{
       "canLup_SAMN02921310":"NNN",
       "canRuf_SAMN02921317":"NNN",
       "root":"CCA"
      },
     "104":{
       "canLup_SAMN02921310":"NNN",
       "canRuf_SAMN02921317":"NNN",
       "root":"AGT"
      },
     "105":{
       "canLup_SAMN02921310":"NNN",
       "canRuf_SAMN02921317":"NNN",
       "root":"TGG"
      },
     "106":{
       "canLup_SAMN02921310":"NNN",
       "canRuf_SAMN02921317":"NNN",
       "root":"CAG"
      },
     "107":{
       "canLup_SAMN02921310":"NNN",
       "canRuf_SAMN02921317":"NNN",
       "root":"GAT"
      },
     "108":{
       "canLup_SAMN02921310":"NNN",
       "canRuf_SAMN02921317":"NNN",
       "root":"GAG"
      },
     "109":{
       "canLup_SAMN02921310":"NNN",
       "canRuf_SAMN02921317":"NNN",
       "root":"ACA"
      },
     "11":{
       "Node16":"NNN",
       "cuoAlp_SAMN10180424":"NNN",
       "root":"CAG",
       "uroCin_SAMN04495241":"NNN"
      },
     "110":{
       "canLup_SAMN02921310":"NNN",
       "canRuf_SAMN02921317":"NNN",
       "root":"GGA"
      },
     "111":{
       "canLup_SAMN02921310":"NNN",
       "canRuf_SAMN02921317":"NNN",
       "root":"AGA"
      },
     "112":{
       "DireGB":"ANG",
       "canLup_SAMN02921310":"NNN",
       "canRuf_SAMN02921317":"NNN",
       "root":"AGG"
      },
     "113":{
       "canLup_SAMN02921310":"NNN",
       "canRuf_SAMN02921317":"NNN",
       "root":"ACT"
      },
     "114":{
       "canLup_SAMN02921310":"NNN",
       "canRuf_SAMN02921317":"NCN",
       "root":"TCT"
      },
     "115":{
       "canLup_SAMN02921310":"NNN",
       "canRuf_SAMN02921317":"NNN",
       "root":"TTG",
       "vulVul_marble_Fox4":"TTN"
      },
     "116":{
       "canLup_SAMN02921310":"NNN",
       "canRuf_SAMN02921317":"NNN",
       "root":"CCA"
      },
     "117":{
       "canLup_SAMN02921310":"NNN",
       "canRuf_SAMN02921317":"NNN",
       "root":"TCC"
      },
     "118":{
       "canLup_SAMN02921310":"NNN",
       "canRuf_SAMN02921317":"NNN",
       "root":"TTT"
      },
     "119":{
       "canLup_SAMN02921310":"NNN",
       "canRuf_SAMN02921317":"NNN",
       "root":"GAA"
      },
     "12":{
       "Node16":"NNN",
       "cuoAlp_SAMN10180424":"NNN",
       "root":"TTT",
       "uroCin_SAMN04495241":"NNN"
      },
     "120":{
       "canLup_SAMN02921310":"NNN",
       "canRuf_SAMN02921317":"NNN",
       "root":"ATG"
      },
     "121":{
       "canLup_SAMN02921310":"NNN",
       "canRuf_SAMN02921317":"NNN",
       "root":"CTG"
      },
     "122":{
       "canLup_SAMN02921310":"NNN",
       "canRuf_SAMN02921317":"NNN",
       "root":"GGC"
      },
     "123":{
       "canBai_SAMN02921314":"TNN",
       "canLup_SAMN02921310":"NNN",
       "canRuf_SAMN02921317":"NNN",
       "root":"TAC"
      },
     "124":{
       "canBai_SAMN02921314":"NCN",
       "canLup_SAMN02921310":"NNN",
       "canRuf_SAMN02921317":"NNN",
       "cuoAlp_SAMN10180424":"GNA",
       "root":"GCA"
      },
     "125":{
       "Node16":"NNN",
       "root":"GAG"
      },
     "126":{
       "Node16":"NNN",
       "cuoAlp_SAMN10180424":"NAC",
       "lupMes_SAMEA5411047":"GAT",
       "root":"GAC"
      },
     "127":{
       "Node16":"NNN",
       "root":"GAG"
      },
     "128":{
       "Node16":"NNN",
       "root":"GAC",
       "speVen_SAMN27257238":"GAT"
      },
     "129":{
       "Node16":"NNN",
       "root":"ACG",
       "uroCin_SAMN04495241":"ACN",
       "vulVul_marble_Fox4":"ATG"
      },
     "13":{
       "chrBra_SAMN27257233":"NAA",
       "root":"GAA"
      },
     "130":{
       "Node16":"NNN",
       "root":"GAC"
      },
     "131":{
       "Node16":"NNN",
       "root":"ACA"
      },
     "132":{
       "Node16":"NNN",
       "root":"AAC"
      },
     "133":{
       "Node16":"NNN",
       "root":"CTG"
      },
     "134":{
       "Node16":"NNN",
       "chrBra_SAMN27257233":"TCN",
       "root":"TCG"
      },
     "135":{
       "Node16":"NNN",
       "root":"TCC"
      },
     "136":{
       "Node16":"NNN",
       "root":"AGC",
       "speVen_SAMN27257238":"AGT"
      },
     "137":{
       "DireGB":"AGC",
       "Node16":"NNN",
       "root":"GGC"
      },
     "138":{
       "Node16":"NNN",
       "root":"AAG",
       "vulVul_marble_Fox4":"GAG"
      },
     "139":{
       "Node16":"NNN",
       "root":"GAG"
      },
     "14":{
       "canLup_SAMN02921310":"ANA",
       "canRuf_SAMN02921317":"NNN",
       "root":"ACA"
      },
     "140":{
       "Node16":"NNN",
       "root":"TCG",
       "speVen_SAMN27257238":"TTG"
      },
     "141":{
       "canBai_SAMN02921314":"NNG",
       "canLup_SAMN02921310":"NNN",
       "canRuf_SAMN02921317":"NNN",
       "cuoAlp_SAMN10180424":"GNG",
       "root":"GAG"
      },
     "142":{
       "Node16":"NNN",
       "root":"GAT"
      },
     "143":{
       "Node16":"NNN",
       "root":"GTC"
      },
     "144":{
       "Node16":"NNN",
       "root":"AGC"
      },
     "145":{
       "canLup_SAMN02921310":"NNN",
       "canRuf_SAMN02921317":"NNN",
       "root":"CCT"
      },
     "146":{
       "Node16":"NNN",
       "root":"CAC"
      },
     "147":{
       "canBai_SAMN02921314":"NAA",
       "canLup_SAMN02921310":"NNN",
       "canRuf_SAMN02921317":"NNN",
       "root":"AAA"
      },
     "148":{
       "canLup_SAMN02921310":"NNN",
       "canRuf_SAMN02921317":"NNN",
       "root":"GAA"
      },
     "149":{
       "canBai_SAMN02921314":"GNG",
       "canLup_SAMN02921310":"NNN",
       "canRuf_SAMN02921317":"NNN",
       "root":"GGG",
       "uroCin_SAMN04495241":"AGG"
      },
     "15":{
       "canBai_SAMN02921314":"NAT",
       "canLup_SAMN02921310":"NAT",
       "canRuf_SAMN02921317":"NNN",
       "root":"CAT"
      },
     "150":{
       "canBai_SAMN02921314":"NGA",
       "canLup_SAMN02921310":"NNN",
       "canRuf_SAMN02921317":"NNN",
       "root":"GGA"
      },
     "151":{
       "canBai_SAMN02921314":"GNT",
       "canLup_SAMN02921310":"NNN",
       "canRuf_SAMN02921317":"NNN",
       "cuoAlp_SAMN10180424":"GGN",
       "root":"GGT"
      },
     "152":{
       "canBai_SAMN02921314":"NNC",
       "canLup_SAMN02921310":"NNN",
       "canRuf_SAMN02921317":"NNN",
       "root":"CCC"
      },
     "153":{
       "Node16":"TGT",
       "canLup_SAMN02921310":"NNN",
       "canRuf_SAMN02921317":"NNN",
       "root":"CGT"
      },
     "154":{
       "canLup_SAMN02921310":"NNN",
       "canRuf_SAMN02921317":"NNN",
       "cuoAlp_SAMN10180424":"GNN",
       "root":"GAT"
      },
     "155":{
       "canLup_SAMN02921310":"NNN",
       "canRuf_SAMN02921317":"NNN",
       "cuoAlp_SAMN10180424":"NNN",
       "root":"GCT"
      },
     "156":{
       "canBai_SAMN02921314":"GNG",
       "canLup_SAMN02921310":"NNN",
       "canRuf_SAMN02921317":"NNN",
       "cuoAlp_SAMN10180424":"NNN",
       "root":"GTG"
      },
     "157":{
       "canLup_SAMN02921310":"NNN",
       "canRuf_SAMN02921317":"NNN",
       "cuoAlp_SAMN10180424":"NNN",
       "root":"TAT"
      },
     "158":{
       "canBai_SAMN02921314":"GCN",
       "canLup_SAMN02921310":"NNN",
       "canRuf_SAMN02921317":"NNN",
       "cuoAlp_SAMN10180424":"NNC",
       "root":"GCC",
       "vulVul_marble_Fox4":"ACC"
      },
     "159":{
       "canBai_SAMN02921314":"NNG",
       "canLup_SAMN02921310":"NNG",
       "canRuf_SAMN02921317":"NNN",
       "cuoAlp_SAMN10180424":"GTN",
       "root":"GTG"
      },
     "16":{
       "canRuf_SAMN02921317":"CNN",
       "root":"CAT"
      },
     "160":{
       "canLup_SAMN02921310":"NNC",
       "canRuf_SAMN02921317":"NNN",
       "cuoAlp_SAMN10180424":"NNN",
       "root":"CCC"
      },
     "161":{
       "canBai_SAMN02921314":"CNN",
       "canLup_SAMN02921310":"CNN",
       "canRuf_SAMN02921317":"NNN",
       "cuoAlp_SAMN10180424":"NNN",
       "root":"CAC"
      },
     "162":{
       "canRuf_SAMN02921317":"NNN",
       "cuoAlp_SAMN10180424":"NNN",
       "root":"AGA"
      },
     "163":{
       "canLup_SAMN02921310":"AAN",
       "canRuf_SAMN02921317":"NNN",
       "cuoAlp_SAMN10180424":"NNN",
       "root":"AAT"
      },
     "164":{
       "canLup_SAMN02921310":"CNG",
       "canRuf_SAMN02921317":"NNN",
       "cuoAlp_SAMN10180424":"NNN",
       "root":"CAG"
      },
     "165":{
       "canBai_SAMN02921314":"NTN",
       "canRuf_SAMN02921317":"NNN",
       "root":"GTT"
      },
     "166":{
       "Node4":"CCC",
       "canBai_SAMN02921314":"CCN",
       "canRuf_SAMN02921317":"NNN",
       "cuoAlp_SAMN10180424":"NCC",
       "root":"CCA"
      },
     "167":{
       "canLup_SAMN02921310":"NNN",
       "canRuf_SAMN02921317":"NNN",
       "root":"CTA",
       "uroCin_SAMN04495241":"CTG"
      },
     "168":{
       "canBai_SAMN02921314":"NCN",
       "canLup_SAMN02921310":"TCN",
       "canRuf_SAMN02921317":"NNN",
       "root":"TCA"
      },
     "169":{
       "canBai_SAMN02921314":"CNN",
       "canLup_SAMN02921310":"NNT",
       "canRuf_SAMN02921317":"NNN",
       "root":"CAT"
      },
     "17":{
       "canRuf_SAMN02921317":"NNN",
       "root":"CCA"
      },
     "170":{
       "Node4":"GAG",
       "canBai_SAMN02921314":"NNN",
       "canLup_SAMN02921310":"GNG",
       "canRuf_SAMN02921317":"NNN",
       "root":"GGG"
      },
     "171":{
       "canBai_SAMN02921314":"NNN",
       "canLup_SAMN02921310":"NNG",
       "canRuf_SAMN02921317":"NNN",
       "cuoAlp_SAMN10180424":"GNG",
       "root":"GTG"
      },
     "172":{
       "canBai_SAMN02921314":"NNN",
       "canRuf_SAMN02921317":"NNN",
       "root":"GAT"
      },
     "173":{
       "DireGB":"AGN",
       "canBai_SAMN02921314":"NNN",
       "canLup_SAMN02921310":"ANN",
       "canRuf_SAMN02921317":"NNN",
       "root":"AGT"
      },
     "174":{
       "DireGB":"NNN",
       "canBai_SAMN02921314":"NNN",
       "canLup_SAMN02921310":"GAN",
       "canRuf_SAMN02921317":"NNN",
       "root":"GAA"
      },
     "175":{
       "DireGB":"NNN",
       "Node16":"NNN",
       "root":"GAT"
      },
     "176":{
       "DireGB":"NNN",
       "Node16":"NNN",
       "root":"GAG"
      },
     "177":{
       "DireGB":"NNN",
       "Node16":"NNN",
       "root":"GAC",
       "uroCin_SAMN04495241":"GAN"
      },
     "178":{
       "DireGB":"NNN",
       "Node16":"NNN",
       "root":"GAT"
      },
     "179":{
       "DireGB":"NNN",
       "Node16":"NNN",
       "root":"ATT"
      },
     "18":{
       "canBai_SAMN02921314":"NGG",
       "canRuf_SAMN02921317":"NNN",
       "root":"TGG"
      },
     "180":{
       "DireGB":"NNN",
       "Node16":"NNN",
       "root":"TCT"
      },
     "181":{
       "DireGB":"NNN",
       "Node16":"NNN",
       "root":"GAG"
      },
     "182":{
       "DireGB":"NNN",
       "Node16":"NNN",
       "root":"CAC"
      },
     "183":{
       "DireGB":"NNN",
       "Node16":"NNN",
       "chrBra_SAMN27257233":"GAC",
       "root":"GAT"
      },
     "184":{
       "DireGB":"NNN",
       "Node16":"NNN",
       "chrBra_SAMN27257233":"GTG",
       "root":"GGG"
      },
     "185":{
       "DireGB":"NNN",
       "Node16":"NNN",
       "root":"TTT"
      },
     "186":{
       "DireGB":"NNN",
       "Node16":"NNN",
       "root":"CCA"
      },
     "187":{
       "Node16":"NNN",
       "root":"GGC",
       "uroCin_SAMN04495241":"NNN"
      },
     "188":{
       "Node16":"NNN",
       "root":"TCG",
       "uroCin_SAMN04495241":"NNN",
       "vulVul_marble_Fox4":"TCA"
      },
     "189":{
       "Node16":"NNN",
       "root":"GCT",
       "uroCin_SAMN04495241":"NNN"
      },
     "19":{
       "canRuf_SAMN02921317":"NNT",
       "root":"CCT"
      },
     "190":{
       "Node16":"NNN",
       "root":"CTT",
       "uroCin_SAMN04495241":"NNN"
      },
     "191":{
       "Node16":"NNN",
       "root":"ACA",
       "uroCin_SAMN04495241":"NNN"
      },
     "192":{
       "Node16":"NNN",
       "root":"ACA",
       "uroCin_SAMN04495241":"NNN"
      },
     "193":{
       "Node16":"NNN",
       "Node8":"CTG",
       "root":"CCG",
       "uroCin_SAMN04495241":"NNN",
       "vulVul_marble_Fox4":"CAG"
      },
     "194":{
       "DireGB":"CAT",
       "Node16":"NNN",
       "root":"CGT",
       "uroCin_SAMN04495241":"NNN"
      },
     "195":{
       "Node16":"NNN",
       "root":"ACA",
       "uroCin_SAMN04495241":"NNN"
      },
     "196":{
       "Node16":"NNN",
       "cuoAlp_SAMN10180424":"NNN",
       "root":"CAA",
       "uroCin_SAMN04495241":"NNN"
      },
     "197":{
       "Node16":"NNN",
       "chrBra_SAMN27257233":"NNA",
       "cuoAlp_SAMN10180424":"NNN",
       "root":"GAA",
       "uroCin_SAMN04495241":"NNN"
      },
     "198":{
       "Node16":"NNN",
       "chrBra_SAMN27257233":"NAA",
       "cuoAlp_SAMN10180424":"NNN",
       "root":"AAA",
       "uroCin_SAMN04495241":"NNN"
      },
     "199":{
       "canBai_SAMN02921314":"NAT",
       "canLup_SAMN02921310":"NAT",
       "canRuf_SAMN02921317":"NNN",
       "chrBra_SAMN27257233":"NAT",
       "cuoAlp_SAMN10180424":"NAT",
       "root":"GAT",
       "uroCin_SAMN04495241":"NAT"
      },
     "2":{
       "Node16":"NNN",
       "chrBra_SAMN27257233":"GTG",
       "cuoAlp_SAMN10180424":"NNN",
       "lycPic_SAMN09924608":"NNN",
       "root":"CTG",
       "uroCin_SAMN04495241":"NNN"
      },
     "20":{
       "canLup_SAMN02921310":"TCN",
       "canRuf_SAMN02921317":"NNN",
       "root":"TCT"
      },
     "200":{
       "canRuf_SAMN02921317":"NNN",
       "root":"GAT"
      },
     "201":{
       "Node4":"AAG",
       "canRuf_SAMN02921317":"NNN",
       "root":"AAA"
      },
     "202":{
       "canRuf_SAMN02921317":"NNN",
       "root":"CAT"
      },
     "203":{
       "canRuf_SAMN02921317":"NNN",
       "root":"TCT"
      },
     "204":{
       "cuoAlp_SAMN10180424":"NNN",
       "root":"GAT"
      },
     "205":{
       "cuoAlp_SAMN10180424":"NNN",
       "root":"GAA"
      },
     "206":{
       "cuoAlp_SAMN10180424":"NNN",
       "root":"AAA"
      },
     "207":{
       "cuoAlp_SAMN10180424":"NNN",
       "root":"CCA",
       "vulVul_marble_Fox4":"GCA"
      },
     "208":{
       "canLup_SAMN02921310":"NCA",
       "canRuf_SAMN02921317":"NCA",
       "chrBra_SAMN27257233":"CNA",
       "cuoAlp_SAMN10180424":"NNN",
       "root":"CCA"
      },
     "209":{
       "cuoAlp_SAMN10180424":"NNN",
       "root":"TTA"
      },
     "21":{
       "canLup_SAMN02921310":"ANN",
       "canRuf_SAMN02921317":"NNN",
       "root":"ACC"
      },
     "210":{
       "cuoAlp_SAMN10180424":"NNN",
       "root":"TGT"
      },
     "211":{
       "cuoAlp_SAMN10180424":"NNN",
       "root":"CAA"
      },
     "212":{
       "cuoAlp_SAMN10180424":"NNN",
       "root":"AAG"
      },
     "213":{
       "cuoAlp_SAMN10180424":"NNN",
       "root":"CCT",
       "vulVul_marble_Fox4":"CCC"
      },
     "214":{
       "canRuf_SAMN02921317":"CCN",
       "cuoAlp_SAMN10180424":"NNN",
       "root":"CCA",
       "uroCin_SAMN04495241":"CCN"
      },
     "215":{
       "cuoAlp_SAMN10180424":"NNN",
       "root":"CCC"
      },
     "216":{
       "cuoAlp_SAMN10180424":"NNN",
       "root":"TCC"
      },
     "217":{
       "cuoAlp_SAMN10180424":"NNN",
       "root":"CCA"
      },
     "218":{
       "cuoAlp_SAMN10180424":"NCT",
       "root":"GCT"
      },
     "219":{
       "canLup_SAMN02921310":"GNT",
       "canRuf_SAMN02921317":"NNT",
       "root":"GGT"
      },
     "22":{
       "canLup_SAMN02921310":"NNN",
       "canRuf_SAMN02921317":"NNN",
       "root":"TGC"
      },
     "220":{
       "root":"AGA"
      },
     "221":{
       "root":"ACA"
      },
     "222":{
       "canBai_SAMN02921314":"NGG",
       "canLup_SAMN02921310":"NGG",
       "canRuf_SAMN02921317":"NNG",
       "root":"CGG"
      },
     "223":{
       "root":"CAA"
      },
     "224":{
       "root":"AGA"
      },
     "225":{
       "root":"TAT"
      },
     "226":{
       "root":"ATA"
      },
     "227":{
       "root":"GAA"
      },
     "228":{
       "root":"ATA"
      },
     "229":{
       "root":"ACC"
      },
     "23":{
       "canLup_SAMN02921310":"NNN",
       "canRuf_SAMN02921317":"NNC",
       "root":"AGC"
      },
     "230":{
       "root":"AAA"
      },
     "231":{
       "root":"GAA"
      },
     "232":{
       "root":"AAG"
      },
     "233":{
       "root":"TTT"
      },
     "234":{
       "root":"GAA"
      },
     "235":{
       "root":"GAA"
      },
     "236":{
       "root":"TTA"
      },
     "237":{
       "root":"AAA"
      },
     "238":{
       "root":"GAA"
      },
     "239":{
       "root":"GAA"
      },
     "24":{
       "canLup_SAMN02921310":"NNN",
       "canRuf_SAMN02921317":"NNN",
       "root":"CAG"
      },
     "240":{
       "root":"AAT"
      },
     "241":{
       "root":"ATG",
       "uroCin_SAMN04495241":"TTG"
      },
     "242":{
       "root":"CAG"
      },
     "243":{
       "root":"CTA"
      },
     "244":{
       "root":"ATC"
      },
     "245":{
       "root":"AAT"
      },
     "246":{
       "root":"GCA"
      },
     "247":{
       "root":"AAT"
      },
     "248":{
       "root":"CAA"
      },
     "249":{
       "root":"ACC"
      },
     "25":{
       "canBai_SAMN02921314":"CNT",
       "canLup_SAMN02921310":"NNN",
       "canRuf_SAMN02921317":"NNN",
       "root":"CAT"
      },
     "250":{
       "root":"CTT"
      },
     "251":{
       "root":"ACT"
      },
     "252":{
       "root":"CTT"
      },
     "253":{
       "root":"GAA"
      },
     "254":{
       "root":"CTT"
      },
     "255":{
       "root":"AAC"
      },
     "256":{
       "root":"ATA",
       "speVen_SAMN27257238":"GTA"
      },
     "257":{
       "Node16":"GTA",
       "canBai_SAMN02921314":"NTA",
       "lupMes_SAMEA5411047":"GTA",
       "root":"ATA"
      },
     "258":{
       "root":"AAA"
      },
     "259":{
       "canBai_SAMN02921314":"NNA",
       "canLup_SAMN02921310":"NGA",
       "canRuf_SAMN02921317":"NNA",
       "root":"CGA"
      },
     "26":{
       "Node16":"NNN",
       "root":"CGC"
      },
     "260":{
       "canBai_SAMN02921314":"GCN",
       "root":"GCA"
      },
     "261":{
       "root":"ATG"
      },
     "262":{
       "root":"AAA",
       "vulVul_marble_Fox4":"AAG"
      },
     "263":{
       "root":"GAA"
      },
     "264":{
       "canLup_SAMN02921310":"CTN",
       "root":"CTA"
      },
     "265":{
       "canLup_SAMN02921310":"NNA",
       "root":"CAA",
       "speVen_SAMN27257238":"AAA"
      },
     "266":{
       "root":"TTA"
      },
     "267":{
       "canLup_SAMN02921310":"AAN",
       "root":"AAA"
      },
     "268":{
       "canLup_SAMN02921310":"NNG",
       "root":"CTG"
      },
     "269":{
       "root":"AAA"
      },
     "27":{
       "canBai_SAMN02921314":"NNC",
       "canLup_SAMN02921310":"NNN",
       "canRuf_SAMN02921317":"NNN",
       "root":"ACC",
       "uroCin_SAMN04495241":"GCC"
      },
     "270":{
       "canRuf_SAMN02921317":"AGN",
       "root":"AGA"
      },
     "271":{
       "DireGB":"ACN",
       "canBai_SAMN02921314":"ANN",
       "canLup_SAMN02921310":"ANN",
       "canRuf_SAMN02921317":"NNN",
       "root":"ACG"
      },
     "272":{
       "canBai_SAMN02921314":"NAA",
       "canRuf_SAMN02921317":"GNA",
       "root":"GAA",
       "uroCin_SAMN04495241":"GAG"
      },
     "273":{
       "root":"AAA"
      },
     "274":{
       "canRuf_SAMN02921317":"GAN",
       "root":"GAA"
      },
     "275":{
       "canLup_SAMN02921310":"NAT",
       "canRuf_SAMN02921317":"NAN",
       "root":"CAT"
      },
     "276":{
       "canRuf_SAMN02921317":"NAN",
       "root":"CAA"
      },
     "277":{
       "canRuf_SAMN02921317":"NNN",
       "root":"AAG"
      },
     "278":{
       "canRuf_SAMN02921317":"NNN",
       "root":"TTG"
      },
     "279":{
       "canRuf_SAMN02921317":"NNN",
       "root":"AAA"
      },
     "28":{
       "canBai_SAMN02921314":"NNA",
       "canLup_SAMN02921310":"NNN",
       "canRuf_SAMN02921317":"NNN",
       "root":"AAA"
      },
     "280":{
       "canRuf_SAMN02921317":"NNN",
       "root":"GAG"
      },
     "281":{
       "canRuf_SAMN02921317":"NNN",
       "root":"GCT"
      },
     "282":{
       "canRuf_SAMN02921317":"NNN",
       "root":"GAG"
      },
     "283":{
       "canRuf_SAMN02921317":"AAN",
       "root":"AAG"
      },
     "284":{
       "canRuf_SAMN02921317":"NNN",
       "root":"ACA"
      },
     "285":{
       "canRuf_SAMN02921317":"NNN",
       "root":"TCC",
       "vulVul_marble_Fox4":"TCA"
      },
     "286":{
       "canRuf_SAMN02921317":"NNN",
       "root":"TCT"
      },
     "287":{
       "canRuf_SAMN02921317":"NNN",
       "root":"CAG"
      },
     "288":{
       "canRuf_SAMN02921317":"NNN",
       "root":"GAA"
      },
     "289":{
       "canLup_SAMN02921310":"GNN",
       "canRuf_SAMN02921317":"NTA",
       "root":"GTA"
      },
     "29":{
       "canBai_SAMN02921314":"NCN",
       "canLup_SAMN02921310":"NNN",
       "canRuf_SAMN02921317":"NNN",
       "root":"GCC"
      },
     "290":{
       "canLup_SAMN02921310":"NNN",
       "canRuf_SAMN02921317":"NTT",
       "root":"GTT"
      },
     "291":{
       "canLup_SAMN02921310":"NNN",
       "canRuf_SAMN02921317":"NNN",
       "cuoAlp_SAMN10180424":"NNN",
       "root":"ACT"
      },
     "292":{
       "canLup_SAMN02921310":"NNN",
       "canRuf_SAMN02921317":"NNN",
       "chrBra_SAMN27257233":"GCC",
       "cuoAlp_SAMN10180424":"NNN",
       "root":"GCA"
      },
     "293":{
       "canLup_SAMN02921310":"NNN",
       "canRuf_SAMN02921317":"NNN",
       "cuoAlp_SAMN10180424":"NCN",
       "root":"CCT"
      },
     "294":{
       "canLup_SAMN02921310":"NNN",
       "canRuf_SAMN02921317":"NNN",
       "cuoAlp_SAMN10180424":"GNN",
       "root":"GAA"
      },
     "295":{
       "canLup_SAMN02921310":"NNN",
       "canRuf_SAMN02921317":"NNA",
       "root":"CTA"
      },
     "296":{
       "canBai_SAMN02921314":"NTT",
       "canLup_SAMN02921310":"NNN",
       "canRuf_SAMN02921317":"NTT",
       "root":"CTT"
      },
     "297":{
       "canLup_SAMN02921310":"NNN",
       "root":"TAT"
      },
     "298":{
       "canLup_SAMN02921310":"NNN",
       "canRuf_SAMN02921317":"CNG",
       "root":"CTG"
      },
     "299":{
       "canLup_SAMN02921310":"NNN",
       "root":"AGA"
      },
     "3":{
       "Node16":"NNN",
       "cuoAlp_SAMN10180424":"NNN",
       "lycPic_SAMN09924608":"NNN",
       "root":"GGG",
       "uroCin_SAMN04495241":"NNN"
      },
     "30":{
       "Node16":"NNN",
       "root":"AGC"
      },
     "300":{
       "canLup_SAMN02921310":"NNN",
       "root":"AAA"
      },
     "301":{
       "canLup_SAMN02921310":"NNN",
       "canRuf_SAMN02921317":"NNA",
       "root":"CAA"
      },
     "302":{
       "DireGB":"GCN",
       "canLup_SAMN02921310":"NNN",
       "canRuf_SAMN02921317":"GNT",
       "cuoAlp_SAMN10180424":"GCN",
       "root":"GCT"
      },
     "303":{
       "DireGB":"NAA",
       "canLup_SAMN02921310":"NNN",
       "canRuf_SAMN02921317":"CNA",
       "root":"CAA"
      },
     "304":{
       "canLup_SAMN02921310":"NNN",
       "root":"GAA"
      },
     "305":{
       "canLup_SAMN02921310":"NNN",
       "canRuf_SAMN02921317":"NTG",
       "root":"CTG"
      },
     "306":{
       "canLup_SAMN02921310":"NNN",
       "canRuf_SAMN02921317":"NNG",
       "root":"GTG"
      },
     "307":{
       "canLup_SAMN02921310":"NNN",
       "root":"GAT"
      },
     "308":{
       "canLup_SAMN02921310":"NNN",
       "root":"GAA"
      },
     "309":{
       "canLup_SAMN02921310":"ANN",
       "root":"AAT"
      },
     "31":{
       "Node16":"NNN",
       "root":"TGT"
      },
     "310":{
       "Node4":"GAT",
       "canLup_SAMN02921310":"GNN",
       "root":"GAC"
      },
     "311":{
       "canLup_SAMN02921310":"GGN",
       "canRuf_SAMN02921317":"GGN",
       "root":"GGG"
      },
     "312":{
       "root":"TTA"
      },
     "313":{
       "root":"AAG"
      },
     "314":{
       "canLup_SAMN02921310":"ANG",
       "root":"ATG"
      },
     "315":{
       "canLup_SAMN02921310":"ANT",
       "canRuf_SAMN02921317":"ANT",
       "root":"ACT"
      },
     "316":{
       "canLup_SAMN02921310":"NTC",
       "root":"GTC"
      },
     "317":{
       "root":"CAT"
      },
     "318":{
       "canBai_SAMN02921314":"NNT",
       "canLup_SAMN02921310":"NNT",
       "canRuf_SAMN02921317":"NNT",
       "root":"CGT"
      },
     "319":{
       "cuoAlp_SAMN10180424":"NNN",
       "root":"TTG"
      },
     "32":{
       "canBai_SAMN02921314":"NNC",
       "canLup_SAMN02921310":"NNN",
       "canRuf_SAMN02921317":"NNN",
       "root":"GCC"
      },
     "320":{
       "root":"AAT"
      },
     "321":{
       "canLup_SAMN02921310":"NTA",
       "root":"GTA"
      },
     "322":{
       "canLup_SAMN02921310":"GAN",
       "root":"GAA"
      },
     "323":{
       "canLup_SAMN02921310":"NTG",
       "root":"CTG"
      },
     "324":{
       "canRuf_SAMN02921317":"ANT",
       "cuoAlp_SAMN10180424":"NNN",
       "root":"AGT"
      },
     "325":{
       "canBai_SAMN02921314":"NGA",
       "canLup_SAMN02921310":"NNA",
       "canRuf_SAMN02921317":"NNA",
       "cuoAlp_SAMN10180424":"NNN",
       "root":"CGA"
      },
     "326":{
       "canLup_SAMN02921310":"TAN",
       "canRuf_SAMN02921317":"TAN",
       "cuoAlp_SAMN10180424":"NNN",
       "root":"TAC"
      },
     "327":{
       "cuoAlp_SAMN10180424":"NNN",
       "root":"CAG"
      },
     "328":{
       "canLup_SAMN02921310":"ANA",
       "cuoAlp_SAMN10180424":"NNN",
       "root":"ACA"
      },
     "329":{
       "cuoAlp_SAMN10180424":"NNN",
       "root":"AAA"
      },
     "33":{
       "Node16":"NNN",
       "root":"CCG"
      },
     "330":{
       "cuoAlp_SAMN10180424":"NNN",
       "root":"TTC"
      },
     "331":{
       "cuoAlp_SAMN10180424":"NNN",
       "root":"AGG"
      },
     "332":{
       "cuoAlp_SAMN10180424":"NNN",
       "root":"CAT"
      },
     "333":{
       "cuoAlp_SAMN10180424":"NNN",
       "root":"TTG"
      },
     "334":{
       "cuoAlp_SAMN10180424":"NNN",
       "root":"TCC",
       "vulVul_marble_Fox4":"TCT"
      },
     "335":{
       "canBai_SAMN02921314":"AAA",
       "cuoAlp_SAMN10180424":"NNN",
       "root":"AAG"
      },
     "336":{
       "cuoAlp_SAMN10180424":"NNN",
       "root":"GAG"
      },
     "337":{
       "cuoAlp_SAMN10180424":"NNN",
       "root":"GAG"
      },
     "338":{
       "root":"ATT"
      },
     "339":{
       "root":"TTA"
      },
     "34":{
       "Node16":"NNN",
       "root":"CAC"
      },
     "340":{
       "root":"AAT"
      },
     "341":{
       "root":"ATC",
       "uroCin_SAMN04495241":"NNN"
      },
     "342":{
       "root":"AAT",
       "uroCin_SAMN04495241":"NNN"
      },
     "343":{
       "root":"GGC",
       "uroCin_SAMN04495241":"NNN"
      },
     "344":{
       "root":"CTC",
       "uroCin_SAMN04495241":"NNN"
      },
     "345":{
       "root":"CCA",
       "uroCin_SAMN04495241":"NNN"
      },
     "346":{
       "root":"TCA",
       "uroCin_SAMN04495241":"NNN"
      },
     "347":{
       "root":"GAG",
       "uroCin_SAMN04495241":"NNN"
      },
     "348":{
       "root":"GGC",
       "uroCin_SAMN04495241":"NNN"
      },
     "349":{
       "root":"CCA",
       "uroCin_SAMN04495241":"NNN"
      },
     "35":{
       "canBai_SAMN02921314":"NNC",
       "canLup_SAMN02921310":"NNN",
       "canRuf_SAMN02921317":"NNN",
       "root":"ACC"
      },
     "350":{
       "root":"GCA",
       "uroCin_SAMN04495241":"NNN"
      },
     "351":{
       "root":"CCA",
       "uroCin_SAMN04495241":"NNN"
      },
     "352":{
       "root":"CCC",
       "uroCin_SAMN04495241":"NNN"
      },
     "353":{
       "root":"TGG"
      },
     "354":{
       "root":"TTG"
      },
     "355":{
       "canBai_SAMN02921314":"NNC",
       "canLup_SAMN02921310":"NNN",
       "canRuf_SAMN02921317":"NNN",
       "root":"CCC"
      },
     "356":{
       "canBai_SAMN02921314":"TTN",
       "canLup_SAMN02921310":"NNN",
       "canRuf_SAMN02921317":"NNN",
       "root":"TTG"
      },
     "357":{
       "canBai_SAMN02921314":"TNN",
       "canLup_SAMN02921310":"NNN",
       "canRuf_SAMN02921317":"NNN",
       "root":"TTA"
      },
     "358":{
       "canBai_SAMN02921314":"NTG",
       "canLup_SAMN02921310":"NNN",
       "canRuf_SAMN02921317":"NNN",
       "root":"CTG"
      },
     "359":{
       "Node16":"NNN",
       "root":"GCG"
      },
     "36":{
       "canLup_SAMN02921310":"NNN",
       "canRuf_SAMN02921317":"NNN",
       "root":"TCC"
      },
     "360":{
       "canBai_SAMN02921314":"TAN",
       "canLup_SAMN02921310":"NNN",
       "canRuf_SAMN02921317":"NNN",
       "root":"TAT"
      },
     "361":{
       "canLup_SAMN02921310":"NNN",
       "canRuf_SAMN02921317":"NNN",
       "root":"GAA"
      },
     "362":{
       "canLup_SAMN02921310":"NNN",
       "canRuf_SAMN02921317":"NNN",
       "root":"GAC"
      },
     "363":{
       "canBai_SAMN02921314":"NNA",
       "canLup_SAMN02921310":"NNN",
       "canRuf_SAMN02921317":"NNN",
       "root":"CGA"
      },
     "364":{
       "canLup_SAMN02921310":"NNG",
       "canRuf_SAMN02921317":"NNN",
       "root":"ATG"
      },
     "365":{
       "canLup_SAMN02921310":"NNA",
       "canRuf_SAMN02921317":"NNN",
       "root":"AAA"
      },
     "366":{
       "canRuf_SAMN02921317":"NNN",
       "root":"GAG"
      },
     "367":{
       "canLup_SAMN02921310":"AAN",
       "canRuf_SAMN02921317":"NNN",
       "root":"AAG"
      },
     "368":{
       "canLup_SAMN02921310":"GAN",
       "canRuf_SAMN02921317":"NNN",
       "root":"GAT"
      },
     "369":{
       "canLup_SAMN02921310":"GAN",
       "canRuf_SAMN02921317":"NNN",
       "root":"GAG"
      },
     "37":{
       "canLup_SAMN02921310":"NNN",
       "canRuf_SAMN02921317":"NNN",
       "root":"TCC"
      },
     "370":{
       "canRuf_SAMN02921317":"NNN",
       "root":"CTC"
      },
     "371":{
       "canLup_SAMN02921310":"ANN",
       "canRuf_SAMN02921317":"NNN",
       "root":"AAT"
      },
     "372":{
       "canLup_SAMN02921310":"NNC",
       "canRuf_SAMN02921317":"NNN",
       "root":"GCC"
      },
     "373":{
       "canBai_SAMN02921314":"ANN",
       "canLup_SAMN02921310":"NNN",
       "canRuf_SAMN02921317":"NNN",
       "root":"ACC"
      },
     "374":{
       "DireGB":"NNN",
       "canLup_SAMN02921310":"NNN",
       "canRuf_SAMN02921317":"NNN",
       "root":"CTT"
      },
     "375":{
       "DireGB":"NAG",
       "canLup_SAMN02921310":"CNN",
       "canRuf_SAMN02921317":"NNN",
       "root":"CAG"
      },
     "376":{
       "canLup_SAMN02921310":"NNN",
       "canRuf_SAMN02921317":"NNN",
       "root":"GAG"
      },
     "377":{
       "canLup_SAMN02921310":"NNN",
       "canRuf_SAMN02921317":"GNA",
       "root":"GAA"
      },
     "378":{
       "canLup_SAMN02921310":"NNN",
       "canRuf_SAMN02921317":"ANN",
       "root":"ATG"
      },
     "379":{
       "canLup_SAMN02921310":"NNN",
       "canRuf_SAMN02921317":"NNN",
       "root":"AGG"
      },
     "38":{
       "Node16":"NNN",
       "root":"CCG"
      },
     "380":{
       "canBai_SAMN02921314":"ATN",
       "canLup_SAMN02921310":"NNN",
       "canRuf_SAMN02921317":"NNN",
       "root":"ATG"
      },
     "381":{
       "canLup_SAMN02921310":"NNN",
       "canRuf_SAMN02921317":"TNN",
       "root":"TTC"
      },
     "382":{
       "canLup_SAMN02921310":"NNN",
       "canRuf_SAMN02921317":"ANG",
       "root":"AGG"
      },
     "383":{
       "canLup_SAMN02921310":"NNN",
       "canRuf_SAMN02921317":"ANN",
       "root":"ATG"
      },
     "384":{
       "canBai_SAMN02921314":"NGA",
       "canLup_SAMN02921310":"NNN",
       "canRuf_SAMN02921317":"NNN",
       "root":"CGA"
      },
     "385":{
       "canBai_SAMN02921314":"NTC",
       "canLup_SAMN02921310":"NNN",
       "canRuf_SAMN02921317":"NNN",
       "root":"GTC"
      },
     "386":{
       "canBai_SAMN02921314":"CAN",
       "canLup_SAMN02921310":"CAN",
       "canRuf_SAMN02921317":"NNN",
       "root":"CAG"
      },
     "387":{
       "canLup_SAMN02921310":"NAA",
       "canRuf_SAMN02921317":"NNN",
       "root":"GAA"
      },
     "388":{
       "canBai_SAMN02921314":"NNN",
       "canLup_SAMN02921310":"NTN",
       "canRuf_SAMN02921317":"NNN",
       "cuoAlp_SAMN10180424":"NNG",
       "root":"GTG"
      },
     "389":{
       "canBai_SAMN02921314":"NNG",
       "canLup_SAMN02921310":"NNG",
       "canRuf_SAMN02921317":"NNN",
       "cuoAlp_SAMN10180424":"NNG",
       "root":"GTG"
      },
     "39":{
       "canBai_SAMN02921314":"CNG",
       "canLup_SAMN02921310":"NNN",
       "canRuf_SAMN02921317":"NNN",
       "root":"CAG"
      },
     "390":{
       "canLup_SAMN02921310":"ANA",
       "canRuf_SAMN02921317":"NNN",
       "root":"AAA"
      },
     "391":{
       "canLup_SAMN02921310":"NAA",
       "canRuf_SAMN02921317":"NNA",
       "root":"GAA"
      },
     "392":{
       "canBai_SAMN02921314":"ANN",
       "canLup_SAMN02921310":"ANN",
       "canRuf_SAMN02921317":"AAN",
       "lycPic_SAMN09924608":"AAT",
       "root":"AAC"
      },
     "393":{
       "canBai_SAMN02921314":"NAA",
       "root":"GAA"
      },
     "394":{
       "canBai_SAMN02921314":"NNN",
       "root":"GAA"
      },
     "395":{
       "canBai_SAMN02921314":"NNN",
       "canRuf_SAMN02921317":"TNG",
       "cuoAlp_SAMN10180424":"NTG",
       "root":"TTG",
       "uroCin_SAMN04495241":"CTG"
      },
     "396":{
       "canBai_SAMN02921314":"NNC",
       "root":"CAC"
      },
     "397":{
       "canBai_SAMN02921314":"NNA",
       "root":"CAA"
      },
     "398":{
       "canBai_SAMN02921314":"AAN",
       "canLup_SAMN02921310":"AAN",
       "root":"AAG"
      },
     "399":{
       "canBai_SAMN02921314":"NTA",
       "root":"TTA"
      },
     "4":{
       "Node16":"NNN",
       "cuoAlp_SAMN10180424":"NNN",
       "lycPic_SAMN09924608":"NNT",
       "root":"TTT",
       "uroCin_SAMN04495241":"NNN"
      },
     "40":{
       "canBai_SAMN02921314":"CCN",
       "canLup_SAMN02921310":"NNN",
       "canRuf_SAMN02921317":"NNN",
       "root":"CCC"
      },
     "400":{
       "root":"ACT"
      },
     "401":{
       "root":"AAG"
      },
     "402":{
       "canBai_SAMN02921314":"NGT",
       "canLup_SAMN02921310":"ANT",
       "canRuf_SAMN02921317":"ANT",
       "root":"AGT"
      },
     "403":{
       "canBai_SAMN02921314":"ANT",
       "canLup_SAMN02921310":"ANT",
       "canRuf_SAMN02921317":"ANT",
       "root":"AGT"
      },
     "404":{
       "canBai_SAMN02921314":"CCN",
       "root":"CCT"
      },
     "405":{
       "canBai_SAMN02921314":"GTN",
       "canLup_SAMN02921310":"NTT",
       "canRuf_SAMN02921317":"NTT",
       "root":"GTT"
      },
     "406":{
       "canBai_SAMN02921314":"NNN",
       "root":"ACC"
      },
     "407":{
       "canBai_SAMN02921314":"NNN",
       "canLup_SAMN02921310":"AAN",
       "root":"AAT"
      },
     "408":{
       "canBai_SAMN02921314":"NAN",
       "root":"GAG",
       "vulVul_marble_Fox4":"GAN"
      },
     "409":{
       "canBai_SAMN02921314":"NNN",
       "root":"GAA"
      },
     "41":{
       "canBai_SAMN02921314":"NAN",
       "canLup_SAMN02921310":"NNN",
       "canRuf_SAMN02921317":"NAN",
       "root":"GAA"
      },
     "410":{
       "canBai_SAMN02921314":"NNG",
       "canRuf_SAMN02921317":"TGN",
       "root":"TGG"
      },
     "411":{
       "canBai_SAMN02921314":"AAN",
       "canLup_SAMN02921310":"NNN",
       "canRuf_SAMN02921317":"ANN",
       "root":"AAC"
      },
     "412":{
       "canBai_SAMN02921314":"NNN",
       "canLup_SAMN02921310":"NNN",
       "canRuf_SAMN02921317":"ANN",
       "root":"AGT"
      },
     "413":{
       "canBai_SAMN02921314":"CNN",
       "canLup_SAMN02921310":"NNN",
       "canRuf_SAMN02921317":"NNN",
       "root":"CCA"
      },
     "414":{
       "DireGB":"NNG",
       "canBai_SAMN02921314":"NNG",
       "canLup_SAMN02921310":"NNN",
       "canRuf_SAMN02921317":"NNN",
       "chrBra_SAMN27257233":"NNG",
       "cuoAlp_SAMN10180424":"NNG",
       "lycPic_SAMN09924608":"NNG",
       "root":"ACG",
       "uroCin_SAMN04495241":"NNG",
       "vulVul_marble_Fox4":"NCG"
      },
     "415":{
       "Node4":"TGT",
       "canBai_SAMN02921314":"NGT",
       "canLup_SAMN02921310":"NNN",
       "canRuf_SAMN02921317":"NNN",
       "root":"CGT",
       "uroCin_SAMN04495241":"CAT"
      },
     "416":{
       "canLup_SAMN02921310":"NNN",
       "canRuf_SAMN02921317":"NNN",
       "root":"CAG"
      },
     "417":{
       "canLup_SAMN02921310":"NTA",
       "canRuf_SAMN02921317":"NNN",
       "root":"CTA"
      },
     "418":{
       "canLup_SAMN02921310":"NNG",
       "canRuf_SAMN02921317":"NNN",
       "root":"CAG"
      },
     "419":{
       "canLup_SAMN02921310":"ANT",
       "canRuf_SAMN02921317":"NNN",
       "root":"ACT"
      },
     "42":{
       "canLup_SAMN02921310":"NNN",
       "canRuf_SAMN02921317":"NCC",
       "lycPic_SAMN09924608":"TCC",
       "root":"CCC"
      },
     "420":{
       "canRuf_SAMN02921317":"NNN",
       "root":"CAG"
      },
     "421":{
       "canBai_SAMN02921314":"GNA",
       "canRuf_SAMN02921317":"NNN",
       "root":"GCA"
      },
     "422":{
       "canBai_SAMN02921314":"NAA",
       "canRuf_SAMN02921317":"NNN",
       "root":"GAA"
      },
     "423":{
       "canLup_SAMN02921310":"NTG",
       "canRuf_SAMN02921317":"NNN",
       "root":"CTG"
      },
     "424":{
       "canLup_SAMN02921310":"GNT",
       "canRuf_SAMN02921317":"NNN",
       "root":"GTT"
      },
     "425":{
       "canBai_SAMN02921314":"CNN",
       "canRuf_SAMN02921317":"NNN",
       "root":"CTA"
      },
     "426":{
       "canBai_SAMN02921314":"NNN",
       "canRuf_SAMN02921317":"NNN",
       "root":"GAG",
       "speVen_SAMN27257238":"GAA"
      },
     "427":{
       "canBai_SAMN02921314":"NNN",
       "canRuf_SAMN02921317":"NNN",
       "root":"GAA"
      },
     "428":{
       "canBai_SAMN02921314":"NNN",
       "canLup_SAMN02921310":"AAN",
       "canRuf_SAMN02921317":"NNN",
       "root":"AAC"
      },
     "429":{
       "canBai_SAMN02921314":"NNN",
       "canRuf_SAMN02921317":"NNN",
       "root":"AAA"
      },
     "43":{
       "canLup_SAMN02921310":"NNN",
       "root":"TTC"
      },
     "430":{
       "canBai_SAMN02921314":"NNN",
       "canRuf_SAMN02921317":"NNN",
       "root":"TTG"
      },
     "431":{
       "canBai_SAMN02921314":"NNN",
       "canRuf_SAMN02921317":"NNN",
       "root":"TTG"
      },
     "432":{
       "canBai_SAMN02921314":"NNN",
       "canRuf_SAMN02921317":"NNN",
       "root":"ATA"
      },
     "433":{
       "canBai_SAMN02921314":"NNN",
       "canRuf_SAMN02921317":"NNN",
       "root":"GAG"
      },
     "434":{
       "Node16":"NNN",
       "root":"CAG"
      },
     "435":{
       "canBai_SAMN02921314":"NNN",
       "canLup_SAMN02921310":"NTN",
       "canRuf_SAMN02921317":"NNN",
       "root":"CTG"
      },
     "436":{
       "canBai_SAMN02921314":"NNN",
       "canLup_SAMN02921310":"GNG",
       "canRuf_SAMN02921317":"NNN",
       "root":"GAG",
       "uroCin_SAMN04495241":"NAG"
      },
     "437":{
       "canBai_SAMN02921314":"NNN",
       "canRuf_SAMN02921317":"NNN",
       "root":"ATT"
      },
     "438":{
       "canBai_SAMN02921314":"NNN",
       "canLup_SAMN02921310":"CNN",
       "canRuf_SAMN02921317":"NNN",
       "root":"CAG"
      },
     "439":{
       "canBai_SAMN02921314":"NNN",
       "canLup_SAMN02921310":"NNA",
       "canRuf_SAMN02921317":"NNN",
       "root":"CAA",
       "vulVul_marble_Fox4":"CAC"
      },
     "44":{
       "canLup_SAMN02921310":"NCN",
       "root":"TCC"
      },
     "440":{
       "canBai_SAMN02921314":"NNA",
       "canLup_SAMN02921310":"NNA",
       "canRuf_SAMN02921317":"NNN",
       "root":"CGA"
      },
     "441":{
       "canRuf_SAMN02921317":"NNN",
       "root":"AAA"
      },
     "442":{
       "canLup_SAMN02921310":"NNC",
       "canRuf_SAMN02921317":"NNN",
       "root":"GTC"
      },
     "443":{
       "canRuf_SAMN02921317":"NNN",
       "root":"AAG"
      },
     "444":{
       "Node16":"AAC",
       "canLup_SAMN02921310":"ANN",
       "canRuf_SAMN02921317":"NNN",
       "cuoAlp_SAMN10180424":"NAN",
       "root":"GAC"
      },
     "445":{
       "canBai_SAMN02921314":"NNC",
       "canLup_SAMN02921310":"NNC",
       "canRuf_SAMN02921317":"NNN",
       "chrBra_SAMN27257233":"ACT",
       "root":"ACC"
      },
     "446":{
       "canBai_SAMN02921314":"CNN",
       "canLup_SAMN02921310":"CNN",
       "canRuf_SAMN02921317":"NNN",
       "cuoAlp_SAMN10180424":"CNC",
       "root":"CAC"
      },
     "447":{
       "canBai_SAMN02921314":"NAN",
       "canLup_SAMN02921310":"CNN",
       "canRuf_SAMN02921317":"NNN",
       "root":"CAG"
      },
     "448":{
       "canBai_SAMN02921314":"NAG",
       "canLup_SAMN02921310":"NNN",
       "canRuf_SAMN02921317":"NNN",
       "root":"GAG"
      },
     "449":{
       "Node16":"NNN",
       "cuoAlp_SAMN10180424":"CGN",
       "root":"CGT"
      },
     "45":{
       "canLup_SAMN02921310":"NGA",
       "root":"AGA"
      },
     "450":{
       "canLup_SAMN02921310":"NNN",
       "canRuf_SAMN02921317":"NNN",
       "root":"CTC"
      },
     "451":{
       "canLup_SAMN02921310":"NNN",
       "canRuf_SAMN02921317":"NNN",
       "root":"CAG"
      },
     "452":{
       "canLup_SAMN02921310":"NNN",
       "canRuf_SAMN02921317":"NNN",
       "root":"GAA"
      },
     "453":{
       "canLup_SAMN02921310":"NTT",
       "canRuf_SAMN02921317":"NTT",
       "root":"GTT",
       "uroCin_SAMN04495241":"GNN"
      },
     "454":{
       "root":"TCT",
       "uroCin_SAMN04495241":"NNN"
      },
     "455":{
       "root":"AAA",
       "uroCin_SAMN04495241":"NNN"
      },
     "456":{
       "canLup_SAMN02921310":"NNG",
       "canRuf_SAMN02921317":"NTG",
       "root":"GTG",
       "uroCin_SAMN04495241":"NNN",
       "vulVul_marble_Fox4":"ATG"
      },
     "457":{
       "canLup_SAMN02921310":"NCC",
       "root":"ACC",
       "uroCin_SAMN04495241":"NNN"
      },
     "458":{
       "canLup_SAMN02921310":"AAN",
       "root":"AAA",
       "uroCin_SAMN04495241":"NNN"
      },
     "459":{
       "canLup_SAMN02921310":"CAN",
       "root":"CAA",
       "uroCin_SAMN04495241":"NNN"
      },
     "46":{
       "canLup_SAMN02921310":"GNG",
       "root":"GAG"
      },
     "460":{
       "root":"CTA",
       "uroCin_SAMN04495241":"NNN"
      },
     "461":{
       "canLup_SAMN02921310":"ANN",
       "root":"ATG",
       "uroCin_SAMN04495241":"NNN"
      },
     "462":{
       "canLup_SAMN02921310":"CNT",
       "root":"CTT",
       "uroCin_SAMN04495241":"NNN"
      },
     "463":{
       "canLup_SAMN02921310":"CNN",
       "root":"CTG",
       "uroCin_SAMN04495241":"NNN"
      },
     "464":{
       "root":"GAG",
       "uroCin_SAMN04495241":"NNN"
      },
     "465":{
       "canLup_SAMN02921310":"NNT",
       "root":"ACT",
       "uroCin_SAMN04495241":"NNN"
      },
     "466":{
       "root":"AAA",
       "uroCin_SAMN04495241":"NNN"
      },
     "467":{
       "canLup_SAMN02921310":"NCA",
       "root":"ACA",
       "uroCin_SAMN04495241":"NNN"
      },
     "468":{
       "canLup_SAMN02921310":"NAG",
       "root":"CAG",
       "uroCin_SAMN04495241":"NNN"
      },
     "469":{
       "canLup_SAMN02921310":"ANC",
       "root":"AAC"
      },
     "47":{
       "canLup_SAMN02921310":"NNC",
       "canRuf_SAMN02921317":"ANC",
       "root":"ACC"
      },
     "470":{
       "root":"CAA"
      },
     "471":{
       "root":"GAA"
      },
     "472":{
       "root":"AAA"
      },
     "473":{
       "canLup_SAMN02921310":"GAN",
       "root":"GAA",
       "uroCin_SAMN04495241":"NNA"
      },
     "474":{
       "canLup_SAMN02921310":"NTA",
       "root":"CTA"
      },
     "475":{
       "canLup_SAMN02921310":"ANN",
       "root":"ACT"
      },
     "476":{
       "canLup_SAMN02921310":"GNA",
       "root":"GAA"
      },
     "477":{
       "root":"AAG"
      },
     "478":{
       "root":"AAG"
      },
     "479":{
       "root":"GAG"
      },
     "48":{
       "canLup_SAMN02921310":"NAG",
       "root":"AAG"
      },
     "480":{
       "DireGB":"NNN",
       "root":"CAA"
      },
     "481":{
       "DireGB":"NNN",
       "canRuf_SAMN02921317":"NNG",
       "root":"TTG"
      },
     "482":{
       "DireGB":"NNN",
       "canLup_SAMN02921310":"NAA",
       "canRuf_SAMN02921317":"GAN",
       "root":"GAA"
      },
     "483":{
       "DireGB":"NNN",
       "canLup_SAMN02921310":"ANN",
       "canRuf_SAMN02921317":"NNN",
       "root":"AGT"
      },
     "484":{
       "DireGB":"NNN",
       "canLup_SAMN02921310":"TTN",
       "canRuf_SAMN02921317":"NNN",
       "root":"TTA"
      },
     "485":{
       "DireGB":"NNN",
       "canBai_SAMN02921314":"NNT",
       "canLup_SAMN02921310":"NNN",
       "canRuf_SAMN02921317":"NNN",
       "root":"CGT"
      },
     "486":{
       "DireGB":"NNN",
       "canBai_SAMN02921314":"ACN",
       "canLup_SAMN02921310":"ANN",
       "canRuf_SAMN02921317":"NNN",
       "root":"ACC"
      },
     "487":{
       "DireGB":"NNN",
       "canLup_SAMN02921310":"NAA",
       "canRuf_SAMN02921317":"NNN",
       "cuoAlp_SAMN10180424":"GAG",
       "root":"GAA"
      },
     "488":{
       "DireGB":"NNN",
       "canRuf_SAMN02921317":"NNN",
       "root":"TGC"
      },
     "489":{
       "DireGB":"NNN",
       "canRuf_SAMN02921317":"NNG",
       "root":"CAG"
      },
     "49":{
       "canBai_SAMN02921314":"NNN",
       "canLup_SAMN02921310":"NNA",
       "canRuf_SAMN02921317":"NNN",
       "root":"CAA"
      },
     "490":{
       "DireGB":"NNN",
       "canLup_SAMN02921310":"AAN",
       "canRuf_SAMN02921317":"AAN",
       "root":"AAC"
      },
     "491":{
       "DireGB":"NNN",
       "canRuf_SAMN02921317":"NNA",
       "root":"CTA"
      },
     "492":{
       "DireGB":"NNN",
       "root":"AAA"
      },
     "493":{
       "DireGB":"NNN",
       "canBai_SAMN02921314":"ANN",
       "canLup_SAMN02921310":"NNG",
       "canRuf_SAMN02921317":"ANN",
       "root":"ACG",
       "speVen_SAMN27257238":"ACA"
      },
     "494":{
       "DireGB":"NNN",
       "canBai_SAMN02921314":"CNG",
       "canRuf_SAMN02921317":"CNG",
       "root":"CAG"
      },
     "495":{
       "DireGB":"NNN",
       "canBai_SAMN02921314":"NNN",
       "canRuf_SAMN02921317":"CNG",
       "root":"CTG",
       "uroCin_SAMN04495241":"TTG"
      },
     "496":{
       "DireGB":"NNN",
       "canBai_SAMN02921314":"NNN",
       "canRuf_SAMN02921317":"NNN",
       "root":"GAT"
      },
     "497":{
       "DireGB":"NNC",
       "canBai_SAMN02921314":"NNC",
       "canRuf_SAMN02921317":"NGN",
       "root":"GGC"
      },
     "498":{
       "canBai_SAMN02921314":"ANN",
       "canRuf_SAMN02921317":"NAN",
       "root":"AAG"
      },
     "499":{
       "canBai_SAMN02921314":"NNN",
       "canRuf_SAMN02921317":"ATN",
       "root":"ATT"
      },
     "5":{
       "Node16":"NNN",
       "cuoAlp_SAMN10180424":"NNN",
       "root":"CCC",
       "uroCin_SAMN04495241":"NNN"
      },
     "50":{
       "canBai_SAMN02921314":"NNN",
       "canRuf_SAMN02921317":"NNN",
       "root":"TCT"
      },
     "500":{
       "DireGB":"TCA",
       "canBai_SAMN02921314":"NNN",
       "canRuf_SAMN02921317":"NCA",
       "root":"GCA"
      },
     "501":{
       "canBai_SAMN02921314":"NNN",
       "canRuf_SAMN02921317":"NNN",
       "root":"ATG",
       "speVen_SAMN27257238":"ACG"
      },
     "502":{
       "canBai_SAMN02921314":"NNN",
       "canLup_SAMN02921310":"AAN",
       "canRuf_SAMN02921317":"ANN",
       "root":"AAC",
       "uroCin_SAMN04495241":"AAN"
      },
     "503":{
       "canBai_SAMN02921314":"NNN",
       "canLup_SAMN02921310":"NTT",
       "canRuf_SAMN02921317":"NTN",
       "root":"GTT",
       "uroCin_SAMN04495241":"NNN"
      },
     "504":{
       "canBai_SAMN02921314":"NNN",
       "canLup_SAMN02921310":"CNC",
       "canRuf_SAMN02921317":"NNN",
       "root":"CAC",
       "uroCin_SAMN04495241":"NNN"
      },
     "505":{
       "canBai_SAMN02921314":"NNN",
       "canLup_SAMN02921310":"NCT",
       "canRuf_SAMN02921317":"NNT",
       "root":"ACT",
       "uroCin_SAMN04495241":"NNN"
      },
     "506":{
       "canBai_SAMN02921314":"NNN",
       "canRuf_SAMN02921317":"TNN",
       "root":"TCA",
       "uroCin_SAMN04495241":"NNN"
      },
     "507":{
       "canBai_SAMN02921314":"NNN",
       "canLup_SAMN02921310":"ATN",
       "canRuf_SAMN02921317":"NNN",
       "root":"ATT",
       "uroCin_SAMN04495241":"NNN"
      },
     "508":{
       "canBai_SAMN02921314":"NNN",
       "canLup_SAMN02921310":"NTA",
       "canRuf_SAMN02921317":"NNN",
       "root":"GTA",
       "uroCin_SAMN04495241":"NNN"
      },
     "509":{
       "canBai_SAMN02921314":"NNN",
       "canRuf_SAMN02921317":"NNN",
       "root":"AAT",
       "uroCin_SAMN04495241":"NNN"
      },
     "51":{
       "canBai_SAMN02921314":"NNN",
       "canLup_SAMN02921310":"GNT",
       "canRuf_SAMN02921317":"NNN",
       "root":"GCT",
       "vulVul_marble_Fox4":"GCC"
      },
     "510":{
       "canBai_SAMN02921314":"NNN",
       "canLup_SAMN02921310":"GAN",
       "canRuf_SAMN02921317":"NNN",
       "root":"GAG",
       "uroCin_SAMN04495241":"NNN"
      },
     "511":{
       "DireGB":"TTT",
       "canBai_SAMN02921314":"NNN",
       "canRuf_SAMN02921317":"TNN",
       "root":"TTA",
       "uroCin_SAMN04495241":"NNN"
      },
     "512":{
       "canBai_SAMN02921314":"NNN",
       "canRuf_SAMN02921317":"NNN",
       "root":"AAA",
       "uroCin_SAMN04495241":"NNN"
      },
     "513":{
       "canBai_SAMN02921314":"NNN",
       "canLup_SAMN02921310":"AGN",
       "canRuf_SAMN02921317":"NNN",
       "root":"AGC",
       "uroCin_SAMN04495241":"NNC"
      },
     "514":{
       "canBai_SAMN02921314":"NNG",
       "canLup_SAMN02921310":"NNN",
       "canRuf_SAMN02921317":"NNN",
       "root":"CGG"
      },
     "515":{
       "Node16":"NNN",
       "root":"TTG"
      },
     "516":{
       "canBai_SAMN02921314":"NNN",
       "canRuf_SAMN02921317":"NNN",
       "root":"CAG"
      },
     "517":{
       "canBai_SAMN02921314":"NNN",
       "canLup_SAMN02921310":"AAN",
       "canRuf_SAMN02921317":"NNN",
       "root":"AAG"
      },
     "518":{
       "canBai_SAMN02921314":"NNN",
       "canRuf_SAMN02921317":"NNN",
       "root":"GAA"
      },
     "519":{
       "canBai_SAMN02921314":"NNN",
       "canRuf_SAMN02921317":"NNN",
       "root":"GAG"
      },
     "52":{
       "canBai_SAMN02921314":"NNN",
       "canRuf_SAMN02921317":"NNN",
       "root":"CTG"
      },
     "520":{
       "canBai_SAMN02921314":"NNN",
       "canRuf_SAMN02921317":"NNN",
       "root":"GAG"
      },
     "521":{
       "canBai_SAMN02921314":"NNN",
       "canRuf_SAMN02921317":"NNN",
       "root":"AAA"
      },
     "522":{
       "canBai_SAMN02921314":"NNN",
       "canRuf_SAMN02921317":"NNN",
       "root":"GGA"
      },
     "523":{
       "canBai_SAMN02921314":"NNN",
       "canLup_SAMN02921310":"GNN",
       "canRuf_SAMN02921317":"NNN",
       "root":"GGT"
      },
     "524":{
       "Node16":"NNN",
       "root":"GCC"
      },
     "525":{
       "Node16":"NNN",
       "root":"GAG"
      },
     "526":{
       "canBai_SAMN02921314":"NNN",
       "canLup_SAMN02921310":"ANN",
       "canRuf_SAMN02921317":"NNN",
       "root":"ATG"
      },
     "527":{
       "Node16":"NNN",
       "root":"GAA"
      },
     "528":{
       "Node16":"NNN",
       "root":"GAG"
      },
     "529":{
       "canBai_SAMN02921314":"NNG",
       "canLup_SAMN02921310":"NNN",
       "canRuf_SAMN02921317":"NNN",
       "root":"TTG"
      },
     "53":{
       "canBai_SAMN02921314":"NNN",
       "canLup_SAMN02921310":"GCN",
       "canRuf_SAMN02921317":"NNN",
       "root":"GCT"
      },
     "530":{
       "Node16":"NNN",
       "root":"ATG"
      },
     "531":{
       "canBai_SAMN02921314":"NGN",
       "canLup_SAMN02921310":"NNN",
       "canRuf_SAMN02921317":"NNA",
       "root":"GGA"
      },
     "532":{
       "canBai_SAMN02921314":"NNN",
       "canLup_SAMN02921310":"NNN",
       "root":"AAG"
      },
     "533":{
       "canBai_SAMN02921314":"NNN",
       "canLup_SAMN02921310":"NNN",
       "canRuf_SAMN02921317":"NTG",
       "root":"TTG"
      },
     "534":{
       "canBai_SAMN02921314":"NCA",
       "canLup_SAMN02921310":"NNN",
       "canRuf_SAMN02921317":"NNN",
       "root":"GCA"
      },
     "535":{
       "canBai_SAMN02921314":"NNC",
       "canLup_SAMN02921310":"NTN",
       "canRuf_SAMN02921317":"NNC",
       "root":"CTC"
      },
     "536":{
       "canBai_SAMN02921314":"CNN",
       "canLup_SAMN02921310":"NNN",
       "canRuf_SAMN02921317":"NTG",
       "root":"CTG"
      },
     "537":{
       "canBai_SAMN02921314":"NAN",
       "canRuf_SAMN02921317":"NNA",
       "root":"CAA"
      },
     "538":{
       "canBai_SAMN02921314":"NNN",
       "canLup_SAMN02921310":"NNN",
       "canRuf_SAMN02921317":"GNG",
       "root":"GTG"
      },
     "539":{
       "canBai_SAMN02921314":"NNN",
       "canLup_SAMN02921310":"CNG",
       "canRuf_SAMN02921317":"NNG",
       "root":"CAG"
      },
     "54":{
       "canBai_SAMN02921314":"NNN",
       "canLup_SAMN02921310":"GNT",
       "canRuf_SAMN02921317":"NNN",
       "root":"GCT",
       "uroCin_SAMN04495241":"GCC"
      },
     "540":{
       "canBai_SAMN02921314":"NNN",
       "root":"AAA"
      },
     "541":{
       "canBai_SAMN02921314":"NNN",
       "canLup_SAMN02921310":"NAG",
       "canRuf_SAMN02921317":"NAG",
       "root":"CAG"
      },
     "542":{
       "canBai_SAMN02921314":"NNN",
       "canLup_SAMN02921310":"ANN",
       "root":"AGT"
      },
     "543":{
       "canBai_SAMN02921314":"NNN",
       "root":"CTG"
      },
     "544":{
       "canBai_SAMN02921314":"NNN",
       "root":"CTC"
      },
     "545":{
       "DireGB":"TTN",
       "canBai_SAMN02921314":"NNN",
       "root":"TTA"
      },
     "546":{
       "DireGB":"NNG",
       "canBai_SAMN02921314":"NNN",
       "root":"GAG"
      },
     "547":{
       "DireGB":"NNN",
       "canBai_SAMN02921314":"NNN",
       "root":"AAG"
      },
     "548":{
       "DireGB":"NNN",
       "canBai_SAMN02921314":"NNN",
       "canLup_SAMN02921310":"AAN",
       "canRuf_SAMN02921317":"AAN",
       "root":"AAC"
      },
     "549":{
       "DireGB":"NNN",
       "canBai_SAMN02921314":"NNN",
       "root":"AAT"
      },
     "55":{
       "canBai_SAMN02921314":"NNN",
       "canLup_SAMN02921310":"NTC",
       "canRuf_SAMN02921317":"NNN",
       "root":"GTC"
      },
     "550":{
       "DireGB":"NNN",
       "canBai_SAMN02921314":"NNN",
       "root":"CTG"
      },
     "551":{
       "DireGB":"NNN",
       "canBai_SAMN02921314":"NNN",
       "canLup_SAMN02921310":"GNN",
       "root":"GCA"
      },
     "552":{
       "DireGB":"NNN",
       "canBai_SAMN02921314":"NNN",
       "root":"GCT"
      },
     "553":{
       "DireGB":"NNN",
       "canBai_SAMN02921314":"NNN",
       "canLup_SAMN02921310":"NAA",
       "root":"AAA"
      },
     "554":{
       "DireGB":"NAT",
       "canBai_SAMN02921314":"NNN",
       "canLup_SAMN02921310":"ANN",
       "cuoAlp_SAMN10180424":"NNN",
       "root":"AAT"
      },
     "555":{
       "canBai_SAMN02921314":"NNN",
       "canLup_SAMN02921310":"NNA",
       "cuoAlp_SAMN10180424":"NNN",
       "root":"CAA"
      },
     "556":{
       "canBai_SAMN02921314":"NNN",
       "canLup_SAMN02921310":"GNN",
       "cuoAlp_SAMN10180424":"NNN",
       "root":"GCA"
      },
     "557":{
       "canBai_SAMN02921314":"NNN",
       "canLup_SAMN02921310":"NNN",
       "canRuf_SAMN02921317":"NTG",
       "cuoAlp_SAMN10180424":"NNN",
       "root":"CTG"
      },
     "558":{
       "canBai_SAMN02921314":"NNN",
       "canLup_SAMN02921310":"GNA",
       "cuoAlp_SAMN10180424":"NNN",
       "root":"GAA"
      },
     "559":{
       "canBai_SAMN02921314":"NNN",
       "cuoAlp_SAMN10180424":"NNN",
       "root":"GCT"
      },
     "56":{
       "canBai_SAMN02921314":"NNN",
       "canLup_SAMN02921310":"NTC",
       "canRuf_SAMN02921317":"NTN",
       "root":"ATC"
      },
     "560":{
       "canBai_SAMN02921314":"NNN",
       "cuoAlp_SAMN10180424":"NNN",
       "root":"GAA",
       "speVen_SAMN27257238":"CAA"
      },
     "561":{
       "canBai_SAMN02921314":"NNN",
       "canLup_SAMN02921310":"NTC",
       "canRuf_SAMN02921317":"NTC",
       "cuoAlp_SAMN10180424":"NNN",
       "root":"CTC"
      },
     "562":{
       "canBai_SAMN02921314":"NNN",
       "canRuf_SAMN02921317":"AAN",
       "cuoAlp_SAMN10180424":"NNN",
       "root":"AAC"
      },
     "563":{
       "canBai_SAMN02921314":"NNN",
       "cuoAlp_SAMN10180424":"NNN",
       "root":"AGG"
      },
     "564":{
       "canBai_SAMN02921314":"NNN",
       "canRuf_SAMN02921317":"GCN",
       "cuoAlp_SAMN10180424":"NNN",
       "root":"GCA"
      },
     "565":{
       "canBai_SAMN02921314":"NAG",
       "canLup_SAMN02921310":"NAG",
       "canRuf_SAMN02921317":"NAG",
       "cuoAlp_SAMN10180424":"NNN",
       "root":"CAG"
      },
     "566":{
       "cuoAlp_SAMN10180424":"NNN",
       "root":"AAA"
      },
     "567":{
       "cuoAlp_SAMN10180424":"NNN",
       "root":"ATA"
      },
     "568":{
       "cuoAlp_SAMN10180424":"NNN",
       "root":"AAT"
      },
     "569":{
       "cuoAlp_SAMN10180424":"NNG",
       "root":"AGG"
      },
     "57":{
       "canBai_SAMN02921314":"NNN",
       "canRuf_SAMN02921317":"NNN",
       "root":"CTG"
      },
     "570":{
       "root":"AGA"
      },
     "571":{
       "root":"TCT"
      },
     "572":{
       "root":"CAA"
      },
     "573":{
       "root":"AAG"
      },
     "574":{
       "root":"AAA"
      },
     "575":{
       "root":"ATT"
      },
     "576":{
       "root":"GAT"
      },
     "577":{
       "root":"GTC"
      },
     "578":{
       "root":"CTC",
       "uroCin_SAMN04495241":"CTG"
      },
     "579":{
       "root":"AAA"
      },
     "58":{
       "canBai_SAMN02921314":"NNN",
       "canLup_SAMN02921310":"ANN",
       "canRuf_SAMN02921317":"NNN",
       "root":"ACA"
      },
     "580":{
       "root":"AAG"
      },
     "581":{
       "root":"CAG"
      },
     "582":{
       "root":"GTG"
      },
     "583":{
       "root":"GAA"
      },
     "584":{
       "root":"AAA"
      },
     "585":{
       "canRuf_SAMN02921317":"NCC",
       "root":"GCC"
      },
     "586":{
       "root":"ATG"
      },
     "587":{
       "root":"GAG",
       "uroCin_SAMN04495241":"CAG"
      },
     "588":{
       "canBai_SAMN02921314":"AGN",
       "canLup_SAMN02921310":"AGN",
       "canRuf_SAMN02921317":"AGN",
       "root":"AGC",
       "vulVul_marble_Fox4":"AGT"
      },
     "589":{
       "root":"GAA"
      },
     "59":{
       "canBai_SAMN02921314":"NNN",
       "canLup_SAMN02921310":"ANA",
       "canRuf_SAMN02921317":"NNN",
       "root":"ACA"
      },
     "590":{
       "root":"ATG"
      },
     "591":{
       "root":"TCT"
      },
     "592":{
       "root":"GCT"
      },
     "593":{
       "canLup_SAMN02921310":"NAC",
       "canRuf_SAMN02921317":"AAC",
       "root":"CAC"
      },
     "594":{
       "root":"CAG"
      },
     "595":{
       "root":"TAC"
      },
     "596":{
       "root":"CTG"
      },
     "597":{
       "root":"GCA"
      },
     "598":{
       "root":"AAT"
      },
     "599":{
       "root":"CTT"
      },
     "6":{
       "Node16":"NNN",
       "cuoAlp_SAMN10180424":"NNN",
       "root":"AGG",
       "uroCin_SAMN04495241":"NNN"
      },
     "60":{
       "canBai_SAMN02921314":"NNN",
       "canLup_SAMN02921310":"ANN",
       "canRuf_SAMN02921317":"NNN",
       "root":"ACA"
      },
     "600":{
       "root":"GTT"
      },
     "601":{
       "canRuf_SAMN02921317":"GGN",
       "root":"GGC"
      },
     "602":{
       "root":"CTG"
      },
     "603":{
       "root":"GCA"
      },
     "604":{
       "root":"GAG"
      },
     "605":{
       "root":"AAT"
      },
     "606":{
       "root":"ATA"
      },
     "607":{
       "canBai_SAMN02921314":"ANC",
       "root":"ACC"
      },
     "608":{
       "root":"CAG"
      },
     "609":{
       "root":"GAA"
      },
     "61":{
       "Node16":"NNN",
       "root":"CTG"
      },
     "610":{
       "canBai_SAMN02921314":"NNC",
       "canLup_SAMN02921310":"NGC",
       "canRuf_SAMN02921317":"NNC",
       "root":"CGC"
      },
     "611":{
       "root":"AAC"
      },
     "612":{
       "root":"AAT"
      },
     "613":{
       "root":"CTC"
      },
     "614":{
       "root":"ATG"
      },
     "615":{
       "canRuf_SAMN02921317":"TNT",
       "root":"TGT"
      },
     "616":{
       "root":"TTG"
      },
     "617":{
       "canLup_SAMN02921310":"NCT",
       "cuoAlp_SAMN10180424":"NNN",
       "root":"GCT"
      },
     "618":{
       "cuoAlp_SAMN10180424":"NNN",
       "root":"AAA"
      },
     "619":{
       "canLup_SAMN02921310":"NNT",
       "cuoAlp_SAMN10180424":"NNN",
       "root":"TGT"
      },
     "62":{
       "Node16":"NNN",
       "lycPic_SAMN09924608":"ACT",
       "root":"ACC"
      },
     "620":{
       "Node4":"CTA",
       "cuoAlp_SAMN10180424":"NNN",
       "root":"TTA"
      },
     "621":{
       "cuoAlp_SAMN10180424":"NNN",
       "root":"GAA"
      },
     "622":{
       "canLup_SAMN02921310":"ANT",
       "canRuf_SAMN02921317":"ANT",
       "cuoAlp_SAMN10180424":"NNN",
       "root":"AGT"
      },
     "623":{
       "cuoAlp_SAMN10180424":"NNN",
       "root":"GAG"
      },
     "624":{
       "cuoAlp_SAMN10180424":"NNG",
       "root":"AAG"
      },
     "625":{
       "root":"CAT"
      },
     "626":{
       "root":"GGA"
      },
     "627":{
       "canLup_SAMN02921310":"NTT",
       "canRuf_SAMN02921317":"NTT",
       "cuoAlp_SAMN10180424":"GNT",
       "root":"GTT"
      },
     "628":{
       "root":"CTC",
       "uroCin_SAMN04495241":"CTN"
      },
     "629":{
       "canLup_SAMN02921310":"NNN",
       "root":"AAC"
      },
     "63":{
       "Node16":"NNN",
       "root":"GGC"
      },
     "630":{
       "canLup_SAMN02921310":"NNA",
       "cuoAlp_SAMN10180424":"AAN",
       "root":"AAA"
      },
     "631":{
       "cuoAlp_SAMN10180424":"NNC",
       "root":"ATC"
      },
     "632":{
       "cuoAlp_SAMN10180424":"ANN",
       "root":"ATA"
      },
     "633":{
       "root":"GAA"
      },
     "634":{
       "canRuf_SAMN02921317":"NNC",
       "cuoAlp_SAMN10180424":"GNC",
       "root":"GGC"
      },
     "635":{
       "canRuf_SAMN02921317":"ANN",
       "cuoAlp_SAMN10180424":"NAT",
       "root":"AAT"
      },
     "636":{
       "canRuf_SAMN02921317":"NTT",
       "root":"ATT"
      },
     "637":{
       "DireGB":"TGC",
       "canLup_SAMN02921310":"NGC",
       "canRuf_SAMN02921317":"NNN",
       "root":"CGC"
      },
     "638":{
       "canRuf_SAMN02921317":"TNN",
       "root":"TTG"
      },
     "639":{
       "canRuf_SAMN02921317":"NNN",
       "root":"GGA"
      },
     "64":{
       "Node16":"NNN",
       "root":"CGG"
      },
     "640":{
       "canLup_SAMN02921310":"AGN",
       "canRuf_SAMN02921317":"NNN",
       "root":"AGG",
       "uroCin_SAMN04495241":"AGA"
      },
     "641":{
       "canRuf_SAMN02921317":"NNN",
       "cuoAlp_SAMN10180424":"TTN",
       "root":"TTA"
      },
     "642":{
       "Node4":"AAG",
       "canRuf_SAMN02921317":"ANN",
       "cuoAlp_SAMN10180424":"NNN",
       "root":"GAG"
      },
     "643":{
       "canRuf_SAMN02921317":"NNN",
       "root":"GAA"
      },
     "644":{
       "canRuf_SAMN02921317":"NNN",
       "root":"AAA"
      },
     "645":{
       "canLup_SAMN02921310":"NTC",
       "canRuf_SAMN02921317":"NNN",
       "root":"GTC"
      },
     "646":{
       "canRuf_SAMN02921317":"NNN",
       "root":"AAG"
      },
     "647":{
       "Node16":"NNN",
       "root":"GGG"
      },
     "648":{
       "Node16":"NNN",
       "root":"TAC"
      },
     "649":{
       "Node16":"NNN",
       "root":"AAG"
      },
     "65":{
       "Node16":"NNN",
       "root":"ACC",
       "uroCin_SAMN04495241":"ACT"
      },
     "650":{
       "Node16":"NNN",
       "lupMes_SAMEA5411047":"AAN",
       "lycPic_SAMN09924608":"AAA",
       "root":"AAG"
      },
     "651":{
       "canBai_SAMN02921314":"CNG",
       "canLup_SAMN02921310":"NNN",
       "canRuf_SAMN02921317":"NNN",
       "root":"CAG"
      },
     "652":{
       "canBai_SAMN02921314":"GNN",
       "canLup_SAMN02921310":"NNN",
       "canRuf_SAMN02921317":"NNN",
       "root":"GCG",
       "uroCin_SAMN04495241":"GCN"
      },
     "653":{
       "canBai_SAMN02921314":"NCA",
       "canLup_SAMN02921310":"NNN",
       "canRuf_SAMN02921317":"NNN",
       "root":"GCA"
      },
     "654":{
       "canBai_SAMN02921314":"CNN",
       "canLup_SAMN02921310":"NNN",
       "canRuf_SAMN02921317":"NNN",
       "root":"CTG"
      },
     "655":{
       "canBai_SAMN02921314":"AAN",
       "canLup_SAMN02921310":"ANN",
       "canRuf_SAMN02921317":"NNN",
       "root":"AAA"
      },
     "656":{
       "DireGB":"GTN",
       "Node16":"NNN",
       "root":"GTG"
      },
     "657":{
       "DireGB":"NNN",
       "Node16":"NNN",
       "root":"GGT"
      },
     "658":{
       "DireGB":"NNN",
       "canBai_SAMN02921314":"NNN",
       "canLup_SAMN02921310":"GNN",
       "canRuf_SAMN02921317":"NNN",
       "cuoAlp_SAMN10180424":"NNN",
       "root":"GAC"
      },
     "659":{
       "DireGB":"NNN",
       "Node16":"NNN",
       "cuoAlp_SAMN10180424":"NNN",
       "lycPic_SAMN09924608":"ANN",
       "root":"ATC",
       "uroCin_SAMN04495241":"ANN"
      },
     "66":{
       "Node16":"NNN",
       "root":"GTT"
      },
     "660":{
       "DireGB":"NNN",
       "Node16":"NNN",
       "cuoAlp_SAMN10180424":"NNN",
       "lycPic_SAMN09924608":"NNN",
       "root":"AGT",
       "uroCin_SAMN04495241":"NNN"
      },
     "661":{
       "DireGB":"NNN",
       "Node16":"NNN",
       "cuoAlp_SAMN10180424":"NNN",
       "lycPic_SAMN09924608":"NNN",
       "root":"CAC",
       "uroCin_SAMN04495241":"NNN"
      },
     "662":{
       "DireGB":"NNN",
       "Node16":"NNN",
       "cuoAlp_SAMN10180424":"NNN",
       "lycPic_SAMN09924608":"NNN",
       "root":"CGC",
       "uroCin_SAMN04495241":"NNN"
      },
     "663":{
       "DireGB":"NNN",
       "Node16":"NNN",
       "cuoAlp_SAMN10180424":"NNN",
       "lycPic_SAMN09924608":"NNN",
       "root":"CTG",
       "uroCin_SAMN04495241":"NNN"
      },
     "664":{
       "DireGB":"NNN",
       "canBai_SAMN02921314":"NNA",
       "canLup_SAMN02921310":"NNA",
       "canRuf_SAMN02921317":"NNN",
       "cuoAlp_SAMN10180424":"NNN",
       "lycPic_SAMN09924608":"NNN",
       "root":"ACA",
       "uroCin_SAMN04495241":"NNN"
      },
     "665":{
       "DireGB":"NNN",
       "Node16":"GAG",
       "canRuf_SAMN02921317":"GAN",
       "cuoAlp_SAMN10180424":"NNG",
       "lycPic_SAMN09924608":"NNG",
       "root":"GCG",
       "uroCin_SAMN04495241":"NNG"
      },
     "666":{
       "DireGB":"NNN",
       "canRuf_SAMN02921317":"CNN",
       "root":"CAG"
      },
     "667":{
       "DireGB":"NNN",
       "canRuf_SAMN02921317":"NNN",
       "root":"CAG"
      },
     "668":{
       "DireGB":"NNA",
       "canRuf_SAMN02921317":"NNA",
       "root":"GAA"
      },
     "669":{
       "canRuf_SAMN02921317":"GNN",
       "root":"GAC"
      },
     "67":{
       "canBai_SAMN02921314":"GNN",
       "canLup_SAMN02921310":"NNN",
       "canRuf_SAMN02921317":"NNN",
       "root":"GCC"
      },
     "670":{
       "canRuf_SAMN02921317":"NTN",
       "root":"TTT"
      },
     "671":{
       "canRuf_SAMN02921317":"NNC",
       "root":"GCC"
      },
     "672":{
       "canRuf_SAMN02921317":"NNN",
       "root":"AGC"
      },
     "673":{
       "canRuf_SAMN02921317":"NAG",
       "root":"AAG"
      },
     "674":{
       "canRuf_SAMN02921317":"ANA",
       "root":"ACA"
      },
     "675":{
       "canLup_SAMN02921310":"NCC",
       "canRuf_SAMN02921317":"NNN",
       "root":"GCC"
      },
     "676":{
       "canLup_SAMN02921310":"CAN",
       "canRuf_SAMN02921317":"CNN",
       "root":"CAG"
      },
     "677":{
       "canRuf_SAMN02921317":"TNN",
       "root":"TAC"
      },
     "678":{
       "canRuf_SAMN02921317":"CAN",
       "root":"CAG"
      },
     "679":{
       "root":"CAA"
      },
     "68":{
       "canLup_SAMN02921310":"NNN",
       "canRuf_SAMN02921317":"NNN",
       "root":"ATT"
      },
     "680":{
       "canRuf_SAMN02921317":"NAN",
       "root":"GAG"
      },
     "681":{
       "canRuf_SAMN02921317":"ATN",
       "root":"ATG"
      },
     "682":{
       "canRuf_SAMN02921317":"NNN",
       "root":"AGG"
      },
     "683":{
       "canBai_SAMN02921314":"CNC",
       "canRuf_SAMN02921317":"NNN",
       "root":"CAC"
      },
     "684":{
       "canRuf_SAMN02921317":"NTN",
       "root":"CTC"
      },
     "685":{
       "canRuf_SAMN02921317":"NNN",
       "root":"CAT"
      },
     "686":{
       "canBai_SAMN02921314":"NGG",
       "canLup_SAMN02921310":"NGG",
       "canRuf_SAMN02921317":"NNN",
       "root":"CGG"
      },
     "687":{
       "canRuf_SAMN02921317":"NNN",
       "root":"ATG"
      },
     "688":{
       "canRuf_SAMN02921317":"NNN",
       "root":"CTG",
       "speVen_SAMN27257238":"TTG"
      },
     "689":{
       "canRuf_SAMN02921317":"NNN",
       "root":"CAA",
       "uroCin_SAMN04495241":"CAG"
      },
     "69":{
       "canBai_SAMN02921314":"CNT",
       "canLup_SAMN02921310":"NNN",
       "canRuf_SAMN02921317":"NNN",
       "root":"CCT"
      },
     "690":{
       "canBai_SAMN02921314":"GNC",
       "canRuf_SAMN02921317":"NNN",
       "root":"GAC"
      },
     "691":{
       "canRuf_SAMN02921317":"NNN",
       "root":"AAG"
      },
     "692":{
       "canRuf_SAMN02921317":"NNN",
       "root":"CAG"
      },
     "693":{
       "canLup_SAMN02921310":"GNN",
       "canRuf_SAMN02921317":"NNN",
       "root":"GAT"
      },
     "694":{
       "canLup_SAMN02921310":"NTC",
       "canRuf_SAMN02921317":"NNN",
       "root":"ATC"
      },
     "695":{
       "canLup_SAMN02921310":"CNA",
       "canRuf_SAMN02921317":"NNN",
       "root":"CTA"
      },
     "696":{
       "canLup_SAMN02921310":"NNC",
       "canRuf_SAMN02921317":"NNN",
       "root":"GAC",
       "speVen_SAMN27257238":"GAA"
      },
     "697":{
       "canLup_SAMN02921310":"CAN",
       "canRuf_SAMN02921317":"NNN",
       "root":"CAG"
      },
     "698":{
       "canLup_SAMN02921310":"NCC",
       "canRuf_SAMN02921317":"NNN",
       "root":"GCC"
      },
     "699":{
       "Node4":"CTC",
       "canRuf_SAMN02921317":"NNN",
       "root":"CTG"
      },
     "7":{
       "Node16":"NNN",
       "cuoAlp_SAMN10180424":"NNN",
       "root":"GGC",
       "uroCin_SAMN04495241":"NNN"
      },
     "70":{
       "canBai_SAMN02921314":"CNN",
       "canLup_SAMN02921310":"NNN",
       "canRuf_SAMN02921317":"NNN",
       "root":"CAA"
      },
     "700":{
       "canRuf_SAMN02921317":"NNN",
       "root":"CAG"
      },
     "701":{
       "canRuf_SAMN02921317":"NNN",
       "root":"CAG"
      },
     "702":{
       "canBai_SAMN02921314":"NAG",
       "canRuf_SAMN02921317":"NNN",
       "root":"AAG"
      },
     "703":{
       "canBai_SAMN02921314":"NGN",
       "canLup_SAMN02921310":"AGN",
       "canRuf_SAMN02921317":"NNN",
       "root":"AGA"
      },
     "704":{
       "Node16":"NNN",
       "root":"GAA"
      },
     "705":{
       "Node16":"NNN",
       "root":"ATG"
      },
     "706":{
       "Node16":"NNN",
       "root":"GAA"
      },
     "707":{
       "Node16":"NNN",
       "chrBra_SAMN27257233":"GGN",
       "root":"GGC"
      },
     "708":{
       "Node16":"NNN",
       "root":"GAG"
      },
     "709":{
       "Node16":"NNN",
       "root":"CTC"
      },
     "71":{
       "canBai_SAMN02921314":"NCN",
       "canLup_SAMN02921310":"NNN",
       "canRuf_SAMN02921317":"NNN",
       "root":"CCT"
      },
     "710":{
       "Node16":"NNN",
       "root":"GAG"
      },
     "711":{
       "Node16":"NNN",
       "root":"GTG"
      },
     "712":{
       "Node16":"NNN",
       "root":"GTT"
      },
     "713":{
       "Node16":"NNN",
       "root":"TGG"
      },
     "714":{
       "Node16":"NNN",
       "root":"CAG"
      },
     "715":{
       "Node16":"NNN",
       "root":"TCT"
      },
     "716":{
       "Node16":"NNN",
       "cuoAlp_SAMN10180424":"NCC",
       "root":"ACC"
      },
     "717":{
       "Node16":"NNN",
       "root":"TCC"
      },
     "718":{
       "Node16":"NNN",
       "root":"AAG"
      },
     "719":{
       "Node16":"NNN",
       "root":"GAA"
      },
     "72":{
       "Node16":"NNN",
       "root":"CGC"
      },
     "720":{
       "Node16":"NNN",
       "root":"AAC"
      },
     "721":{
       "Node16":"NNN",
       "root":"CAG"
      },
     "722":{
       "Node16":"NNN",
       "cuoAlp_SAMN10180424":"AGN",
       "root":"AGA"
      },
     "723":{
       "Node16":"NNN",
       "cuoAlp_SAMN10180424":"NNC",
       "root":"ATC"
      },
     "724":{
       "Node16":"NNN",
       "root":"CGC",
       "speVen_SAMN27257238":"CGN"
      },
     "725":{
       "Node16":"NNN",
       "cuoAlp_SAMN10180424":"NNN",
       "root":"GAG",
       "uroCin_SAMN04495241":"GNN"
      },
     "726":{
       "Node16":"NNN",
       "cuoAlp_SAMN10180424":"NNN",
       "root":"CTG",
       "uroCin_SAMN04495241":"NNN"
      },
     "727":{
       "Node16":"NNN",
       "cuoAlp_SAMN10180424":"NNN",
       "root":"CTG",
       "uroCin_SAMN04495241":"NNN"
      },
     "728":{
       "Node16":"NNN",
       "cuoAlp_SAMN10180424":"NNN",
       "root":"CAG",
       "uroCin_SAMN04495241":"NNN"
      },
     "729":{
       "Node16":"NNN",
       "cuoAlp_SAMN10180424":"NNN",
       "root":"GTC",
       "uroCin_SAMN04495241":"NNN"
      },
     "73":{
       "canBai_SAMN02921314":"NNG",
       "canLup_SAMN02921310":"NNN",
       "canRuf_SAMN02921317":"NNN",
       "root":"CAG"
      },
     "730":{
       "DireGB":"GNN",
       "Node16":"NNN",
       "cuoAlp_SAMN10180424":"NNN",
       "lupMes_SAMEA5411047":"GCN",
       "lycPic_SAMN09924608":"GCN",
       "root":"GCA",
       "speVen_SAMN27257238":"GCG",
       "uroCin_SAMN04495241":"NNN",
       "vulVul_marble_Fox4":"GCN"
      },
     "731":{
       "Node8":"NNN",
       "root":"CTA",
       "uroCin_SAMN04495241":"NNN",
       "vulVul_marble_Fox4":"NNN"
      },
     "732":{
       "Node8":"NNN",
       "root":"GAG",
       "uroCin_SAMN04495241":"NNN",
       "vulVul_marble_Fox4":"NNN"
      },
     "733":{
       "Node8":"NNN",
       "chrBra_SAMN27257233":"GNN",
       "root":"GAA",
       "speVen_SAMN27257238":"GNN",
       "uroCin_SAMN04495241":"NNN",
       "vulVul_marble_Fox4":"NNN"
      },
     "734":{
       "root":"NNN"
      },
     "735":{
       "root":"NNN"
      },
     "736":{
       "Node8":"NNN",
       "chrBra_SAMN27257233":"NNC",
       "root":"AAC",
       "speVen_SAMN27257238":"NNC",
       "uroCin_SAMN04495241":"NNN",
       "vulVul_marble_Fox4":"NNN"
      },
     "737":{
       "Node8":"NNN",
       "root":"ACG",
       "uroCin_SAMN04495241":"NNN",
       "vulVul_marble_Fox4":"NNN"
      },
     "738":{
       "root":"NNN"
      },
     "739":{
       "DireGB":"NNN",
       "Node16":"NNN",
       "chrBra_SAMN27257233":"NGC",
       "cuoAlp_SAMN10180424":"NNN",
       "lupMes_SAMEA5411047":"NGC",
       "lycPic_SAMN09924608":"NGC",
       "root":"AGC",
       "speVen_SAMN27257238":"NGC",
       "uroCin_SAMN04495241":"NGC",
       "vulVul_marble_Fox4":"NNN"
      },
     "74":{
       "canBai_SAMN02921314":"AGN",
       "canLup_SAMN02921310":"NNN",
       "canRuf_SAMN02921317":"NNN",
       "cuoAlp_SAMN10180424":"AGN",
       "root":"AGA"
      },
     "740":{
       "DireGB":"NNN",
       "Node16":"NNN",
       "cuoAlp_SAMN10180424":"NNN",
       "root":"ACC",
       "vulVul_marble_Fox4":"NNN"
      },
     "741":{
       "Node16":"NNN",
       "cuoAlp_SAMN10180424":"NNN",
       "root":"GGG",
       "uroCin_SAMN04495241":"GAG",
       "vulVul_marble_Fox4":"NNN"
      },
     "742":{
       "Node16":"NNN",
       "cuoAlp_SAMN10180424":"NNN",
       "root":"GGG",
       "vulVul_marble_Fox4":"NNN"
      },
     "743":{
       "Node16":"NNN",
       "cuoAlp_SAMN10180424":"NNN",
       "root":"ACA",
       "uroCin_SAMN04495241":"GCN",
       "vulVul_marble_Fox4":"NNN"
      },
     "744":{
       "Node16":"NNN",
       "cuoAlp_SAMN10180424":"NNN",
       "root":"CCC",
       "vulVul_marble_Fox4":"NNN"
      },
     "745":{
       "Node16":"NNN",
       "cuoAlp_SAMN10180424":"NNN",
       "root":"TGG",
       "vulVul_marble_Fox4":"NGG"
      },
     "746":{
       "Node16":"NNN",
       "cuoAlp_SAMN10180424":"NNN",
       "root":"GCC"
      },
     "747":{
       "Node16":"NNN",
       "Node4":"ACA",
       "cuoAlp_SAMN10180424":"NNN",
       "root":"ACG"
      },
     "748":{
       "canBai_SAMN02921314":"GNC",
       "canLup_SAMN02921310":"NNN",
       "canRuf_SAMN02921317":"NNN",
       "cuoAlp_SAMN10180424":"NNN",
       "root":"GCC"
      },
     "749":{
       "canBai_SAMN02921314":"CCN",
       "canLup_SAMN02921310":"NNN",
       "canRuf_SAMN02921317":"NNN",
       "cuoAlp_SAMN10180424":"NNN",
       "root":"CCA"
      },
     "75":{
       "Node16":"NNN",
       "root":"TCC",
       "uroCin_SAMN04495241":"TCN"
      },
     "750":{
       "DireGB":"ACT",
       "canBai_SAMN02921314":"NNC",
       "canLup_SAMN02921310":"NNN",
       "canRuf_SAMN02921317":"NNN",
       "cuoAlp_SAMN10180424":"NNN",
       "root":"ACC"
      },
     "751":{
       "Node16":"NNN",
       "cuoAlp_SAMN10180424":"NNN",
       "root":"ACG",
       "uroCin_SAMN04495241":"ATG"
      },
     "752":{
       "Node16":"NNN",
       "cuoAlp_SAMN10180424":"NNN",
       "root":"GTG"
      },
     "753":{
       "Node16":"NNN",
       "cuoAlp_SAMN10180424":"NNN",
       "root":"ACG",
       "uroCin_SAMN04495241":"ACN"
      },
     "754":{
       "root":"NNN"
      },
     "76":{
       "canBai_SAMN02921314":"NNG",
       "canLup_SAMN02921310":"NNN",
       "canRuf_SAMN02921317":"NNN",
       "root":"GTG"
      },
     "77":{
       "canBai_SAMN02921314":"NNT",
       "canLup_SAMN02921310":"NNN",
       "canRuf_SAMN02921317":"NNN",
       "root":"TCT"
      },
     "78":{
       "canLup_SAMN02921310":"NNN",
       "canRuf_SAMN02921317":"NNN",
       "root":"GAG"
      },
     "79":{
       "canBai_SAMN02921314":"AGN",
       "canLup_SAMN02921310":"NNN",
       "canRuf_SAMN02921317":"NNN",
       "root":"AGT"
      },
     "8":{
       "Node16":"NNN",
       "cuoAlp_SAMN10180424":"NNN",
       "root":"CGC",
       "uroCin_SAMN04495241":"NNN"
      },
     "80":{
       "canBai_SAMN02921314":"GAN",
       "canLup_SAMN02921310":"NNN",
       "canRuf_SAMN02921317":"NNN",
       "cuoAlp_SAMN10180424":"GNN",
       "root":"GAC"
      },
     "81":{
       "canBai_SAMN02921314":"NNN",
       "canLup_SAMN02921310":"NNN",
       "canRuf_SAMN02921317":"NNG",
       "cuoAlp_SAMN10180424":"NCN",
       "root":"ACG"
      },
     "82":{
       "canBai_SAMN02921314":"ANC",
       "canLup_SAMN02921310":"NCC",
       "canRuf_SAMN02921317":"NNC",
       "cuoAlp_SAMN10180424":"NCC",
       "root":"ACC"
      },
     "83":{
       "Node16":"TGT",
       "canLup_SAMN02921310":"NNT",
       "canRuf_SAMN02921317":"NNN",
       "root":"TAT"
      },
     "84":{
       "canBai_SAMN02921314":"GTN",
       "canLup_SAMN02921310":"NNT",
       "canRuf_SAMN02921317":"NTT",
       "cuoAlp_SAMN10180424":"GNT",
       "root":"GTT"
      },
     "85":{
       "root":"GAA"
      },
     "86":{
       "root":"AAG"
      },
     "87":{
       "canBai_SAMN02921314":"GAN",
       "root":"GAC",
       "vulVul_marble_Fox4":"GAN"
      },
     "88":{
       "canBai_SAMN02921314":"TGT",
       "canLup_SAMN02921310":"ANT",
       "canRuf_SAMN02921317":"ANT",
       "root":"AGT"
      },
     "89":{
       "root":"TTC"
      },
     "9":{
       "Node16":"NNN",
       "cuoAlp_SAMN10180424":"NNN",
       "root":"AAG",
       "uroCin_SAMN04495241":"NNN"
      },
     "90":{
       "Node16":"ATT",
       "root":"ATC",
       "vulVul_marble_Fox4":"ATA"
      },
     "91":{
       "root":"GAG"
      },
     "92":{
       "cuoAlp_SAMN10180424":"CCN",
       "root":"CCC"
      },
     "93":{
       "Node16":"TAT",
       "canBai_SAMN02921314":"TAN",
       "canLup_SAMN02921310":"TAN",
       "cuoAlp_SAMN10180424":"NAC",
       "root":"TAC"
      },
     "94":{
       "canBai_SAMN02921314":"NCC",
       "root":"GCC"
      },
     "95":{
       "root":"ACC"
      },
     "96":{
       "canLup_SAMN02921310":"NCC",
       "root":"ACC"
      },
     "97":{
       "root":"TCA"
      },
     "98":{
       "root":"GAG"
      },
     "99":{
       "root":"CTG"
      }
    }
  },
 "test results":{
   "LRT":0.6789262071824851,
   "p-value":0.3560762861414097
  },
 "tested":{
   "0":{
     "DireGB":"test",
     "Node16":"background",
     "Node4":"background",
     "Node8":"background",
     "canBai_SAMN02921314":"background",
     "canLup_SAMN02921310":"background",
     "canRuf_SAMN02921317":"background",
     "chrBra_SAMN27257233":"background",
     "cuoAlp_SAMN10180424":"background",
     "lupMes_SAMEA5411047":"background",
     "lycPic_SAMN09924608":"background",
     "speVen_SAMN27257238":"background",
     "uroCin_SAMN04495241":"background",
     "vulVul_marble_Fox4":"background"
    }
  },
 "timers":{
   "Constrained BUSTED model fitting":{
     "order":3,
     "timer":14
    },
   "Overall":{
     "order":0,
     "timer":147
    },
   "Preliminary model fitting":{
     "order":1,
     "timer":13
    },
   "Unconstrained BUSTED model fitting":{
     "order":2,
     "timer":117
    }
  }
}
```
