## Supplementary material for "On the ancestry and evolution of the extinct dire wolf": HyPhy results: FormBio000054.t1.cds.aln.fa.MEME.json

```
{
 "MLE":{
   "content":{
     "0":      [
[0, 0, 1, 0, 0, 0, 1, 0, 0, 0, 0, 1, 0],
      [0, 0, 0.9991362520746339, 0.1, 0.0008637479253661429, -0.0008370437158973232, 0.6666666666666666, 0, 0, -4.605709802116427, -4.606128323974375, 1, 0],
      [0.009653173638363852, 0.005204064748542211, 0.7153333920225992, 551.4883591599263, 0.2846666079774008, 1.748325377834952, 0.2088036616006225, 1, 0, -9.231560868506678, -9.132944647223589, 0.9060903795031948, 0],
      [0, 0, 1, 0.4703122127596238, 0, 0, 0.6666666666666666, 0, 0, -4.331909290068273, -4.326131213344911, 0.9942385842567293, 0.6296541641433383],
      [0, 0, 0.9991362520746339, 0.1, 0.0008637479253661429, -0.0007432643869407229, 0.6666666666666666, 0, 0, -4.694563199415342, -4.694934831608812, 1, 0],
      [0, 0, 0.9991362520746339, 0.1, 0.0008637479253661429, -0.0009030466251900293, 0.6666666666666666, 0, 0, -4.605709802116427, -4.606161325429022, 1, 0],
      [0, 0, 1, 0.2801576713038711, 0, 0, 0.6666666666666666, 0, 0, -4.260874607934786, -4.254563098045671, 0.9937083658518018, 0.6296541641433383],
      [0, 0, 0.9991362520746339, 0.1, 0.0008637479253661429, -0.0006883347350150615, 0.6666666666666666, 0, 0, -4.754359423644783, -4.754703591012291, 1, 0],
      [0, 0, 0.9991362520746339, 0.1, 0.0008637479253661429, -0.0008139904720128044, 0.6666666666666666, 0, 0, -4.877639666812423, -4.87804666204843, 1, 0],
      [0, 0, 0.9991362520746339, 0.1, 0.0008637479253661429, -0.0005450224015586258, 0.6666666666666666, 0, 0, -3.225294071320819, -3.225566582521599, 1, 0],
      [0, 0, 0.9991362520746339, 0.1, 0.0008637479253661429, -0.0008557118878940173, 0.6666666666666666, 0, 0, -4.682791308345545, -4.683219164289492, 1, 0],
      [0, 0, 0.9991362520746339, 0.1, 0.0008637479253661429, -0.0004258421317535621, 0.6666666666666666, 0, 0, -3.420142429787699, -3.420355350853575, 1, 0],
      [0, 0, 0.9991362520746339, 0.1, 0.0008637479253661429, -0.0007967192143603086, 0.6666666666666666, 0, 0, -4.694563199415342, -4.694961559022522, 1, 0],
      [0, 0, 0.9991362520746339, 0.1, 0.0008637479253661429, -0.0008873217045035631, 0.6666666666666666, 0, 0, -3.283737135129581, -3.284180795981833, 1, 0],
      [0, 0, 0.9991362520746339, 0.1, 0.0008637479253661429, -0.001227489737805065, 0.6666666666666666, 0, 0, -3.969508181859197, -3.9701219267281, 1, 0],
      [0, 0, 0.9991362520746339, 0.1, 0.0008637479253661429, -0.0009921617809842687, 0.6666666666666666, 0, 0, -3.840514428396641, -3.841010509287133, 1, 0],
      [0, 0, 0.9991362520746339, 0.1, 0.0008637479253661429, -0.001111733561768524, 0.6666666666666666, 0, 0, -3.840514428396641, -3.841070295177525, 1, 0],
      [0, 0, 0.9991362520746339, 0.1, 0.0008637479253661429, -0.001427544992457896, 0.6666666666666666, 0, 0, -4.164356540326077, -4.165070312822306, 1, 0],
      [1.250729320059885, 0, 1, 0.3986761438071433, 0, 0, 0.6666666666666666, 0, 0, -4.678954193049998, -4.670441019189614, 0.9915229605914352, 1.301235659993812],
      [0, 0, 1, 0.2728688022873136, 0, 0, 0.6666666666666666, 0, 0, -4.61902567818796, -4.597853590425497, 0.979050467466357, 0.969568493409144],
      [0, 0, 0.9991362520746339, 0.1, 0.0008637479253661429, -0.0013793662837287, 0.6666666666666666, 0, 0, -4.81888315310256, -4.819572836244424, 1, 0],
      [0, 0, 1, 0.4408836942638507, 0, 0, 0.6666666666666666, 0, 0, -4.437048972122045, -4.410861443649547, 0.9741523911674655, 0.6504327334979301],
      [0, 0, 0.9991362520746339, 0.1, 0.0008637479253661429, -0.001357352967795933, 0.6666666666666666, 0, 0, -5.098669229489486, -5.099347905973384, 1, 0],
      [0, 0, 0.9991362520746339, 0.1, 0.0008637479253661429, -0.001362161054377253, 0.6666666666666666, 0, 0, -4.682791308345545, -4.683472388872733, 1, 0],
      [0, 0, 0.9991362520746339, 0.1, 0.0008637479253661429, -0.0006731864180924418, 0.6666666666666666, 0, 0, -3.420142429787699, -3.420479022996745, 1, 0],
      [0, 0, 0.9991362520746339, 0.1, 0.0008637479253661429, -0.001043184455077117, 0.6666666666666666, 0, 0, -3.840514428396641, -3.84103602062418, 1, 0],
      [0, 0, 0.9991362520746339, 0.1, 0.0008637479253661429, -0.001103141484549042, 0.6666666666666666, 0, 0, -4.877639666812423, -4.878191237554698, 1, 0],
      [0, 0, 0.0007060521521685073, 30.7443064917032, 0.9992939478478315, 1.059975114709218, 0.3067907658692705, 0, 0, -8.09888528580278, -8.098877023366004, 0.9999917375973577, 0],
      [0, 0, 1, 0.514554458339148, 0, 0, 0.6666666666666666, 0, 0, -3.232005652305536, -3.212169019830342, 0.9803588190177591, 0.9400491821868175],
      [0, 0, 1, 0.3229468887231808, 0, 0, 0.6666666666666666, 0, 0, -4.494976588066876, -4.482429558948787, 0.9875313566723465, 0.4560207428894453],
      [0, 0, 0.9991362520746339, 0.1, 0.0008637479253661429, -0.001159683154247304, 0.6666666666666666, 0, 0, -4.682791308345545, -4.683371149922668, 1, 0],
      [0, 0, 0.9991362520746339, 0.1, 0.0008637479253661429, -0.001105064859602933, 0.6666666666666666, 0, 0, -5.090813017798556, -5.091365550228358, 1, 0],
      [0, 0, 0.9991362520746339, 0.1, 0.0008637479253661429, -0.001053550849595908, 0.6666666666666666, 0, 0, -4.482429558948787, -4.482956334373585, 1, 0],
      [0, 0, 0.9991362520746339, 0.1, 0.0008637479253661429, -0.001223825143100044, 0.6666666666666666, 0, 0, -4.177481591816554, -4.178093504388104, 1, 0],
      [0, 0, 0.9991362520746339, 0.1, 0.0008637479253661429, -0.001072189020966619, 0.6666666666666666, 0, 0, -3.848370640087571, -3.848906734598054, 1, 0],
      [0, 0, 0.9991362520746339, 0.1, 0.0008637479253661429, -0.001052325232535622, 0.6666666666666666, 0, 0, -4.410861443649547, -4.411387606265815, 1, 0],
      [0, 0, 0.9991362520746339, 0.1, 0.0008637479253661429, -0.001379365213205475, 0.6666666666666666, 0, 0, -4.82673936479349, -4.827429047400092, 1, 0],
      [0, 0, 0.9991362520746339, 0.1, 0.0008637479253661429, -0.001379365213205475, 0.6666666666666666, 0, 0, -4.82673936479349, -4.827429047400092, 1, 0],
      [0, 0, 0.9991362520746339, 0.1, 0.0008637479253661429, -0.001223825143100044, 0.6666666666666666, 0, 0, -4.177481591816554, -4.178093504388104, 1, 0],
      [0, 0, 1, 0.4408836942638507, 0, 0, 0.6666666666666666, 0, 0, -3.433588913965357, -3.420142429787699, 0.9866435159433313, 0.6504327334979301],
      [0, 0, 0.9991362520746339, 0.1, 0.0008637479253661429, -0.001427543872088322, 0.6666666666666666, 0, 0, -4.605709802116427, -4.606423574052471, 1, 0],
      [0, 0, 1, 0.3041931007663847, 0, 0, 0.6666666666666666, 0, 0, -3.290501674557853, -3.283737135129581, 0.9932582885655897, 0.6680266384876243],
      [0, 0, 0.8548661182475705, 300.208742825434, 0.1451338817524295, 1.14632925858032, 0.2919998147965234, 1, 0, -9.900082302582057, -9.736745526839925, 0.8493051148777879, 0],
      [0, 0, 0.9991362520746339, 0.1, 0.0008637479253661429, -0.001472654598494216, 0.6666666666666666, 0, 0, -4.702419411106272, -4.703155738405519, 1, 0],
      [0, 0, 0.9991362520746339, 0.1, 0.0008637479253661429, -0.001428305363084803, 0.6666666666666666, 0, 0, -4.82673936479349, -4.827453517475032, 1, 0],
      [0, 0, 1, 0.2801576713038711, 0, 0, 0.6666666666666666, 0, 0, -4.251669497720818, -4.241438046555194, 0.9898207120768536, 0.6296541641433383],
      [0, 0, 0.9991362520746339, 0.1, 0.0008637479253661429, -0.0008947936376628718, 0.6666666666666666, 0, 0, -3.296862186620058, -3.297309583438889, 1, 0],
      [0, 0, 0.9991362520746339, 0.1, 0.0008637479253661429, -0.001244199575470617, 0.6666666666666666, 0, 0, -4.410861443649547, -4.411483543437282, 1, 0],
      [0, 0, 0.9991362520746339, 0.1, 0.0008637479253661429, -0.000892153709321164, 0.6666666666666666, 0, 0, -3.225294071320819, -3.22574014817548, 1, 0],
      [0, 0, 0.9991362520746339, 0.1, 0.0008637479253661429, -0.0006049297710788437, 0.6666666666666666, 0, 0, -3.407017378297221, -3.40731984318276, 1, 0],
      [0, 0, 0.9991362520746339, 0.1, 0.0008637479253661429, -0.001310664147272433, 0.6666666666666666, 0, 0, -4.81888315310256, -4.819538485176196, 1, 0],
      [71.15130615584442, 0, 0.75639821184627, 0.1466297362873422, 0.24360178815373, 0, 0.6666666666666666, 0, 0, -7.323130677911557, -7.32446511227549, 1, 71.50654754337218],
      [0, 0, 0.9991362520746339, 0.1, 0.0008637479253661429, -0.0007434435765141245, 0.6666666666666666, 0, 0, -4.053161638129336, -4.053533359917593, 1, 0],
      [0, 0, 1, 0.2728688022873136, 0, 0, 0.6666666666666666, 0, 0, -4.492067889135842, -4.474573347257857, 0.9826575991146093, 0.969568493409144],
      [66.88578156309957, 0, 0.7629298972296322, 0, 0.2370701027703678, 0, 0.6666666666666666, 0, 0, -7.110311266791484, -7.110310698320949, 0.999999431529626, 66.85599257808515],
      [0, 0, 0.9991362520746339, 0.1, 0.0008637479253661429, -0.0009117558457560904, 0.6666666666666666, 0, 0, -4.358109605261569, -4.358565483184447, 1, 0],
      [0, 0, 0.9991362520746339, 0.1, 0.0008637479253661429, -0.001042309947244746, 0.6666666666666666, 0, 0, -4.28654148996233, -4.287062644935952, 1, 0],
      [0, 0, 0.9991362520746339, 0.1, 0.0008637479253661429, -0.0007434435765141245, 0.6666666666666666, 0, 0, -4.053161638129336, -4.053533359917593, 1, 0],
      [0, 0, 1, 0.3041931007663847, 0, 0, 0.6666666666666666, 0, 0, -3.978735418761597, -3.969508181859197, 0.9908152034116253, 0.6680266384876243],
      [0, 0, 0.9991362520746339, 0.1, 0.0008637479253661429, -0.001096080974477331, 0.6666666666666666, 0, 0, -3.969508181859197, -3.970056222346436, 1, 0],
      [0, 0, 1, 0.3041931007663847, 0, 0, 0.6666666666666666, 0, 0, -3.978735418761597, -3.969508181859197, 0.9908152034116253, 0.6680266384876243],
      [0, 0, 0.9991362520746339, 0.1, 0.0008637479253661429, -0.0006707606975222546, 0.6666666666666666, 0, 0, -4.053161638129336, -4.053497018478097, 1, 0],
      [55.14602091224507, 0, 0.7684337421400036, 0, 0.2315662578599964, 0, 0.6666666666666666, 0, 0, -8.764629845477295, -8.764632253097972, 1, 55.06044653178632],
      [0, 0, 0.9991362520746339, 0.1, 0.0008637479253661429, -0.0009328569002100551, 0.6666666666666666, 0, 0, -4.754359423644783, -4.754825852094888, 1, 0],
      [0, 0, 0.9991362520746339, 0.1, 0.0008637479253661429, -0.0009819107329729349, 0.6666666666666666, 0, 0, -4.449411456512551, -4.449902411879037, 1, 0],
      [61.31386525443638, 0, 0.7524773924117443, 0, 0.2475226075882557, 0, 0.6666666666666666, 0, 0, -7.147967655196468, -7.148066232189201, 1, 60.65584177052668],
      [0, 0, 0.9991362520746339, 0.1, 0.0008637479253661429, -0.0008622082668221509, 0.6666666666666666, 0, 0, -4.350253393570639, -4.35068449770405, 1, 0],
      [0, 0, 0.9991362520746339, 0.1, 0.0008637479253661429, -0.001120967175944898, 0.6666666666666666, 0, 0, -4.482429558948787, -4.482990042536759, 1, 0],
      [0, 0, 1, 0.514554458339148, 0, 0, 0.6666666666666666, 0, 0, -4.305678867729299, -4.278685278271399, 0.9733674813161698, 0.9400491821868175],
      [0, 0, 0.9991362520746339, 0.1, 0.0008637479253661429, -0.001319595402836882, 0.6666666666666666, 0, 0, -4.597853590425497, -4.598513388126915, 1, 0],
      [0, 0, 0.9991362520746339, 0.1, 0.0008637479253661429, -0.0006284908990759064, 0.6666666666666666, 0, 0, -3.407017378297221, -3.407331623746759, 1, 0],
      [0, 0, 0.9991362520746339, 0.1, 0.0008637479253661429, -0.001331790042128134, 0.6666666666666666, 0, 0, -4.597853590425497, -4.598519485446561, 1, 0],
      [0, 0, 0.9991362520746339, 0.1, 0.0008637479253661429, -0.001103141484549042, 0.6666666666666666, 0, 0, -4.877639666812423, -4.878191237554698, 1, 0],
      [0, 0, 0.9991362520746339, 0.1, 0.0008637479253661429, -0.000592900087273307, 0.6666666666666666, 0, 0, -3.420142429787699, -3.420438879831335, 1, 0],
      [0, 0, 0.9991362520746339, 0.1, 0.0008637479253661429, -0.001045633202570784, 0.6666666666666666, 0, 0, -4.241438046555194, -4.241960863156479, 1, 0],
      [0, 0, 0.9991362520746339, 0.1, 0.0008637479253661429, -0.001182522582865886, 0.6666666666666666, 0, 0, -4.82673936479349, -4.827330626084922, 1, 0],
      [0, 0, 0.9991362520746339, 0.1, 0.0008637479253661429, -0.0008622118867194217, 0.6666666666666666, 0, 0, -3.929881394961696, -3.930312500905056, 1, 0],
      [0, 0, 1, 0.2801576713038711, 0, 0, 0.6666666666666666, 0, 0, -4.830040122229429, -4.81888315310256, 0.9889050390306541, 0.6296541641433383],
      [0, 0, 0.9991362520746339, 0.1, 0.0008637479253661429, -0.0008641363135675206, 0.6666666666666666, 0, 0, -3.296862186620058, -3.297294254776842, 1, 0],
      [0, 0, 0.9991362520746339, 0.1, 0.0008637479253661429, -0.001175247257632961, 0.6666666666666666, 0, 0, -4.674935096654614, -4.67552272028343, 1, 0],
      [0, 0, 0.9991362520746339, 0.1, 0.0008637479253661429, -0.001006131628186857, 0.6666666666666666, 0, 0, -3.725090396919931, -3.725593462734024, 1, 0],
      [0, 0, 0.9991362520746339, 0.1, 0.0008637479253661429, -0.00104588447093068, 0.6666666666666666, 0, 0, -3.982633233349675, -3.98315617558514, 1, 0],
      [0, 0, 0.9991362520746339, 0.1, 0.0008637479253661429, -0.001183369508908072, 0.6666666666666666, 0, 0, -4.410861443649547, -4.411453128404001, 1, 0],
      [0, 0, 0.00962765202399, 33.10223233463419, 0.99037234797601, 0.7533640990445001, 0.3672065053471778, 0, 0, -8.664112624035601, -8.664168264598631, 1, 0],
      [0, 0, 1, 0.3229468887231808, 0, 0, 0.6666666666666666, 0, 0, -4.361243720567735, -4.350253393570639, 0.9890698460040207, 0.4560207428894453],
      [0, 0, 1, 0, 0, 0, 1, 0, 0, 0, 0, 1, 0],
      [0, 0, 1, 0, 0, 0, 1, 0, 0, 0, 0, 1, 0],
      [0, 0, 0.9991362520746339, 0.1, 0.0008637479253661429, -0.00103390397482972, 0.6666666666666666, 0, 0, -3.725090396919931, -3.725607348907346, 1, 0],
      [0, 0, 0.8610720868572661, 886.0073299073363, 0.1389279131427339, 1.85966712336025, 0.1964927415702172, 1, 0, -12.21601290509291, -11.60849508323244, 0.5447012379348855, 0],
      [0, 0, 1, 0, 0, 0, 1, 0, 0, 0, 0, 1, 0],
      [163.4073903671483, 0.05668818206890455, 0.7468699167591997, 0.6213418687978336, 0.2531300832408003, 0, 0.6666666666666666, 0, 0, -10.28386680614258, -10.29170805163185, 1, 161.9971395649081],
      [0, 0, 1, 0, 0, 0, 1, 0, 0, 0, 0, 1, 0],
      [0, 0, 0.9991362520746339, 0.1, 0.0008637479253661429, -0.001478193782464388, 0.6666666666666666, 0, 0, -4.605709802116427, -4.606448899007659, 1, 0],
      [82.17873858884523, 0, 0.8290902689762781, 0, 0.1709097310237219, 0, 0.6666666666666666, 0, 0, -7.029304197329734, -7.029531350584524, 1, 83.59559988342141],
      [0, 0, 0.9991362520746339, 0.1, 0.0008637479253661429, -0.001248995306788458, 0.6666666666666666, 0, 0, -4.482429558948787, -4.483054056602181, 1, 0],
      [0, 0, 1, 0, 0, 0, 1, 0, 0, 0, 0, 1, 0],
      [0, 0, 1, 0.4408836942638507, 0, 0, 0.6666666666666666, 0, 0, -4.437978645087184, -4.410861443649547, 0.9732471688709696, 0.6504327334979301],
      [0, 0, 1, 0, 0, 0, 1, 0, 0, 0, 0, 1, 0],
      [0, 0, 1, 0, 0, 0, 1, 0, 0, 0, 0, 1, 0],
      [0, 0, 1, 0, 0, 0, 1, 0, 0, 0, 0, 1, 0],
      [0, 0, 1, 0, 0, 0, 1, 0, 0, 0, 0, 1, 0],
      [0, 0, 1, 0, 0, 0, 1, 0, 0, 0, 0, 1, 0],
      [0, 0, 0.9991362520746339, 0.1, 0.0008637479253661429, -0.0007116010902166181, 0.6666666666666666, 0, 0, -3.407017378297221, -3.407373178842329, 1, 0],
      [0, 0, 0.9991362520746339, 0.1, 0.0008637479253661429, -0.001427543866158842, 0.6666666666666666, 0, 0, -4.164356540326077, -4.165070312259156, 1, 0],
      [0, 0, 0.9991362520746339, 0.1, 0.0008637479253661429, -0.00118998730587272, 0.6666666666666666, 0, 0, -4.674935096654614, -4.67553009030755, 1, 0],
      [1.250729320059885, 0, 1, 0.3986761438071433, 0, 0, 0.6666666666666666, 0, 0, -4.679276466775717, -4.670441019189614, 0.9912034702772056, 1.301235659993812],
      [0, 0, 0.9991362520746339, 0.1, 0.0008637479253661429, -0.0006731864180924418, 0.6666666666666666, 0, 0, -3.420142429787699, -3.420479022996745, 1, 0],
      [0, 0, 0.9991362520746339, 0.1, 0.0008637479253661429, -0.0008892761763323875, 0.6666666666666666, 0, 0, -3.717234185229001, -3.717678823317167, 1, 0],
      [0, 0, 0.9991362520746339, 0.1, 0.0008637479253661429, -0.0008641363135675206, 0.6666666666666666, 0, 0, -3.296862186620058, -3.297294254776842, 1, 0],
      [0, 0, 0.9991362520746339, 0.1, 0.0008637479253661429, -0.001227489439661333, 0.6666666666666666, 0, 0, -3.969508181859197, -3.970121926579028, 1, 0],
      [0, 0, 1, 0.514554458339148, 0, 0, 0.6666666666666666, 0, 0, -4.340083095988883, -4.313006161854434, 0.9732863596988466, 0.9400491821868175],
      [0, 0, 1, 0.2801576713038711, 0, 0, 0.6666666666666666, 0, 0, -4.251318615530029, -4.241438046555194, 0.9901680834764686, 0.6296541641433383],
      [0, 0, 1, 0.514554458339148, 0, 0, 0.6666666666666666, 0, 0, -4.281160647295285, -4.254563098045671, 0.9737530503216053, 0.9400491821868175],
      [0, 0, 0.9991362520746339, 0.1, 0.0008637479253661429, -0.001227489437333418, 0.6666666666666666, 0, 0, -4.403005231958617, -4.403618976677284, 1, 0],
      [0, 0, 0.9991362520746339, 0.1, 0.0008637479253661429, -0.001406206975811841, 0.6666666666666666, 0, 0, -4.81888315310256, -4.819586256590465, 1, 0],
      [0, 0, 0.9991362520746339, 0.1, 0.0008637479253661429, -0.0006493035839891803, 0.6666666666666666, 0, 0, -4.274191200806399, -4.274515852598394, 1, 0],
      [0, 0, 0.9991362520746339, 0.1, 0.0008637479253661429, -0.001427543866158842, 0.6666666666666666, 0, 0, -4.164356540326077, -4.165070312259156, 1, 0],
      [0, 0, 0.9991362520746339, 0.1, 0.0008637479253661429, -0.001379365213205475, 0.6666666666666666, 0, 0, -4.82673936479349, -4.827429047400092, 1, 0],
      [0, 0, 0.9991362520746339, 0.1, 0.0008637479253661429, -0.001259464832598312, 0.6666666666666666, 0, 0, -4.694563199415342, -4.695192931831641, 1, 0],
      [0, 0, 0.9991362520746339, 0.1, 0.0008637479253661429, -0.000882589303004444, 0.6666666666666666, 0, 0, -3.283737135129581, -3.284178429781083, 1, 0],
      [1.250729320059885, 0, 1, 0.3986761438071433, 0, 0, 0.6666666666666666, 0, 0, -3.873639991158913, -3.858313279662457, 0.9847901447762047, 1.301235659993812],
      [0, 0, 0.9991362520746339, 0.1, 0.0008637479253661429, -0.0007824099034117182, 0.6666666666666666, 0, 0, -4.053161638129336, -4.053552843081042, 1, 0],
      [0, 0, 0.9991362520746339, 0.1, 0.0008637479253661429, -0.001088134894994042, 0.6666666666666666, 0, 0, -4.754359423644783, -4.75490349109228, 1, 0],
      [0, 0, 0.9991362520746339, 0.1, 0.0008637479253661429, -0.0008917096736968944, 0.6666666666666666, 0, 0, -4.069400202764633, -4.069846057601482, 1, 0],
      [0, 0, 0.9991362520746339, 0.1, 0.0008637479253661429, -0.001151164906518787, 0.6666666666666666, 0, 0, -4.041076297158436, -4.041651879611695, 1, 0],
      [0, 0, 0.9991362520746339, 0.1, 0.0008637479253661429, -0.0007408243765754108, 0.6666666666666666, 0, 0, -3.296862186620058, -3.297232598808346, 1, 0],
      [106.5797501357224, 0, 0.832241135422228, 0, 0.167758864577772, 0, 0.6666666666666666, 0, 0, -8.250449473377731, -8.250464893631335, 1, 103.381184807437],
      [0, 0, 0.9991362520746339, 0.1, 0.0008637479253661429, -0.0007408243765754108, 0.6666666666666666, 0, 0, -3.296862186620058, -3.297232598808346, 1, 0],
      [101.722774138952, 0, 0.8591108348617362, 0, 0.1408891651382638, 0, 0.6666666666666666, 0, 0, -6.496477738875633, -6.49645468281675, 0.9999769442069043, 101.0863465292632],
      [0.0324790235002461, 0.001021703050153336, 0.0007681276153929578, 32.67094536831046, 0.9992318723846071, 0.4691966507137604, 0.4379995311485063, 0, 0, -7.512628480641772, -7.513716991547552, 1, 0],
      [0, 0, 0.9991362520746339, 0.1, 0.0008637479253661429, -0.000901902092001805, 0.6666666666666666, 0, 0, -3.725090396919931, -3.725541347965932, 1, 0],
      [0, 0, 1, 0.2728688022873136, 0, 0, 0.6666666666666666, 0, 0, -3.985394011576055, -3.969508181859197, 0.9842396845634666, 0.969568493409144],
      [0, 0, 0.9991362520746339, 0.1, 0.0008637479253661429, -0.0009006748432263123, 0.6666666666666666, 0, 0, -3.653522281620692, -3.653972619042305, 1, 0],
      [0, 0, 0.9991362520746339, 0.1, 0.0008637479253661429, -0.0006707606975222546, 0.6666666666666666, 0, 0, -4.053161638129336, -4.053497018478097, 1, 0],
      [0, 0, 0.9991362520746339, 0.1, 0.0008637479253661429, -0.001006959271725449, 0.6666666666666666, 0, 0, -4.398511154493617, -4.39901463412948, 1, 0],
      [0, 0, 0.9991362520746339, 0.1, 0.0008637479253661429, -0.001182522583865975, 0.6666666666666666, 0, 0, -4.82673936479349, -4.827330626085423, 1, 0],
      [98.43715593873578, 0, 0.7600878875021363, 0, 0.2399121124978637, 0, 0.6666666666666666, 0, 0, -7.454178650301246, -7.454590202443118, 1, 101.0863465292632],
      [0, 0, 0.009608415995873079, 32.84136799144676, 0.990391584004127, 0.9787493737140274, 0.3215225139317366, 1, 0, -9.347410824316324, -9.347486663331528, 1, 0],
      [0.03240379231986607, 0.001017049496059669, 1.0004e-08, 45.58712579718701, 0.999999989996, 0.7619783188323765, 0.3653143114285253, 0, 0, -6.78495616871339, -6.785671669054143, 1, 0],
      [0, 0, 0.9991362520746339, 0.1, 0.0008637479253661429, -0.0007408243765754108, 0.6666666666666666, 0, 0, -3.296862186620058, -3.297232598808346, 1, 0],
      [0.01770513458193644, 0.000308018285368338, 0.007605308800750636, 32.92066078430217, 0.9923946911992494, 0.7509792032674873, 0.3677326323792008, 1, 0, -8.07559161599819, -8.075524084664103, 0.9999324709460983, 0],
      [0, 0, 0.9991362520746339, 0.1, 0.0008637479253661429, -0.0007523106521691858, 0.6666666666666666, 0, 0, -3.296862186620058, -3.297238341946143, 1, 0],
      [0, 0, 0.9991362520746339, 0.1, 0.0008637479253661429, -0.0007623766946487365, 0.6666666666666666, 0, 0, -3.717234185229001, -3.717615373576325, 1, 0],
      [0, 0, 0.9991362520746339, 0.1, 0.0008637479253661429, -0.000862208267106368, 0.6666666666666666, 0, 0, -4.358109605261569, -4.358540709395122, 1, 0],
      [0, 0, 0.9991362520746339, 0.1, 0.0008637479253661429, -0.001159683154247304, 0.6666666666666666, 0, 0, -4.682791308345545, -4.683371149922668, 1, 0],
      [0, 0, 0.9991362520746339, 0.1, 0.0008637479253661429, -0.001427543871983517, 0.6666666666666666, 0, 0, -4.597853590425497, -4.598567362361488, 1, 0],
      [0, 0, 0.9991362520746339, 0.1, 0.0008637479253661429, -0.001072189020966619, 0.6666666666666666, 0, 0, -3.848370640087571, -3.848906734598054, 1, 0],
      [0, 0, 0.9991362520746339, 0.1, 0.0008637479253661429, -0.0008176129321064707, 0.6666666666666666, 0, 0, -3.212169019830342, -3.212577826296395, 1, 0],
      [0, 0, 0.9991362520746339, 0.1, 0.0008637479253661429, -0.000882589303004444, 0.6666666666666666, 0, 0, -3.283737135129581, -3.284178429781083, 1, 0],
      [0.02425121776037471, 0.0005741965961701259, 0.000782757016823898, 32.40308232516853, 0.9992172429831762, 0.7885147771117449, 0.3595644001711971, 0, 0, -7.901449117533446, -7.902005869670343, 1, 0],
      [0, 0, 0.9991362520746339, 0.1, 0.0008637479253661429, -0.0009929737553040496, 0.6666666666666666, 0, 0, -4.313006161854434, -4.313502648732086, 1, 0],
      [0, 0, 0.9991362520746339, 0.1, 0.0008637479253661429, -0.001000275436036091, 0.6666666666666666, 0, 0, -4.746503211953853, -4.747003349671871, 1, 0],
      [0, 0, 1, 0.4408836942638507, 0, 0, 0.6666666666666666, 0, 0, -4.631864655310143, -4.605709802116427, 0.9741842223884684, 0.6504327334979301],
      [0, 0, 0.009610579450460104, 24.08542077780278, 0.9903894205495399, 0.6898947600989338, 0.3815545147331459, 0, 0, -8.916869832630733, -8.916896712831983, 1, 0],
      [0, 0, 0.9991362520746339, 0.1, 0.0008637479253661429, -0.0008835738301797846, 0.6666666666666666, 0, 0, -3.717234185229001, -3.71767597214409, 1, 0],
      [0, 0, 0.9991362520746339, 0.1, 0.0008637479253661429, -0.001212108735805018, 0.6666666666666666, 0, 0, -4.474573347257857, -4.475179401625759, 1, 0],
      [0, 0, 0.9991362520746339, 0.1, 0.0008637479253661429, -0.0009158675132194816, 0.6666666666666666, 0, 0, -3.929881394961696, -3.930339328718306, 1, 0],
      [0, 0, 1, 0.514554458339148, 0, 0, 0.6666666666666666, 0, 0, -4.085215052721468, -4.061543991073703, 0.9766069003924355, 0.9400491821868175],
      [0, 0, 0.000721687486422321, 26.92328073404522, 0.9992783125135777, 0.8475246807091921, 0.3471885192726401, 0, 0, -8.513902321866317, -8.513853071277449, 0.9999507506239201, 0],
      [0, 0, 0.9991362520746339, 0.1, 0.0008637479253661429, -0.0008622118867371853, 0.6666666666666666, 0, 0, -3.929881394961696, -3.930312500905065, 1, 0],
      [0, 0, 0.9991362520746339, 0.1, 0.0008637479253661429, -0.001408013756613258, 0.6666666666666666, 0, 0, -4.605709802116427, -4.606413808994733, 1, 0],
      [0, 0, 0.9991362520746339, 0.1, 0.0008637479253661429, -0.001150847441321545, 0.6666666666666666, 0, 0, -3.848370640087571, -3.848946063808232, 1, 0],
      [0, 0, 1, 0.2801576713038711, 0, 0, 0.6666666666666666, 0, 0, -4.251183720014567, -4.241438046555194, 0.9903016617198405, 0.6296541641433383],
      [0, 0, 0.9991362520746339, 0.1, 0.0008637479253661429, -0.000875699847085798, 0.6666666666666666, 0, 0, -3.645666069929762, -3.646103919853305, 1, 0],
      [0, 0, 0.9991362520746339, 0.1, 0.0008637479253661429, -0.0006639780152086772, 0.6666666666666666, 0, 0, -3.420142429787699, -3.420474418795303, 1, 0],
      [0, 0, 1, 0.3229468887231808, 0, 0, 0.6666666666666666, 0, 0, -4.360852494044538, -4.350253393570639, 0.9894568720635857, 0.4560207428894453],
      [65.62764917644799, 0, 0.7583163092441811, 0, 0.2416836907558189, 0, 0.6666666666666666, 0, 0, -8.841603662591458, -8.84179116114273, 1, 66.40271919916415],
      [36.88212596895512, 0, 0.7762551372414666, 0, 0.2237448627585334, 0, 0.6666666666666666, 0, 0, -7.45568714860005, -7.455690846685358, 1, 36.90419550002738],
      [0, 0, 0.9991362520746339, 0.1, 0.0008637479253661429, -0.001083758096202203, 0.6666666666666666, 0, 0, -4.38538610300314, -4.385927982051241, 1, 0],
      [0, 0, 1, 0.2728688022873136, 0, 0, 0.6666666666666666, 0, 0, -3.856124236223195, -3.840514428396641, 0.9845113937588438, 0.969568493409144],
      [0, 0, 0.009608415979406352, 37.2217328018827, 0.9903915840205937, 0.7714402732219625, 0.3632505164716181, 0, 0, -7.886557812497627, -7.88730312019111, 1, 0],
      [0, 0, 1, 0.3229468887231808, 0, 0, 0.6666666666666666, 0, 0, -3.939206464756488, -3.929881394961696, 0.9907182738359729, 0.4560207428894453],
      [0, 0, 0.9991362520746339, 0.1, 0.0008637479253661429, -0.0008449872449274309, 0.6666666666666666, 0, 0, -3.717234185229001, -3.717656678851464, 1, 0],
      [0, 0, 0.9991362520746339, 0.1, 0.0008637479253661429, -0.001056286907244797, 0.6666666666666666, 0, 0, -4.674935096654614, -4.675463240108236, 1, 0],
      [0, 0, 0.9991362520746339, 0.1, 0.0008637479253661429, -0.0007613514973119351, 0.6666666666666666, 0, 0, -3.283737135129581, -3.284117810878237, 1, 0],
      [0, 0, 0.9991362520746339, 0.1, 0.0008637479253661429, -0.0006965826788851714, 0.6666666666666666, 0, 0, -3.717234185229001, -3.717582476568443, 1, 0],
      [0, 0, 0.9991362520746339, 0.1, 0.0008637479253661429, -0.0006768903952387717, 0.6666666666666666, 0, 0, -3.296862186620058, -3.297200631817677, 1, 0],
      [0, 0, 0.9991362520746339, 0.1, 0.0008637479253661429, -0.0007679241491729272, 0.6666666666666666, 0, 0, -3.725090396919931, -3.725474358994517, 1, 0],
      [0, 0, 0.9991362520746339, 0.1, 0.0008637479253661429, -0.0006965826788851714, 0.6666666666666666, 0, 0, -3.717234185229001, -3.717582476568443, 1, 0],
      [0, 0, 1, 0.514554458339148, 0, 0, 0.6666666666666666, 0, 0, -4.299829814924458, -4.278685278271399, 0.9790774417644836, 0.9400491821868175],
      [0, 0, 0.9991362520746339, 0.1, 0.0008637479253661429, -0.001080464466502562, 0.6666666666666666, 0, 0, -4.81888315310256, -4.819423385335811, 1, 0],
      [0, 0, 0.9991362520746339, 0.1, 0.0008637479253661429, -0.0006768903952387717, 0.6666666666666666, 0, 0, -3.296862186620058, -3.297200631817677, 1, 0],
      [0, 0, 0.9991362520746339, 0.1, 0.0008637479253661429, -0.0009796545867271078, 0.6666666666666666, 0, 0, -3.848370640087571, -3.848860467380935, 1, 0],
      [133.876352386117, 0, 0.7407396313865499, 0.6615987862659728, 0.2592603686134501, 0, 0.6666666666666666, 0, 0, -7.137965239092702, -7.140789691099292, 1, 122.8128460304895],
      [0, 0, 0.8238235826978494, 1363.202009623271, 0.1761764173021506, 2.372010266192586, 0.1490526734668128, 1, 0, -11.17230178382338, -10.36752975393452, 0.4471898608334767, 0],
      [0, 0, 0.9991362520746339, 0.1, 0.0008637479253661429, -0.0009865477726176408, 0.6666666666666666, 0, 0, -4.694563199415342, -4.69505647330165, 1, 0],
      [0, 0, 0.9991362520746339, 0.1, 0.0008637479253661429, -0.001118201898464122, 0.6666666666666666, 0, 0, -4.164356540326077, -4.164915641275309, 1, 0],
      [0, 0, 0.9991362520746339, 0.1, 0.0008637479253661429, -0.0007032202136443289, 0.6666666666666666, 0, 0, -4.754359423644783, -4.754711033751605, 1, 0],
      [110.830625893387, 0, 0.7499755130035771, 0.9658670221877689, 0.2500244869964229, 0, 0.6666666666666666, 0, 0, -6.420275968425877, -6.426329739273227, 1, 112.1484924848424],
      [0, 0, 0.9991362520746339, 0.1, 0.0008637479253661429, -0.0007942085752272732, 0.6666666666666666, 0, 0, -4.474573347257857, -4.47497045154547, 1, 0],
      [0, 0, 1, 0.2801576713038711, 0, 0, 0.6666666666666666, 0, 0, -4.480742783551789, -4.473533636738279, 0.9928167767520014, 0.6296541641433383],
      [0, 0, 1, 0.2728688022873136, 0, 0, 0.6666666666666666, 0, 0, -3.9814811284851, -3.969508181859197, 0.9880984438965758, 0.969568493409144],
      [0, 0, 1, 0.2728688022873136, 0, 0, 0.6666666666666666, 0, 0, -3.9814811284851, -3.969508181859197, 0.9880984438965758, 0.969568493409144],
      [0, 0, 0.0007073049008011699, 188.3774773266403, 0.9992926950991988, 2.896123978962791, 0.1128138015585578, 0, 0, -10.98495293264975, -10.9847674083511, 0.9998144929099009, 0],
      [0, 0, 0.009562133748654588, 38.73697834521975, 0.9904378662513454, 0.7054046699866419, 0.3779804062152517, 1, 0, -8.942857773482666, -8.94296091450502, 1, 0],
      [0, 0, 1, 0.2728688022873136, 0, 0, 0.6666666666666666, 0, 0, -3.9814811284851, -3.969508181859197, 0.9880984438965758, 0.969568493409144],
      [0, 0, 1, 0.3229468887231808, 0, 0, 0.6666666666666666, 0, 0, -3.411725340093667, -3.407017378297221, 0.9953031032839784, 0.4560207428894453],
      [0, 0, 1, 0.4703122127596238, 0, 0, 0.6666666666666666, 0, 0, -3.288441063641908, -3.283737135129581, 0.9953071176322739, 0.6296541641433383],
      [0, 0, 0.9991362520746339, 0.1, 0.0008637479253661429, -0.0005302699217617501, 0.6666666666666666, 0, 0, -3.212169019830342, -3.212434154791223, 1, 0],
      [0, 0, 1, 0.5438562850152286, 0, 0, 0.6666666666666666, 0, 0, -3.738170802999927, -3.717234185229001, 0.9792810316160615, 0.7685003037841395],
      [0, 0, 0.9991362520746339, 0.1, 0.0008637479253661429, -0.0008892767259798262, 0.6666666666666666, 0, 0, -3.717234185229001, -3.71767882359199, 1, 0],
      [126.3231762758158, 0, 0.7446882148426333, 0.7960354554216724, 0.2553117851573667, 0, 0.6666666666666666, 0, 0, -5.925612988314196, -5.93152228667577, 1, 127.2779508391723],
      [0, 0, 1, 0.2728688022873136, 0, 0, 0.6666666666666666, 0, 0, -3.856931971882168, -3.840514428396641, 0.9837164898787212, 0.969568493409144],
      [0, 0, 0.9991362520746339, 0.1, 0.0008637479253661429, -0.0013793662837287, 0.6666666666666666, 0, 0, -4.81888315310256, -4.819572836244424, 1, 0],
      [0, 0, 0.9991362520746339, 0.1, 0.0008637479253661429, -0.0009086605003458814, 0.6666666666666666, 0, 0, -3.717234185229001, -3.717688515479173, 1, 0],
      [0, 0, 0.9991362520746339, 0.1, 0.0008637479253661429, -0.0009018279184891398, 0.6666666666666666, 0, 0, -3.283737135129581, -3.284188049088825, 1, 0],
      [0, 0, 0.9991362520746339, 0.1, 0.0008637479253661429, -0.0008992228701893978, 0.6666666666666666, 0, 0, -3.212169019830342, -3.212618631265437, 1, 0],
      [0.03245822901738921, 0.001020415743063967, 0.0007216874375638958, 22.77636775849523, 0.9992783125624362, 0.6240388592805424, 0.3972531228027736, 0, 0, -9.537267849891027, -9.537559387693065, 1, 0],
      [0, 0, 0.9991362520746339, 0.1, 0.0008637479253661429, -0.001389157058769186, 0.6666666666666666, 0, 0, -4.164356540326077, -4.165051118855462, 1, 0],
      [0, 0, 0.9991362520746339, 0.5109407238873577, 0.0008637479253661429, -0.003442481312502466, 0.6666666666666666, 0, 0, -4.272547930023709, -4.262787389972173, 0.9902869394183524, 0],
      [0, 0, 0.9991362520746339, 0.1, 0.0008637479253661429, -0.001317110109740227, 0.6666666666666666, 0, 0, -5.090813017798556, -5.091471572853426, 1, 0],
      [0, 0, 1, 0.3229468887231808, 0, 0, 0.6666666666666666, 0, 0, -3.414623016985907, -3.407017378297221, 0.9924232109944292, 0.4560207428894453],
      [0, 0, 0.9991362520746339, 0.1, 0.0008637479253661429, -0.0008803675902289143, 0.6666666666666666, 0, 0, -3.225294071320819, -3.225734255115934, 1, 0],
      [64.18345806581702, 0, 0.7583163092441811, 0, 0.2416836907558189, 0, 0.6666666666666666, 0, 0, -7.531791511123421, -7.531970201724123, 1, 64.9248518653893],
      [0, 0, 0.9991362520746339, 0.1, 0.0008637479253661429, -0.00145866366106695, 0.6666666666666666, 0, 0, -4.164356540326077, -4.16508587215661, 1, 0],
      [0, 0, 0.9991362520746339, 0.1, 0.0008637479253661429, -0.001458663666976889, 0.6666666666666666, 0, 0, -4.605709802116427, -4.606439133949915, 1, 0],
      [0, 0, 0.9991362520746339, 0.1, 0.0008637479253661429, -0.001409434539986876, 0.6666666666666666, 0, 0, -4.82673936479349, -4.827444082063483, 1, 0],
      [0, 0, 0.9991362520746339, 0.1, 0.0008637479253661429, -0.001458663661111359, 0.6666666666666666, 0, 0, -4.164356540326077, -4.165085872156633, 1, 0],
      [0, 0, 0.9991362520746339, 0.1, 0.0008637479253661429, -0.001266059552836651, 0.6666666666666666, 0, 0, -4.474573347257857, -4.475206377034275, 1, 0],
      [0, 0, 0.9991362520746339, 0.1, 0.0008637479253661429, -0.001088135363460196, 0.6666666666666666, 0, 0, -4.746503211953853, -4.747047279635583, 1, 0],
      [0, 0, 1, 0, 0, 0, 1, 0, 0, 0, 0, 1, 0],
      [0, 0, 1, 0, 0, 0, 1, 0, 0, 0, 0, 1, 0],
      [0, 0, 1, 0.4408836942638507, 0, 0, 0.6666666666666666, 0, 0, -4.472221584436828, -4.449411456512551, 0.9774480562453829, 0.6504327334979301],
      [0, 0, 1, 0, 0, 0, 1, 0, 0, 0, 0, 1, 0],
      [0, 0, 1, 0, 0, 0, 1, 0, 0, 0, 0, 1, 0],
      [0, 0, 1, 0, 0, 0, 1, 0, 0, 0, 0, 1, 0],
      [0, 0, 1, 0, 0, 0, 1, 0, 0, 0, 0, 1, 0],
      [0, 0, 1, 0, 0, 0, 1, 0, 0, 0, 0, 1, 0],
      [0, 0, 1, 0, 0, 0, 1, 0, 0, 0, 0, 1, 0],
      [0, 0, 1, 0, 0, 0, 1, 0, 0, 0, 0, 1, 0],
      [0, 0, 1, 0, 0, 0, 1, 0, 0, 0, 0, 1, 0],
      [0, 0, 1, 0, 0, 0, 1, 0, 0, 0, 0, 1, 0],
      [0, 0, 1, 0, 0, 0, 1, 0, 0, 0, 0, 1, 0],
      [0, 0, 1, 0, 0, 0, 1, 0, 0, 0, 0, 1, 0],
      [0, 0, 1, 0, 0, 0, 1, 0, 0, 0, 0, 1, 0],
      [0, 0, 1, 0, 0, 0, 1, 0, 0, 0, 0, 1, 0],
      [0, 0, 1, 0, 0, 0, 1, 0, 0, 0, 0, 1, 0],
      [0, 0, 1, 0, 0, 0, 1, 0, 0, 0, 0, 1, 0],
      [0, 0, 1, 0, 0, 0, 1, 0, 0, 0, 0, 1, 0],
      [0, 0, 1, 0, 0, 0, 1, 0, 0, 0, 0, 1, 0],
      [0, 0, 1, 0, 0, 0, 1, 0, 0, 0, 0, 1, 0],
      [1.744178374440896, 0.05492223002781042, 1, 22.25430221894329, 0, -0.208337683556497, 0.6666666666666666, 1, 0, -10.13127319453978, -10.12865210779093, 0.9973823452996664, 1.526911474110775],
      [0, 0, 1, 0, 0, 0, 1, 0, 0, 0, 0, 1, 0],
      [0, 0, 1, 0, 0, 0, 1, 0, 0, 0, 0, 1, 0],
      [0, 0, 1, 0, 0, 0, 1, 0, 0, 0, 0, 1, 0],
      [0, 0, 1, 0, 0, 0, 1, 0, 0, 0, 0, 1, 0],
      [0, 0, 1, 0, 0, 0, 1, 0, 0, 0, 0, 1, 0],
      [0, 0, 1, 0, 0, 0, 1, 0, 0, 0, 0, 1, 0],
      [0, 0, 1, 0, 0, 0, 1, 0, 0, 0, 0, 1, 0],
      [0, 0, 1, 0, 0, 0, 1, 0, 0, 0, 0, 1, 0],
      [0, 0, 1, 0, 0, 0, 1, 0, 0, 0, 0, 1, 0],
      [0, 0, 1, 0, 0, 0, 1, 0, 0, 0, 0, 1, 0],
      [0, 0, 1, 0, 0, 0, 1, 0, 0, 0, 0, 1, 0],
      [0, 0, 1, 0, 0, 0, 1, 0, 0, 0, 0, 1, 0],
      [0, 0, 1, 0, 0, 0, 1, 0, 0, 0, 0, 1, 0],
      [0, 0, 1, 0, 0, 0, 1, 0, 0, 0, 0, 1, 0],
      [0.03245822901738921, 0.001020415743063967, 0.0007067646711339386, 22.77636775849523, 0.999293235328866, 0.2201620478187145, 0.5201208453745965, 1, 0, -8.309460208811226, -8.309611429136133, 1, 0],
      [0.01932889126895255, 0.01044790453624875, 0.6944357317520575, 352.0803846920093, 0.3055642682479425, 1.130733567243656, 0.2946079737952845, 2, 0, -13.38881718728089, -13.09911295704007, 0.7484849140328643, 0],
      [0, 0, 1, 0, 0, 0, 1, 0, 0, 0, 0, 1, 0],
      [0, 0, 0.9991362520746339, 0.1, 0.0008637479253661429, -0.0006773683353955562, 0.6666666666666666, 0, 0, -4.436286405022074, -4.436625089189771, 1, 0],
      [0, 0, 1, 0.3041931007663847, 0, 0, 0.6666666666666666, 0, 0, -4.051685358974482, -4.041076297158436, 0.9894470157942341, 0.6680266384876243],
      [0, 0, 1, 0, 0, 0, 1, 0, 0, 0, 0, 1, 0],
      [105.8506116269311, 0, 0.7735611426748853, 0.2685055192777552, 0.2264388573251147, 0, 0.6666666666666666, 0, 0, -5.847341413468885, -5.850303979115629, 1, 112.1484924848424],
      [0, 0, 1, 0, 0, 0, 1, 0, 0, 0, 0, 1, 0],
      [0, 0, 0.9991362520746339, 0.1, 0.0008637479253661429, -0.0008101676772280797, 0.6666666666666666, 0, 0, -4.040036586638859, -4.040441670477473, 1, 0],
      [0, 0, 0.009610687869117831, 44.0627094779464, 0.9903893121308822, 0.8393216174415485, 0.3488761563331854, 1, 0, -8.023462772737744, -8.023983464614002, 1, 0],
      [0, 0, 1, 0, 0, 0, 1, 0, 0, 0, 0, 1, 0],
      [0, 0, 0.9991362520746339, 0.1, 0.0008637479253661429, -0.0009112614524475759, 0.6666666666666666, 0, 0, -3.212169019830342, -3.212624650556566, 1, 0],
      [0, 0, 0.9991362520746339, 0.1, 0.0008637479253661429, -0.000810167677304463, 0.6666666666666666, 0, 0, -4.053161638129336, -4.053566721967989, 1, 0],
      [0, 0, 1, 0, 0, 0, 1, 0, 0, 0, 0, 1, 0],
      [0, 0, 0.9991362520746339, 0.1, 0.0008637479253661429, -0.001099039747856523, 0.6666666666666666, 0, 0, -4.241438046555194, -4.241987566429122, 1, 0],
      [0, 0, 0.9991362520746339, 0.1, 0.0008637479253661429, -0.001119535774416036, 0.6666666666666666, 0, 0, -3.982633233349675, -3.983193001236883, 1, 0],
      [101.5750980686871, 0, 0.7981638976210625, 0, 0.2018361023789375, 0, 0.6666666666666666, 0, 0, -5.720328640478361, -5.72032738053914, 0.9999987400615723, 101.9885137800981],
      [0, 0, 1, 0, 0, 0, 1, 0, 0, 0, 0, 1, 0],
      [0, 0, 1, 0.2728688022873136, 0, 0, 0.6666666666666666, 0, 0, -3.297343766333459, -3.283737135129581, 0.9864855205698888, 0.969568493409144],
      [0, 0, 1, 0.2728688022873136, 0, 0, 0.6666666666666666, 0, 0, -3.856958346311703, -3.840514428396641, 0.9836905452596139, 0.969568493409144],
      [0, 0, 0.9991362520746339, 0.1, 0.0008637479253661429, -0.0007027650853546064, 0.6666666666666666, 0, 0, -3.407017378297221, -3.407368760839898, 1, 0],
      [0, 0, 0.9991362520746339, 0.1, 0.0008637479253661429, -0.0008615873693962328, 0.6666666666666666, 0, 0, -3.225294071320819, -3.225724865005517, 1, 0],
      [0, 0, 0.9991362520746339, 0.5109407238873577, 0.0008637479253661429, -0.00340444105338733, 0.6666666666666666, 0, 0, -4.285546266766683, -4.275893421333093, 0.9903935937349005, 0],
      [0, 0, 0.9991362520746339, 0.1, 0.0008637479253661429, -0.0008800403870790063, 0.6666666666666666, 0, 0, -3.212169019830342, -3.212609040023882, 1, 0],
      [0, 0, 0.9991362520746339, 0.1, 0.0008637479253661429, -0.0008641368768778079, 0.6666666666666666, 0, 0, -3.296862186620058, -3.297294255058497, 1, 0],
      [0, 0, 0.9991362520746339, 0.1, 0.0008637479253661429, -0.001228921651708959, 0.6666666666666666, 0, 0, -4.474573347257857, -4.475187808083711, 1, 0],
      [0, 0, 0.9991362520746339, 0.1, 0.0008637479253661429, -0.0008641368768778079, 0.6666666666666666, 0, 0, -3.296862186620058, -3.297294255058497, 1, 0],
      [0, 0, 0.9991362520746339, 0.1, 0.0008637479253661429, -0.0008882321107011037, 0.6666666666666666, 0, 0, -3.225294071320819, -3.22573818737617, 1, 0],
      [0, 0, 0.9991362520746339, 0.1, 0.0008637479253661429, -0.001227490288403743, 0.6666666666666666, 0, 0, -3.969508181859197, -3.970121927003399, 1, 0],
      [52.55043488185368, 0, 0.7603341079103816, 0, 0.2396658920896184, 0, 0.6666666666666666, 0, 0, -9.0762107036073, -9.07615762240116, 0.9999469202026396, 52.9972680869759],
      [0, 0, 0.9991362520746339, 0.1, 0.0008637479253661429, -0.0013793662837287, 0.6666666666666666, 0, 0, -4.81888315310256, -4.819572836244424, 1, 0],
      [0, 0, 0.9991362520746339, 0.1, 0.0008637479253661429, -0.0006731867633291699, 0.6666666666666666, 0, 0, -3.420142429787699, -3.420479023169363, 1, 0],
      [0, 0, 0.9991362520746339, 0.1, 0.0008637479253661429, -0.000882589877638118, 0.6666666666666666, 0, 0, -3.283737135129581, -3.2841784300684, 1, 0],
      [0, 0, 0.9991362520746339, 0.1, 0.0008637479253661429, -0.001024649626214291, 0.6666666666666666, 0, 0, -3.916756343471218, -3.917268668284326, 1, 0],
      [0, 0, 0.9991362520746339, 0.1, 0.0008637479253661429, -0.001024649126819099, 0.6666666666666666, 0, 0, -4.350253393570639, -4.350765718134048, 1, 0],
      [0, 0, 0.9991362520746339, 0.1, 0.0008637479253661429, -0.001210696923056531, 0.6666666666666666, 0, 0, -4.403005231958617, -4.403610580420145, 1, 0],
      [71.3822250129208, 0, 0.7619859756325759, 0, 0.2380140243674241, 0, 0.6666666666666666, 0, 0, -9.397623130332153, -9.397624135318996, 1, 71.50654754337218],
      [0, 0, 0.9991362520746339, 0.1, 0.0008637479253661429, -0.001418363474401829, 0.6666666666666666, 0, 0, -4.597853590425497, -4.598562772162698, 1, 0],
      [0, 0, 0.9991362520746339, 0.1, 0.0008637479253661429, -0.0008765354738917708, 0.6666666666666666, 0, 0, -3.283737135129581, -3.284175402866527, 1, 0],
      [0, 0, 0.9991362520746339, 0.1, 0.0008637479253661429, -0.0007824100284032909, 0.6666666666666666, 0, 0, -4.040036586638859, -4.040427791653061, 1, 0],
      [0, 0, 0.9991362520746339, 0.1, 0.0008637479253661429, -0.001127530741829474, 0.6666666666666666, 0, 0, -4.473533636738279, -4.474097402109193, 1, 0],
      [0, 0, 1, 0.514554458339148, 0, 0, 0.6666666666666666, 0, 0, -4.086396211578012, -4.061543991073703, 0.9754540534843132, 0.9400491821868175],
      [0, 0, 0.9991362520746339, 0.1, 0.0008637479253661429, -0.000791246587411365, 0.6666666666666666, 0, 0, -4.053161638129336, -4.053557261423042, 1, 0],
      [0, 0, 1, 0.2801576713038711, 0, 0, 0.6666666666666666, 0, 0, -4.251669497651415, -4.241438046555194, 0.9898207121455503, 0.6296541641433383],
      [0, 0, 0.9991362520746339, 0.1, 0.0008637479253661429, -0.0009112614524431351, 0.6666666666666666, 0, 0, -3.212169019830342, -3.212624650556564, 1, 0],
      [0, 0, 0.9991362520746339, 0.1, 0.0008637479253661429, -0.0006962172991311633, 0.6666666666666666, 0, 0, -3.407017378297221, -3.407365486946786, 1, 0],
      [0, 0, 0.9991362520746339, 0.1, 0.0008637479253661429, -0.001245681472054727, 0.6666666666666666, 0, 0, -4.474573347257857, -4.475196187993884, 1, 0],
      [0, 0, 0.9991362520746339, 0.1, 0.0008637479253661429, -0.000686626661776657, 0.6666666666666666, 0, 0, -3.407017378297221, -3.407360691628109, 1, 0],
      [0, 0, 0.9991362520746339, 0.1, 0.0008637479253661429, -0.00091390136369629, 0.6666666666666666, 0, 0, -3.283737135129581, -3.284194085811429, 1, 0],
      [0, 0, 0.9991362520746339, 0.1, 0.0008637479253661429, -0.0008013320230020327, 0.6666666666666666, 0, 0, -4.053161638129336, -4.053562304140837, 1, 0],
      [0, 0, 0.9991362520746339, 0.1, 0.0008637479253661429, -0.001005727469105544, 0.6666666666666666, 0, 0, -3.929881394961696, -3.930384258696249, 1, 0],
      [0, 0, 0.9991362520746339, 0.1, 0.0008637479253661429, -0.0009208253990902193, 0.6666666666666666, 0, 0, -3.717234185229001, -3.717694597928546, 1, 0],
      [0, 0, 0.9991362520746339, 0.1, 0.0008637479253661429, -0.00091390136369629, 0.6666666666666666, 0, 0, -3.283737135129581, -3.284194085811429, 1, 0],
      [0, 0, 0.9991362520746339, 0.1, 0.0008637479253661429, -0.000919343103521264, 0.6666666666666666, 0, 0, -3.645666069929762, -3.646125741481522, 1, 0],
      [100.609039733486, 0, 0.8151790945317652, 0, 0.1848209054682348, 0, 0.6666666666666666, 0, 0, -6.476982058924138, -6.476979374577585, 0.9999973156570496, 100.3212066718562],
      [0, 0, 0.9991362520746339, 0.1, 0.0008637479253661429, -0.00112673952890141, 0.6666666666666666, 0, 0, -4.326131213344911, -4.326694583109362, 1, 0],
      [0, 0, 1, 0, 0, 0, 1, 0, 0, 0, 0, 1, 0],
      [0, 0, 1, 0, 0, 0, 1, 0, 0, 0, 0, 1, 0],
      [1.250729320059885, 0, 1, 0.3986761438071433, 0, 0, 0.6666666666666666, 0, 0, -3.874183984530219, -3.858313279662457, 0.9842545711527493, 1.301235659993812],
      [0, 0, 1, 0.2801576713038711, 0, 0, 0.6666666666666666, 0, 0, -4.41455848499388, -4.403005231958617, 0.9885132295157664, 0.6296541641433383],
      [0, 0, 0.9991362520746339, 0.1, 0.0008637479253661429, -0.001041408794918652, 0.6666666666666666, 0, 0, -4.358109605261569, -4.358630309659028, 1, 0],
      [0, 0, 1, 0, 0, 0, 1, 0, 0, 0, 0, 1, 0],
      [0, 0, 0.9991362520746339, 0.1, 0.0008637479253661429, -0.001103143633901738, 0.6666666666666666, 0, 0, -4.869783455121493, -4.870335026938444, 1, 0],
      [0, 0, 0.9991362520746339, 0.5109407238873577, 0.0008637479253661429, -0.003478683149785056, 0.6666666666666666, 0, 0, -4.285793799142704, -4.275930542381292, 0.9901852256260389, 0],
      [0, 0, 1, 0, 0, 0, 1, 0, 0, 0, 0, 1, 0],
      [0, 0, 0.9991362520746339, 0.1, 0.0008637479253661429, -0.001041408795776633, 0.6666666666666666, 0, 0, -3.916756343471218, -3.917277047869107, 1, 0],
      [0, 0, 0.9991362520746339, 0.1, 0.0008637479253661429, -0.0009139013636998428, 0.6666666666666666, 0, 0, -3.283737135129581, -3.284194085811431, 1, 0],
      [0, 0, 0.9991362520746339, 0.1, 0.0008637479253661429, -0.0008101676773097921, 0.6666666666666666, 0, 0, -4.053161638129336, -4.053566721967991, 1, 0],
      [0, 0, 0.9991362520746339, 0.1, 0.0008637479253661429, -0.001194083272958224, 0.6666666666666666, 0, 0, -4.674935096654614, -4.675532138291093, 1, 0],
      [0, 0, 0.9991362520746339, 0.1, 0.0008637479253661429, -0.0006981397334708817, 0.6666666666666666, 0, 0, -4.436286405022074, -4.436635474888809, 1, 0],
      [0, 0, 1, 0.2801576713038711, 0, 0, 0.6666666666666666, 0, 0, -4.078335568746338, -4.069400202764633, 0.9911044357645025, 0.6296541641433383],
      [0, 0, 0.9991362520746339, 0.1, 0.0008637479253661429, -0.0006878599399176011, 0.6666666666666666, 0, 0, -3.420142429787699, -3.420486359757657, 1, 0],
      [0, 0, 0.9991362520746339, 0.1, 0.0008637479253661429, -0.001254247285653598, 0.6666666666666666, 0, 0, -3.969508181859197, -3.970135305502024, 1, 0],
      [0, 0, 0.9991362520746339, 0.1, 0.0008637479253661429, -0.0008992228701893978, 0.6666666666666666, 0, 0, -3.212169019830342, -3.212618631265437, 1, 0],
      [0, 0, 0.9991362520746339, 0.1, 0.0008637479253661429, -0.001453197731501987, 0.6666666666666666, 0, 0, -4.702419411106272, -4.703146009972023, 1, 0],
      [0, 0, 0.9991362520746339, 0.1, 0.0008637479253661429, -0.001104403856668768, 0.6666666666666666, 0, 0, -4.254563098045671, -4.255115299974006, 1, 0],
      [0, 0, 1, 0.2728688022873136, 0, 0, 0.6666666666666666, 0, 0, -3.857289946751452, -3.840514428396641, 0.9833644071189753, 0.969568493409144],
      [0, 0, 0.9991362520746339, 0.5109407238873577, 0.0008637479253661429, -0.003478683149785056, 0.6666666666666666, 0, 0, -4.285793799142704, -4.275930542381292, 0.9901852256260389, 0],
      [50.02577750633842, 0, 0.7519153125766725, 0, 0.2480846874233275, 0, 0.6666666666666666, 0, 0, -8.00637536333987, -8.006654945260481, 1, 51.27760988111803],
      [98.18086889057068, 0, 0.8039175853777034, 0, 0.1960824146222966, 0, 0.6666666666666666, 0, 0, -7.1720841741335, -7.172169400918939, 1, 96.932515788863],
      [0, 0, 0.9991362520746339, 0.1, 0.0008637479253661429, -0.0008829726555923401, 0.6666666666666666, 0, 0, -3.296862186620058, -3.297303672947854, 1, 0],
      [0, 0, 0.9991362520746339, 0.1, 0.0008637479253661429, -0.0008829726555923401, 0.6666666666666666, 0, 0, -3.296862186620058, -3.297303672947854, 1, 0],
      [0, 0, 1, 0, 0, 0, 1, 0, 0, 0, 0, 1, 0],
      [0, 0, 1, 0, 0, 0, 1, 0, 0, 0, 0, 1, 0],
      [0, 0, 1, 0, 0, 0, 1, 0, 0, 0, 0, 1, 0],
      [0, 0, 1, 0.3229468887231808, 0, 0, 0.6666666666666666, 0, 0, -4.296549578477332, -4.28654148996233, 0.9900418257481035, 0.4560207428894453],
      [0, 0, 0.9991362520746339, 0.1, 0.0008637479253661429, -0.0007319718553082666, 0.6666666666666666, 0, 0, -3.645666069929762, -3.646032055857416, 1, 0],
      [0, 0, 0.9991362520746339, 0.1, 0.0008637479253661429, -0.0008971028437940731, 0.6666666666666666, 0, 0, -4.754359423644783, -4.75480797506668, 1, 0],
      [0, 0, 0.9991362520746339, 0.1, 0.0008637479253661429, -0.0009929388347078572, 0.6666666666666666, 0, 0, -4.481389848429209, -4.481886317846563, 1, 0],
      [0, 0, 0.9991362520746339, 0.1, 0.0008637479253661429, -0.001176945371167193, 0.6666666666666666, 0, 0, -4.164356540326077, -4.164945013011661, 1, 0],
      [0, 0, 0.9991362520746339, 0.1, 0.0008637479253661429, -0.0009190758108186259, 0.6666666666666666, 0, 0, -4.38538610300314, -4.385845640908549, 1, 0],
      [0, 0, 0.9991362520746339, 0.1, 0.0008637479253661429, -0.000712425401380834, 0.6666666666666666, 0, 0, -3.296862186620058, -3.297218399320748, 1, 0],
      [0, 0, 0.9991362520746339, 0.1, 0.0008637479253661429, -0.0008971028437940731, 0.6666666666666666, 0, 0, -4.754359423644783, -4.75480797506668, 1, 0],
      [0, 0, 0.9991362520746339, 0.1, 0.0008637479253661429, -0.001176945371167193, 0.6666666666666666, 0, 0, -4.164356540326077, -4.164945013011661, 1, 0],
      [0, 0, 1, 0.2728688022873136, 0, 0, 0.6666666666666666, 0, 0, -4.056354192699445, -4.041076297158436, 0.9848382194214349, 0.969568493409144],
      [0, 0, 0.9991362520746339, 0.1, 0.0008637479253661429, -0.001176945371167193, 0.6666666666666666, 0, 0, -4.164356540326077, -4.164945013011661, 1, 0],
      [0, 0, 0.9991362520746339, 0.1, 0.0008637479253661429, -0.001176945374979255, 0.6666666666666666, 0, 0, -4.605709802116427, -4.606298274803916, 1, 0],
      [0, 0, 1, 0, 0, 0, 1, 0, 0, 0, 0, 1, 0],
      [0, 0, 1, 0, 0, 0, 1, 0, 0, 0, 0, 1, 0],
      [0, 0, 1, 0.4408836942638507, 0, 0, 0.6666666666666666, 0, 0, -4.631864655310143, -4.605709802116427, 0.9741842223884684, 0.6504327334979301],
      [0, 0, 0.9991362520746339, 0.1, 0.0008637479253661429, -0.0006510604813296794, 0.6666666666666666, 0, 0, -4.274191200806399, -4.274516731047064, 1, 0],
      [0, 0, 0.9991362520746339, 0.1, 0.0008637479253661429, -0.0005795025745563009, 0.6666666666666666, 0, 0, -4.261066149315922, -4.2613559006032, 1, 0],
      [0, 0, 0.9991362520746339, 0.1, 0.0008637479253661429, -0.0007468713876903621, 0.6666666666666666, 0, 0, -4.053161638129336, -4.053535073823181, 1, 0],
      [0, 0, 0.9991362520746339, 0.1, 0.0008637479253661429, -0.001053549713793345, 0.6666666666666666, 0, 0, -4.054201348648914, -4.054728123505811, 1, 0],
      [0, 0, 1, 0.2728688022873136, 0, 0, 0.6666666666666666, 0, 0, -4.075627120961503, -4.061543991073703, 0.9860155734910788, 0.969568493409144],
      [0, 0, 0.9991362520746339, 0.1, 0.0008637479253661429, -0.000882589303004444, 0.6666666666666666, 0, 0, -3.283737135129581, -3.284178429781083, 1, 0],
      [0, 0, 0.9991362520746339, 0.1, 0.0008637479253661429, -0.001052027620329632, 0.6666666666666666, 0, 0, -3.725090396919931, -3.725616410730096, 1, 0],
      [0, 0, 0.9991362520746339, 0.1, 0.0008637479253661429, -0.0006201664178249189, 0.6666666666666666, 0, 0, -4.436286405022074, -4.436596488230986, 1, 0],
      [1.250729320059885, 0, 1, 0.3986761438071433, 0, 0, 0.6666666666666666, 0, 0, -3.873640060283716, -3.858313279662457, 0.9847900767027822, 1.301235659993812],
      [0, 0, 0.9991362520746339, 0.1, 0.0008637479253661429, -0.0008800398345014671, 0.6666666666666666, 0, 0, -3.212169019830342, -3.212609039747593, 1, 0],
      [0, 0, 0.9991362520746339, 0.1, 0.0008637479253661429, -0.0008641368768778079, 0.6666666666666666, 0, 0, -3.296862186620058, -3.297294255058497, 1, 0],
      [0, 0, 0.9991362520746339, 0.1, 0.0008637479253661429, -0.0008615873442590072, 0.6666666666666666, 0, 0, -3.225294071320819, -3.225724864992949, 1, 0],
      [0, 0, 0.9991362520746339, 0.1, 0.0008637479253661429, -0.0008892767179240479, 0.6666666666666666, 0, 0, -3.717234185229001, -3.717678823587963, 1, 0],
      [0, 0, 0.9991362520746339, 0.1, 0.0008637479253661429, -0.0008641368517405823, 0.6666666666666666, 0, 0, -3.296862186620058, -3.297294255045928, 1, 0],
      [0, 0, 0.9991362520746339, 0.1, 0.0008637479253661429, -0.001204367140923424, 0.6666666666666666, 0, 0, -4.481389848429209, -4.48199203199967, 1, 0],
      [0, 0, 0.9991362520746339, 0.1, 0.0008637479253661429, -0.0008878449194993365, 0.6666666666666666, 0, 0, -3.645666069929762, -3.646109992389512, 1, 0],
      [0, 0, 1, 0.4408836942638507, 0, 0, 0.6666666666666666, 0, 0, -4.508630416648526, -4.482429558948787, 0.9741394065554132, 0.6504327334979301],
      [0, 0, 0.9991362520746339, 0.1, 0.0008637479253661429, -0.00111953576183943, 0.6666666666666666, 0, 0, -4.410861443649547, -4.411421211530467, 1, 0],
      [0, 0, 1, 0.2801576713038711, 0, 0, 0.6666666666666666, 0, 0, -4.483865030389105, -4.473533636738279, 0.9897217918782263, 0.6296541641433383],
      [0, 0, 0.9991362520746339, 0.1, 0.0008637479253661429, -0.0006547595863137801, 0.6666666666666666, 0, 0, -3.420142429787699, -3.420469809580855, 1, 0],
      [0, 0, 0.9991362520746339, 0.1, 0.0008637479253661429, -0.0008641363135675206, 0.6666666666666666, 0, 0, -3.296862186620058, -3.297294254776842, 1, 0],
      [0, 0, 0.9991362520746339, 0.1, 0.0008637479253661429, -0.000902777607400651, 0.6666666666666666, 0, 0, -3.283737135129581, -3.284188523933281, 1, 0],
      [1.250729320059885, 0, 1, 0.3986761438071433, 0, 0, 0.6666666666666666, 0, 0, -3.873813801486838, -3.858313279662457, 0.9846189929526027, 1.301235659993812],
      [0, 0, 0.9991362520746339, 0.1, 0.0008637479253661429, -0.001080843641481977, 0.6666666666666666, 0, 0, -4.254563098045671, -4.255103519866412, 1, 0],
      [1.250729320059885, 0, 1, 0.3986761438071433, 0, 0, 0.6666666666666666, 0, 0, -3.872943126685208, -3.858313279662457, 0.9854766492146858, 1.301235659993812],
      [0, 0, 0.9991362520746339, 0.1, 0.0008637479253661429, -0.001444294436737437, 0.6666666666666666, 0, 0, -4.702419411106272, -4.70314155832464, 1, 0],
      [0, 0, 1, 0.2801576713038711, 0, 0, 0.6666666666666666, 0, 0, -4.264896345939133, -4.254563098045671, 0.9897199566955843, 0.6296541641433383],
      [1.250729320059885, 0, 1, 0.3986761438071433, 0, 0, 0.6666666666666666, 0, 0, -3.873813801486838, -3.858313279662457, 0.9846189929526027, 1.301235659993812],
      [0, 0, 0.9991362520746339, 0.1, 0.0008637479253661429, -0.0007080347658767749, 0.6666666666666666, 0, 0, -4.436286405022074, -4.436640422405012, 1, 0],
      [0, 0, 0.9991362520746339, 0.1, 0.0008637479253661429, -0.0009383186064138016, 0.6666666666666666, 0, 0, -4.358109605261569, -4.358578764564776, 1, 0],
      [0, 0, 1, 0.514554458339148, 0, 0, 0.6666666666666666, 0, 0, -3.437216009160456, -3.420142429787699, 0.9830713481996515, 0.9400491821868175],
      [0, 0, 0.9991362520746339, 0.1, 0.0008637479253661429, -0.0008825895977917497, 0.6666666666666666, 0, 0, -3.283737135129581, -3.284178429928477, 1, 0],
      [0, 0, 1, 0.2801576713038711, 0, 0, 0.6666666666666666, 0, 0, -3.938331074398147, -3.929881394961696, 0.9915859187693633, 0.6296541641433383],
      [0, 0, 0.9991362520746339, 0.1, 0.0008637479253661429, -0.0008484536039015111, 0.6666666666666666, 0, 0, -3.929881394961696, -3.930305621763647, 1, 0],
      [0, 0, 0.9991362520746339, 0.1, 0.0008637479253661429, -0.0008800401287532011, 0.6666666666666666, 0, 0, -3.212169019830342, -3.212609039894719, 1, 0],
      [0, 0, 0.9991362520746339, 0.1, 0.0008637479253661429, -0.0008871661902860595, 0.6666666666666666, 0, 0, -3.283737135129581, -3.284180718224724, 1, 0],
      [103.3684663866012, 0, 0.8486416769405205, 0, 0.1513583230594795, 0, 0.6666666666666666, 0, 0, -7.468662173673327, -7.468663095842856, 1, 103.381184807437],
      [0, 0, 0.9991362520746339, 0.1, 0.0008637479253661429, -0.0008919862687895019, 0.6666666666666666, 0, 0, -3.283737135129581, -3.284183128263976, 1, 0],
      [0, 0, 0.9991362520746339, 0.1, 0.0008637479253661429, -0.0008699448657667475, 0.6666666666666666, 0, 0, -3.283737135129581, -3.284172107562464, 1, 0],
      [37.68905835799289, 0, 0.7774697265545849, 0.226774165143937, 0.2225302734454151, 0, 0.6666666666666666, 0, 0, -7.252266135709422, -7.253562365000757, 1, 38.62624410406598],
      [0, 0, 0.9991362520746339, 0.1, 0.0008637479253661429, -0.001245997158340728, 0.6666666666666666, 0, 0, -3.848370640087571, -3.848993638666741, 1, 0],
      [0, 0, 0.9991362520746339, 0.1, 0.0008637479253661429, -0.0006881568261674076, 0.6666666666666666, 0, 0, -3.407017378297221, -3.407361456710305, 1, 0],
      [0, 0, 0.9991362520746339, 0.1, 0.0008637479253661429, -0.0008866484336031988, 0.6666666666666666, 0, 0, -3.225294071320819, -3.225737395537621, 1, 0],
      [0, 0, 0.9991362520746339, 0.5109407238873577, 0.0008637479253661429, -0.003464063948438678, 0.6666666666666666, 0, 0, -4.272619846114326, -4.262798181290141, 0.9902264102042563, 0],
      [0, 0, 1, 0, 0, 0, 1, 0, 0, 0, 0, 1, 0],
      [0, 0, 1, 0, 0, 0, 1, 0, 0, 0, 0, 1, 0],
      [0, 0, 1, 0.3041931007663847, 0, 0, 0.6666666666666666, 0, 0, -4.684809747419021, -4.674935096654614, 0.9901739435168859, 0.6680266384876243],
      [0, 0, 0.9991362520746339, 0.1, 0.0008637479253661429, -0.001122503307145806, 0.6666666666666666, 0, 0, -4.674935096654614, -4.675496348308187, 1, 0],
      [0, 0, 0.9991362520746339, 0.1, 0.0008637479253661429, -0.001478193782348924, 0.6666666666666666, 0, 0, -4.597853590425497, -4.598592687316671, 1, 0],
      [0, 0, 1, 0.3229468887231808, 0, 0, 0.6666666666666666, 0, 0, -4.361265406699948, -4.350253393570639, 0.9890483971371439, 0.4560207428894453],
      [0, 0, 1, 0.4408836942638507, 0, 0, 0.6666666666666666, 0, 0, -4.436674302490322, -4.410861443649547, 0.9745174448681234, 0.6504327334979301],
      [0, 0, 0.9991362520746339, 0.1, 0.0008637479253661429, -0.0008751248764315989, 0.6666666666666666, 0, 0, -3.645666069929762, -3.646103632367978, 1, 0],
      [0, 0, 0.9991362520746339, 0.1, 0.0008637479253661429, -0.0008498420236628945, 0.6666666666666666, 0, 0, -3.296862186620058, -3.297287107631889, 1, 0],
      [0, 0, 0.9991362520746339, 0.1, 0.0008637479253661429, -0.0008699448657667475, 0.6666666666666666, 0, 0, -3.283737135129581, -3.284172107562464, 1, 0],
      [1.250729320059885, 0, 1, 0.3986761438071433, 0, 0, 0.6666666666666666, 0, 0, -4.679166652712109, -4.670441019189614, 0.9913123243348884, 1.301235659993812],
      [0, 0, 0.9991362520746339, 0.1, 0.0008637479253661429, -0.001029338999901874, 0.6666666666666666, 0, 0, -3.653522281620692, -3.654036951120643, 1, 0],
      [0, 0, 0.9991362520746339, 0.1, 0.0008637479253661429, -0.001080638530828182, 0.6666666666666666, 0, 0, -4.674935096654614, -4.675475415920028, 1, 0],
      [0, 0, 0.9991362520746339, 0.1, 0.0008637479253661429, -0.001319588129106819, 0.6666666666666666, 0, 0, -4.164356540326077, -4.16501633439063, 1, 0],
      [0, 0, 0.9991362520746339, 0.1, 0.0008637479253661429, -0.00042033778277073, 0.6666666666666666, 0, 0, -3.982633233349675, -3.98284340224106, 1, 0],
      [0.02593861773099327, 0.0006558013102992615, 0.0007810802811693107, 64.20896682037863, 0.9992189197188307, 1.484633898882798, 0.2414521802705712, 0, 0, -10.64772444186349, -10.6493644734871, 1, 0],
      [0, 0, 0.9991362520746339, 0.1, 0.0008637479253661429, -0.0006731864180924418, 0.6666666666666666, 0, 0, -3.420142429787699, -3.420479022996745, 1, 0],
      [0, 0, 0.9991362520746339, 0.1, 0.0008637479253661429, -0.0007824104064440007, 0.6666666666666666, 0, 0, -4.040036586638859, -4.040427791842081, 1, 0],
      [0, 0, 0.9991362520746339, 0.1, 0.0008637479253661429, -0.0006731864432278911, 0.6666666666666666, 0, 0, -3.420142429787699, -3.420479023009313, 1, 0],
      [0, 0, 0.9991362520746339, 0.1, 0.0008637479253661429, -0.001227489735475373, 0.6666666666666666, 0, 0, -4.403005231958617, -4.403618976826355, 1, 0],
      [0, 0, 0.9991362520746339, 0.1, 0.0008637479253661429, -0.0006731867633291699, 0.6666666666666666, 0, 0, -3.420142429787699, -3.420479023169363, 1, 0],
      [0, 0, 0.9991362520746339, 0.1, 0.0008637479253661429, -0.001191243246745799, 0.6666666666666666, 0, 0, -4.041076297158436, -4.041671918781809, 1, 0],
      [0, 0, 0.9991362520746339, 0.1, 0.0008637479253661429, -0.0008606747827277772, 0.6666666666666666, 0, 0, -3.283737135129581, -3.284167472520945, 1, 0],
      [0, 0, 0.9991362520746339, 0.1, 0.0008637479253661429, -0.0007824104065257131, 0.6666666666666666, 0, 0, -4.053161638129336, -4.053552843332599, 1, 0],
      [0, 0, 0.9991362520746339, 0.1, 0.0008637479253661429, -0.00100572738632998, 0.6666666666666666, 0, 0, -4.350253393570639, -4.350756257263804, 1, 0],
      [0, 0, 0.9991362520746339, 0.1, 0.0008637479253661429, -0.0007558492007984086, 0.6666666666666666, 0, 0, -4.040036586638859, -4.040414511239258, 1, 0],
      [107.9118577976038, 0, 0.7606725900742093, 0.937745408749207, 0.2393274099257907, 0, 0.6666666666666666, 0, 0, -6.186844683342279, -6.193134008134139, 1, 106.4372487547397],
      [0, 0, 0.9991362520746339, 0.1, 0.0008637479253661429, -0.0008386333797041345, 0.6666666666666666, 0, 0, -3.283737135129581, -3.284156451819433, 1, 0],
      [0, 0, 0.9991362520746339, 0.1, 0.0008637479253661429, -0.0009735563441894968, 0.6666666666666666, 0, 0, -3.653522281620692, -3.654009059792787, 1, 0],
      [0, 0, 0.9991362520746339, 0.1, 0.0008637479253661429, -0.0008362108318475947, 0.6666666666666666, 0, 0, -3.212169019830342, -3.212587125246266, 1, 0],
      [0, 0, 0.9991362520746339, 0.5109407238873577, 0.0008637479253661429, -0.003234807883012891, 0.6666666666666666, 0, 0, -4.284980686934145, -4.275808604747906, 0.9908698530500186, 0],
      [0, 0, 0.9991362520746339, 0.5109407238873577, 0.0008637479253661429, -0.003234807883012891, 0.6666666666666666, 0, 0, -4.284980686934145, -4.275808604747906, 0.9908698530500186, 0],
      [0, 0, 0.9991362520746339, 0.1, 0.0008637479253661429, -0.001290985417799817, 0.6666666666666666, 0, 0, -3.84518822817198, -3.84583372088088, 1, 0],
      [0, 0, 0.9991362520746339, 0.1, 0.0008637479253661429, -0.0008210994964983342, 0.6666666666666666, 0, 0, -3.296862186620058, -3.297272736368307, 1, 0],
      [0, 0, 0.9991362520746339, 0.1, 0.0008637479253661429, -0.0005771246160461985, 0.6666666666666666, 0, 0, -3.420142429787699, -3.420430992095722, 1, 0],
      [0, 0, 0.9991362520746339, 0.1, 0.0008637479253661429, -0.0007203075628599009, 0.6666666666666666, 0, 0, -4.053161638129336, -4.053521791910766, 1, 0],
      [0, 0, 0.9991362520746339, 0.1, 0.0008637479253661429, -0.0006991185359641605, 0.6666666666666666, 0, 0, -3.296862186620058, -3.29721174588804, 1, 0],
      [0, 0, 1, 0.514554458339148, 0, 0, 0.6666666666666666, 0, 0, -4.30433522240495, -4.278685278271399, 0.974676221025481, 0.9400491821868175],
      [0, 0, 1, 0.3229468887231808, 0, 0, 0.6666666666666666, 0, 0, -3.426606422741401, -3.420142429787699, 0.9935568537066742, 0.4560207428894453],
      [0.03240379231986607, 0.001017049496059669, 1.000686509401026e-08, 48.06785807562024, 0.9999999899931349, 0.7923749410257663, 0.3587377523329615, 0, 0, -8.115807243555786, -8.116835990507255, 1, 0],
      [0, 0, 0.9991362520746339, 0.1, 0.0008637479253661429, -0.0006201664178284716, 0.6666666666666666, 0, 0, -4.436286405022074, -4.436596488230988, 1, 0],
      [0, 0, 0.9991362520746339, 0.1, 0.0008637479253661429, -0.0008800403870790063, 0.6666666666666666, 0, 0, -3.212169019830342, -3.212609040023882, 1, 0],
      [0, 0, 0.9991362520746339, 0.1, 0.0008637479253661429, -0.001005727103382981, 0.6666666666666666, 0, 0, -4.358109605261569, -4.35861246881326, 1, 0],
      [0, 0, 0.9991362520746339, 0.1, 0.0008637479253661429, -0.0008615873693962328, 0.6666666666666666, 0, 0, -3.225294071320819, -3.225724865005517, 1, 0],
      [0, 0, 0.009627652060214816, 29.31029346935595, 0.9903723479397852, 0.6896452014177505, 0.3816123936788494, 1, 0, -8.188791135474528, -8.189153916402592, 1, 0],
      [45.37767908686381, 0, 0.7519153125766725, 0, 0.2480846874233275, 0, 0.6666666666666666, 0, 0, -8.65745634084765, -8.657694436633054, 1, 46.40741331140281],
      [0, 0, 0.9991362520746339, 0.1, 0.0008637479253661429, -0.001163667921650458, 0.6666666666666666, 0, 0, -3.848370640087571, -3.848952474048396, 1, 0],
      [0, 0, 0.9991362520746339, 0.1, 0.0008637479253661429, -0.0006450085833922259, 0.6666666666666666, 0, 0, -3.420142429787699, -3.420464934079395, 1, 0],
      [0, 0, 1, 0.2801576713038711, 0, 0, 0.6666666666666666, 0, 0, -3.30439786718795, -3.296862186620058, 0.9924926414858916, 0.6296541641433383],
      [0, 0, 0.9991362520746339, 0.1, 0.0008637479253661429, -0.001103141483440595, 0.6666666666666666, 0, 0, -4.869783455121493, -4.870335025863214, 1, 0],
      [0, 0, 0.9991362520746339, 0.1, 0.0008637479253661429, -0.001204366062211193, 0.6666666666666666, 0, 0, -4.481389848429209, -4.481992031460314, 1, 0],
      [0, 0, 0.9991362520746339, 0.1, 0.0008637479253661429, -0.0006731864180924418, 0.6666666666666666, 0, 0, -3.420142429787699, -3.420479022996745, 1, 0],
      [0, 0, 0.9991362520746339, 0.1, 0.0008637479253661429, -0.000882589303004444, 0.6666666666666666, 0, 0, -3.283737135129581, -3.284178429781083, 1, 0],
      [0, 0, 0.9991362520746339, 0.1, 0.0008637479253661429, -0.0009121167266972208, 0.6666666666666666, 0, 0, -4.350253393570639, -4.350709451933987, 1, 0],
      [0, 0, 0.9991362520746339, 0.1, 0.0008637479253661429, -0.001137222072651767, 0.6666666666666666, 0, 0, -4.81888315310256, -4.819451764138885, 1, 0],
      [0, 0, 0.9991362520746339, 0.1, 0.0008637479253661429, -0.0007255374091759137, 0.6666666666666666, 0, 0, -3.212169019830342, -3.21253178853493, 1, 0],
      [0.0258939198589585, 0.0006535715561647407, 0.0007216874728764004, 35.02747077355685, 0.9992783125271236, 0.6421967229415735, 0.3928372985394422, 0, 0, -7.082420160014609, -7.083477437629222, 1, 0],
      [0, 0, 1, 0.4408836942638507, 0, 0, 0.6666666666666666, 0, 0, -4.43244974324617, -4.410861443649547, 0.9786430598653494, 0.6504327334979301],
      [0, 0, 0.9991362520746339, 0.1, 0.0008637479253661429, -0.0007255374091759137, 0.6666666666666666, 0, 0, -3.212169019830342, -3.21253178853493, 1, 0],
      [0, 0, 1, 0.3229468887231808, 0, 0, 0.6666666666666666, 0, 0, -3.413153435083283, -3.407017378297221, 0.9938827303640793, 0.4560207428894453],
      [0, 0, 0.9991362520746339, 0.1, 0.0008637479253661429, -0.0006450459069569092, 0.6666666666666666, 0, 0, -4.040036586638859, -4.040359109592337, 1, 0],
      [1.250729320059885, 0, 1, 0.3986761438071433, 0, 0, 0.6666666666666666, 0, 0, -3.870948364535242, -3.858313279662457, 0.9874444026819001, 1.301235659993812],
      [0, 0, 1, 0.2801576713038711, 0, 0, 0.6666666666666666, 0, 0, -4.482730997445244, -4.473533636738279, 0.9908448056424827, 0.6296541641433383],
      [0, 0, 0.9991362520746339, 0.1, 0.0008637479253661429, -0.0006450459070066472, 0.6666666666666666, 0, 0, -4.053161638129336, -4.05348416108284, 1, 0],
      [0, 0, 0.9991362520746339, 0.1, 0.0008637479253661429, -0.000712425401380834, 0.6666666666666666, 0, 0, -3.296862186620058, -3.297218399320748, 1, 0],
      [0, 0, 0.9991362520746339, 0.1, 0.0008637479253661429, -0.001012000812814051, 0.6666666666666666, 0, 0, -4.403005231958617, -4.403511232365024, 1, 0],
      [0, 0, 0.9991362520746339, 0.1, 0.0008637479253661429, -0.0007255374091759137, 0.6666666666666666, 0, 0, -3.212169019830342, -3.21253178853493, 1, 0],
      [0, 0, 1, 0.2728688022873136, 0, 0, 0.6666666666666666, 0, 0, -3.984783278144687, -3.969508181859197, 0.9848409762391146, 0.969568493409144],
      [0, 0, 0.9991362520746339, 0.1, 0.0008637479253661429, -0.0005549944352081226, 0.6666666666666666, 0, 0, -3.420142429787699, -3.420419927005303, 1, 0],
      [0, 0, 0.9991362520746339, 0.1, 0.0008637479253661429, -0.001087869232086369, 0.6666666666666666, 0, 0, -3.653522281620692, -3.654066216236735, 1, 0],
      [0, 0, 1, 0, 0, 0, 1, 0, 0, 0, 0, 1, 0],
      [0, 0, 1, 0, 0, 0, 1, 0, 0, 0, 0, 1, 0],
      [0, 0, 1, 0, 0, 0, 1, 0, 0, 0, 0, 1, 0],
      [0, 0, 0.9991362520746339, 0.1, 0.0008637479253661429, -0.0007548675711790409, 0.6666666666666666, 0, 0, -3.283737135129581, -3.28411456891517, 1, 0],
      [0, 0, 0.9991362520746339, 0.1, 0.0008637479253661429, -0.0008101676772280797, 0.6666666666666666, 0, 0, -4.040036586638859, -4.040441670477473, 1, 0],
      [0, 0, 0.9991362520746339, 0.1, 0.0008637479253661429, -0.001271039797632767, 0.6666666666666666, 0, 0, -4.403005231958617, -4.403640751857433, 1, 0],
      [0, 0, 0.9991362520746339, 0.1, 0.0008637479253661429, -0.0009139013636980664, 0.6666666666666666, 0, 0, -3.283737135129581, -3.28419408581143, 1, 0],
      [0, 0, 1, 0, 0, 0, 1, 0, 0, 0, 0, 1, 0],
      [0, 0, 1, 0, 0, 0, 1, 0, 0, 0, 0, 1, 0],
      [0, 0, 1, 0, 0, 0, 1, 0, 0, 0, 0, 1, 0],
      [0, 0, 1, 0.3229468887231808, 0, 0, 0.6666666666666666, 0, 0, -3.414174126295833, -3.407017378297221, 0.992868800537497, 0.4560207428894453],
      [0, 0, 0.9991362520746339, 0.5109407238873577, 0.0008637479253661429, -0.003172515914899421, 0.6666666666666666, 0, 0, -4.28477288492517, -4.275777458763849, 0.9910449116416015, 0],
      [0, 0, 1, 0.2728688022873136, 0, 0, 0.6666666666666666, 0, 0, -3.29634158524746, -3.283737135129581, 0.9874746532625177, 0.969568493409144],
      [0, 0, 0.9991362520746339, 0.1, 0.0008637479253661429, -0.001101943796754767, 0.6666666666666666, 0, 0, -4.674935096654614, -4.675486068552991, 1, 0],
      [0, 0, 0.9991362520746339, 0.5109407238873577, 0.0008637479253661429, -0.003119671518859946, 0.6666666666666666, 0, 0, -4.271471528166821, -4.262625985075352, 0.9911934636277624, 0],
      [0, 0, 0.9991362520746339, 0.1, 0.0008637479253661429, -0.001007937630989275, 0.6666666666666666, 0, 0, -4.869783455121493, -4.870287423936988, 1, 0],
      [0, 0, 0.9991362520746339, 0.1, 0.0008637479253661429, -0.001136670115448268, 0.6666666666666666, 0, 0, -4.410861443649547, -4.411429778707271, 1, 0],
      [119.0400149495323, 0, 0.7710664977923553, 0.3970696842728444, 0.2289335022076447, 0, 0.6666666666666666, 0, 0, -8.405191409489589, -8.408000522090482, 1, 117.5393073348637],
      [0, 0, 0.9991362520746339, 0.1, 0.0008637479253661429, -0.001256925289080613, 0.6666666666666666, 0, 0, -5.098669229489486, -5.099297692134027, 1, 0],
      [0, 0, 0.9991362520746339, 0.1, 0.0008637479253661429, -0.0006273032067722895, 0.6666666666666666, 0, 0, -3.420142429787699, -3.420456081391085, 1, 0],
      [0, 0, 0.9991362520746339, 0.1, 0.0008637479253661429, -0.001000699526657378, 0.6666666666666666, 0, 0, -3.653522281620692, -3.654022631384021, 1, 0],
      [0, 0, 0.9991362520746339, 0.1, 0.0008637479253661429, -0.0007245234160873082, 0.6666666666666666, 0, 0, -4.040036586638859, -4.040398848346903, 1, 0],
      [0, 0, 0.9991362520746339, 0.1, 0.0008637479253661429, -0.0008461507147172753, 0.6666666666666666, 0, 0, -3.212169019830342, -3.212592095187701, 1, 0],
      [80.12974227117367, 0, 0.7605259352267993, 0, 0.2394740647732007, 0, 0.6666666666666666, 0, 0, -7.082982929757601, -7.083296737353782, 1, 81.79760153683999],
      [0, 0, 0.9991362520746339, 0.1, 0.0008637479253661429, -0.0006205239127456963, 0.6666666666666666, 0, 0, -3.420142429787699, -3.420452691744071, 1, 0],
      [40.97636892000304, 0, 0.7774697265545849, 0.2271626715128448, 0.2225302734454151, 0, 0.6666666666666666, 0, 0, -7.167916429343293, -7.169376238452524, 1, 42.08421423415856],
      [0, 0, 0.9991362520746339, 0.1, 0.0008637479253661429, -0.0007791932291629777, 0.6666666666666666, 0, 0, -3.717234185229001, -3.717623781843582, 1, 0],
      [0, 0, 0.9991362520746339, 0.1, 0.0008637479253661429, -0.0009752816551031884, 0.6666666666666666, 0, 0, -4.754359423644783, -4.754847064472335, 1, 0],
      [0, 0, 0.9991362520746339, 0.1, 0.0008637479253661429, -0.0008515904764898607, 0.6666666666666666, 0, 0, -3.225294071320819, -3.225719866559064, 1, 0],
      [0, 0, 1, 0.2801576713038711, 0, 0, 0.6666666666666666, 0, 0, -4.288280818457978, -4.278685278271399, 0.9904503501106339, 0.6296541641433383],
      [0, 0, 0.8535486392278517, 1102.924843850365, 0.1464513607721483, 1.791772646339016, 0.2039031534258946, 1, 0, -11.18112232864988, -10.64218316454091, 0.5833667806343815, 0],
      [0.0324790235002461, 0.001021703050153336, 0.06952928328101621, 23.20384391601146, 0.9304707167189838, 0.04427463647843766, 0.6086418796934403, 1, 0, -8.022196775428089, -8.022737593720638, 1, 0],
      [0, 0, 0.9991362520746339, 0.1, 0.0008637479253661429, -0.0009341240008717833, 0.6666666666666666, 0, 0, -3.653522281620692, -3.653989343621128, 1, 0],
      [0, 0, 0.9991362520746339, 0.1, 0.0008637479253661429, -0.0007184318856747751, 0.6666666666666666, 0, 0, -4.350253393570639, -4.350612609513476, 1, 0],
      [0, 0, 0.9991362520746339, 0.1, 0.0008637479253661429, -0.0008953213255571413, 0.6666666666666666, 0, 0, -3.848370640087571, -3.84881830075035, 1, 0],
      [0, 0, 0.9991362520746339, 0.1, 0.0008637479253661429, -0.0008635681260820149, 0.6666666666666666, 0, 0, -4.403005231958617, -4.403437016021658, 1, 0],
      [0, 0, 0.9991362520746339, 0.1, 0.0008637479253661429, -0.0008461014296106129, 0.6666666666666666, 0, 0, -4.38538610300314, -4.385809153717945, 1, 0],
      [0, 0, 0.9991362520746339, 0.1, 0.0008637479253661429, -0.0007749253392965727, 0.6666666666666666, 0, 0, -4.278685278271399, -4.279072740941047, 1, 0],
      [0, 0, 0.9991362520746339, 0.1, 0.0008637479253661429, -0.0006995118833392766, 0.6666666666666666, 0, 0, -3.916756343471218, -3.917106099412888, 1, 0],
      [0, 0, 0.9991362520746339, 0.1, 0.0008637479253661429, -0.00065625571630612, 0.6666666666666666, 0, 0, -3.645666069929762, -3.645994197787915, 1, 0],
      [0, 0, 0.9991362520746339, 0.1, 0.0008637479253661429, -0.00062846298711694, 0.6666666666666666, 0, 0, -3.296862186620058, -3.297176418113617, 1, 0],
      [0, 0, 1.0004e-08, 64.68503235292351, 0.999999989996, 1.592597122651298, 0.2274515510557047, 1, 0, -10.51759910401326, -10.5175471739039, 0.9999480712389774, 0],
      [0, 0, 0.9991362520746339, 0.1, 0.0008637479253661429, -0.0006504867885759325, 0.6666666666666666, 0, 0, -3.212169019830342, -3.21249426322463, 1, 0],
      [0, 0, 0.9991362520746339, 0.1, 0.0008637479253661429, -0.001031325078681533, 0.6666666666666666, 0, 0, -4.682791308345545, -4.683306970884885, 1, 0],
      [0, 0, 0.9991362520746339, 0.1, 0.0008637479253661429, -0.0009819128552024381, 0.6666666666666666, 0, 0, -4.449411456512551, -4.449902412940152, 1, 0],
      [0, 0, 0.9991362520746339, 0.5109407238873577, 0.0008637479253661429, -0.002918483517527548, 0.6666666666666666, 0, 0, -4.283925799564296, -4.275650442565163, 0.9917587895107297, 0],
      [0, 0, 0.9991362520746339, 0.1, 0.0008637479253661429, -0.0006396603961080771, 0.6666666666666666, 0, 0, -3.420142429787699, -3.420462259985753, 1, 0],
      [0, 0, 0.9991362520746339, 0.1, 0.0008637479253661429, -0.0008084086538220348, 0.6666666666666666, 0, 0, -3.225294071320819, -3.22569827564773, 1, 0],
      [0, 0, 0.9991362520746339, 0.1, 0.0008637479253661429, -0.0008386333797041345, 0.6666666666666666, 0, 0, -3.283737135129581, -3.284156451819433, 1, 0],
      [0, 0, 0.9991362520746339, 0.1, 0.0008637479253661429, -0.0008210994964983342, 0.6666666666666666, 0, 0, -3.296862186620058, -3.297272736368307, 1, 0],
      [0, 0, 0.9991362520746339, 0.1, 0.0008637479253661429, -0.0008210994964983342, 0.6666666666666666, 0, 0, -3.296862186620058, -3.297272736368307, 1, 0],
      [0, 0, 0.9991362520746339, 0.1, 0.0008637479253661429, -0.0008362108318475947, 0.6666666666666666, 0, 0, -3.212169019830342, -3.212587125246266, 1, 0],
      [0, 0, 1, 0.514554458339148, 0, 0, 0.6666666666666666, 0, 0, -4.338735151977464, -4.313006161854434, 0.9745991798241032, 0.9400491821868175],
      [0, 0, 0.9991362520746339, 0.1, 0.0008637479253661429, -0.0009767455220579535, 0.6666666666666666, 0, 0, -4.746503211953853, -4.746991584714882, 1, 0],
      [0, 0, 1, 0.4408836942638507, 0, 0, 0.6666666666666666, 0, 0, -4.504891531144311, -4.482429558948787, 0.9777884196320349, 0.6504327334979301],
      [0, 0, 0.9991362520746339, 0.1, 0.0008637479253661429, -0.0007408243765754108, 0.6666666666666666, 0, 0, -3.296862186620058, -3.297232598808346, 1, 0],
      [1.250729320059885, 0, 1, 0.3986761438071433, 0, 0, 0.6666666666666666, 0, 0, -3.871908037449967, -3.858313279662457, 0.9864972335927523, 1.301235659993812],
      [0, 0, 0.9991362520746339, 0.1, 0.0008637479253661429, -0.0007566439736788055, 0.6666666666666666, 0, 0, -3.283737135129581, -3.28411545711642, 1, 0],
      [0, 0, 0.9991362520746339, 0.1, 0.0008637479253661429, -0.0007408243765754108, 0.6666666666666666, 0, 0, -3.296862186620058, -3.297232598808346, 1, 0],
      [0, 0, 0.9991362520746339, 0.1, 0.0008637479253661429, -0.0005874528518354794, 0.6666666666666666, 0, 0, -4.274191200806399, -4.274484927232317, 1, 0],
      [1.250729320059885, 0, 1, 0.3986761438071433, 0, 0, 0.6666666666666666, 0, 0, -3.871453072513491, -3.858313279662457, 0.9869461573585343, 1.301235659993812],
      [0, 0, 0.9991362520746339, 0.1, 0.0008637479253661429, -0.000992973770269856, 0.6666666666666666, 0, 0, -4.313006161854434, -4.313502648739568, 1, 0],
      [0, 0, 0.9991362520746339, 0.1, 0.0008637479253661429, -0.0008492428604478519, 0.6666666666666666, 0, 0, -3.225294071320819, -3.225718692751043, 1, 0],
      [0, 0, 0.9991362520746339, 0.1, 0.0008637479253661429, -0.0006448972675450193, 0.6666666666666666, 0, 0, -4.274191200806399, -4.274513649440172, 1, 0],
      [0, 0, 0.9991362520746339, 0.1, 0.0008637479253661429, -0.001161514429350419, 0.6666666666666666, 0, 0, -4.041076297158436, -4.041657054373111, 1, 0],
      [0, 0, 0.9991362520746339, 0.1, 0.0008637479253661429, -0.00108204836975645, 0.6666666666666666, 0, 0, -4.481389848429209, -4.481930872614087, 1, 0],
      [0, 0, 0.9991362520746339, 0.1, 0.0008637479253661429, -0.0007747704414970968, 0.6666666666666666, 0, 0, -4.053161638129336, -4.053549023350085, 1, 0],
      [0, 0, 1, 0.3229468887231808, 0, 0, 0.6666666666666666, 0, 0, -3.414341213308403, -3.407017378297221, 0.9927029189144515, 0.4560207428894453],
      [0, 0, 0.9991362520746339, 0.1, 0.0008637479253661429, -0.0009228571204191738, 0.6666666666666666, 0, 0, -3.929881394961696, -3.930342823521906, 1, 0],
      [0, 0, 1, 0.4408836942638507, 0, 0, 0.6666666666666666, 0, 0, -3.43335153708955, -3.420142429787699, 0.9868777500984803, 0.6504327334979301],
      [0, 0, 0.9991362520746339, 0.1, 0.0008637479253661429, -0.0008674318972161643, 0.6666666666666666, 0, 0, -3.212169019830342, -3.21260273577895, 1, 0],
      [0, 0, 0.9991362520746339, 0.1, 0.0008637479253661429, -0.0006315695547582934, 0.6666666666666666, 0, 0, -3.420142429787699, -3.420458214565078, 1, 0],
      [0, 0, 0.9991362520746339, 0.1, 0.0008637479253661429, -0.001172938315630034, 0.6666666666666666, 0, 0, -4.674935096654614, -4.675521565812429, 1, 0],
      [0, 0, 0.9991362520746339, 0.1, 0.0008637479253661429, -0.0007712007855324998, 0.6666666666666666, 0, 0, -4.053161638129336, -4.053547238522103, 1, 0],
      [0, 0, 0.9991362520746339, 0.1, 0.0008637479253661429, -0.001187111522391149, 0.6666666666666666, 0, 0, -4.481389848429209, -4.481983404190404, 1, 0],
      [0, 0, 0.9991362520746339, 0.5109407238873577, 0.0008637479253661429, -0.003272014372372567, 0.6666666666666666, 0, 0, -4.271979480230979, -4.262702156502108, 0.9907655778652686, 0],
      [0, 0, 1, 0.2801576713038711, 0, 0, 0.6666666666666666, 0, 0, -3.304290149086268, -3.296862186620058, 0.9925995566674177, 0.6296541641433383],
      [0, 0, 0.9991362520746339, 0.1, 0.0008637479253661429, -0.0007854978854231476, 0.6666666666666666, 0, 0, -3.225294071320819, -3.225686820263531, 1, 0],
      [0, 0, 0.9991362520746339, 0.1, 0.0008637479253661429, -0.0009236591502554958, 0.6666666666666666, 0, 0, -3.653522281620692, -3.65398411119582, 1, 0],
      [0, 0, 0.9991362520746339, 0.1, 0.0008637479253661429, -0.0008094367430429017, 0.6666666666666666, 0, 0, -3.645666069929762, -3.646070788301283, 1, 0],
      [0, 0, 0.9991362520746339, 0.1, 0.0008637479253661429, -0.0007133136083368186, 0.6666666666666666, 0, 0, -4.053161638129336, -4.053518294933505, 1, 0],
      [0, 0, 1, 0.2728688022873136, 0, 0, 0.6666666666666666, 0, 0, -4.057972651802439, -4.041076297158436, 0.983245588192053, 0.969568493409144],
      [0, 0, 0.9991362520746339, 0.1, 0.0008637479253661429, -0.00112038882612886, 0.6666666666666666, 0, 0, -4.474573347257857, -4.475133541670921, 1, 0],
      [0, 0, 0.9991362520746339, 0.1, 0.0008637479253661429, -0.0008023209498801975, 0.6666666666666666, 0, 0, -3.212169019830342, -3.212570180305282, 1, 0],
      [0, 0, 0.9991362520746339, 0.1, 0.0008637479253661429, -0.0008281341815372656, 0.6666666666666666, 0, 0, -3.645666069929762, -3.64608013702053, 1, 0],
      [0, 0, 1, 0.3229468887231808, 0, 0, 0.6666666666666666, 0, 0, -3.414252292540923, -3.407017378297221, 0.9927911947446042, 0.4560207428894453],
      [0, 0, 1, 0.2728688022873136, 0, 0, 0.6666666666666666, 0, 0, -4.059090465315578, -4.041076297158436, 0.9821471170441046, 0.969568493409144],
      [0, 0, 0.9991362520746339, 0.1, 0.0008637479253661429, -0.0007285269611756462, 0.6666666666666666, 0, 0, -4.053161638129336, -4.053525901609924, 1, 0],
      [0, 0, 0.9991362520746339, 0.1, 0.0008637479253661429, -0.0008578712365396868, 0.6666666666666666, 0, 0, -3.283737135129581, -3.284166070747851, 1, 0],
      [0, 0, 0.9991362520746339, 0.1, 0.0008637479253661429, -0.001194502233808237, 0.6666666666666666, 0, 0, -4.474573347257857, -4.475170598374761, 1, 0],
      [0, 0, 0.009607016932513951, 38.73697834521975, 0.990392983067486, 0.7149751829473203, 0.3757973027577821, 1, 0, -8.43281961612445, -8.432859533930809, 1, 0],
      [0, 0, 1, 0.5438562850152286, 0, 0, 0.6666666666666666, 0, 0, -4.514492256797872, -4.481389848429209, 0.9674394806151775, 0.7685003037841395],
      [0, 0, 0.9991362520746339, 0.1, 0.0008637479253661429, -0.001011733168183149, 0.6666666666666666, 0, 0, -3.653522281620692, -3.654028148204783, 1, 0],
      [0, 0, 1, 0.2801576713038711, 0, 0, 0.6666666666666666, 0, 0, -4.264262754695075, -4.254563098045671, 0.990347233291744, 0.6296541641433383],
      [0, 0, 0.9991362520746339, 0.1, 0.0008637479253661429, -0.001194502233785144, 0.6666666666666666, 0, 0, -4.041076297158436, -4.041673548275329, 1, 0],
      [0, 0, 1, 0.4408836942638507, 0, 0, 0.6666666666666666, 0, 0, -3.433894189828399, -3.420142429787699, 0.9863423634621019, 0.6504327334979301],
      [0, 0, 0.9991362520746339, 0.1, 0.0008637479253661429, -0.0008992228701893978, 0.6666666666666666, 0, 0, -3.212169019830342, -3.212618631265437, 1, 0],
      [0, 0, 0.9991362520746339, 0.1, 0.0008637479253661429, -0.001388272774667243, 0.6666666666666666, 0, 0, -3.84518822817198, -3.845882364559313, 1, 0],
      [0, 0, 0.9991362520746339, 0.1, 0.0008637479253661429, -0.000907197772790802, 0.6666666666666666, 0, 0, -3.645666069929762, -3.646119668816157, 1, 0],
      [0, 0, 1, 0.2801576713038711, 0, 0, 0.6666666666666666, 0, 0, -4.264862925082959, -4.254563098045671, 0.9897530345366532, 0.6296541641433383],
      [0, 0, 1, 0, 0, 0, 1, 0, 0, 0, 0, 1, 0],
      [0, 0, 1, 0, 0, 0, 1, 0, 0, 0, 0, 1, 0],
      [0, 0, 1, 0, 0, 0, 1, 0, 0, 0, 0, 1, 0],
      [0, 0, 1, 0, 0, 0, 1, 0, 0, 0, 0, 1, 0],
      [0, 0, 1, 0, 0, 0, 1, 0, 0, 0, 0, 1, 0],
      [0, 0, 1, 0, 0, 0, 1, 0, 0, 0, 0, 1, 0],
      [0, 0, 1, 0, 0, 0, 1, 0, 0, 0, 0, 1, 0],
      [0, 0, 1, 0, 0, 0, 1, 0, 0, 0, 0, 1, 0],
      [47.04425153358751, 0, 0.7519153125766725, 0, 0.2480846874233275, 0, 0.6666666666666666, 0, 0, -8.733873319691138, -8.734043756817528, 1, 48.15106935332185],
      [0, 0, 1, 0, 0, 0, 1, 0, 0, 0, 0, 1, 0],
      [0, 0, 1, 0, 0, 0, 1, 0, 0, 0, 0, 1, 0],
      [0, 0, 1, 0, 0, 0, 1, 0, 0, 0, 0, 1, 0],
      [0, 0, 1, 0, 0, 0, 1, 0, 0, 0, 0, 1, 0],
      [0, 0, 1, 0, 0, 0, 1, 0, 0, 0, 0, 1, 0],
      [0, 0, 1, 0, 0, 0, 1, 0, 0, 0, 0, 1, 0],
      [0, 0, 0.9991362520746339, 0.1, 0.0008637479253661429, -0.001255762865120857, 0.6666666666666666, 0, 0, -4.482429558948787, -4.483057440381347, 1, 0],
      [0, 0, 1, 0, 0, 0, 1, 0, 0, 0, 0, 1, 0],
      [0.02424603030918125, 0.0005739538825220344, 0.000722239122640936, 39.23326875920966, 0.9992777608773591, 0.7619344052402415, 0.3653239251660132, 0, 0, -7.981128291387582, -7.981571821142313, 1, 0],
      [116.1006905464846, 0, 0.7640633825684494, 0.8705037310577655, 0.2359366174315506, 0, 0.6666666666666666, 0, 0, -7.064952246443256, -7.074950380705983, 1, 120.8273024450134],
      [0, 0, 1, 0, 0, 0, 1, 0, 0, 0, 0, 1, 0],
      [0, 0, 1, 0, 0, 0, 1, 0, 0, 0, 0, 1, 0],
      [0, 0, 1, 0, 0, 0, 1, 0, 0, 0, 0, 1, 0],
      [0, 0, 1, 0, 0, 0, 1, 0, 0, 0, 0, 1, 0],
      [1.058573689471811, 0, 0.8594087806954239, 955.3051852729189, 0.1405912193045761, 1.637290888748787, 0.221919776616504, 1, 0, -10.36459045119723, -9.851382888540986, 0.5985725373842294, 0],
      [0, 0, 1, 0, 0, 0, 1, 0, 0, 0, 0, 1, 0],
      [0, 0, 1, 0, 0, 0, 1, 0, 0, 0, 0, 1, 0],
      [0, 0, 1, 0, 0, 0, 1, 0, 0, 0, 0, 1, 0],
      [0, 0, 1, 0, 0, 0, 1, 0, 0, 0, 0, 1, 0],
      [0, 0, 1, 0, 0, 0, 1, 0, 0, 0, 0, 1, 0],
      [0, 0, 1, 0, 0, 0, 1, 0, 0, 0, 0, 1, 0],
      [0, 0, 1, 0, 0, 0, 1, 0, 0, 0, 0, 1, 0],
      [0, 0, 0.9991362520746339, 0.1, 0.0008637479253661429, -0.001126739530356247, 0.6666666666666666, 0, 0, -4.754359423644783, -4.754922793409961, 1, 0],
      [0, 0, 1, 0, 0, 0, 1, 0, 0, 0, 0, 1, 0],
      [0, 0, 1, 0, 0, 0, 1, 0, 0, 0, 0, 1, 0],
      [0, 0, 1, 0, 0, 0, 1, 0, 0, 0, 0, 1, 0],
      [0, 0, 1, 0, 0, 0, 1, 0, 0, 0, 0, 1, 0],
      [0, 0, 1, 0, 0, 0, 1, 0, 0, 0, 0, 1, 0],
      [0, 0, 0.9991362520746339, 0.1, 0.0008637479253661429, -0.001233361844663605, 0.6666666666666666, 0, 0, -4.410861443649547, -4.411478124571879, 1, 0],
      [0, 0, 1, 0, 0, 0, 1, 0, 0, 0, 0, 1, 0],
      [0, 0, 1, 0, 0, 0, 1, 0, 0, 0, 0, 1, 0],
      [0, 0, 0.9991362520746339, 0.1, 0.0008637479253661429, -0.001160347328351463, 0.6666666666666666, 0, 0, -4.877639666812423, -4.878219840476599, 1, 0],
      [0, 0, 1, 0, 0, 0, 1, 0, 0, 0, 0, 1, 0],
      [0, 0, 1, 0, 0, 0, 1, 0, 0, 0, 0, 1, 0],
      [0, 0, 1, 0, 0, 0, 1, 0, 0, 0, 0, 1, 0],
      [0, 0, 1, 0, 0, 0, 1, 0, 0, 0, 0, 1, 0],
      [0, 0, 0.9991362520746339, 0.1, 0.0008637479253661429, -0.001312900852003196, 0.6666666666666666, 0, 0, -5.090813017798556, -5.091469468224558, 1, 0],
      [0, 0, 1, 0, 0, 0, 1, 0, 0, 0, 0, 1, 0],
      [0, 0, 0.9991362520746339, 0.1, 0.0008637479253661429, -0.001255709834929064, 0.6666666666666666, 0, 0, -4.474573347257857, -4.475201202175321, 1, 0],
      [0, 0, 0.9991362520746339, 0.1, 0.0008637479253661429, -0.0008992228701893978, 0.6666666666666666, 0, 0, -3.212169019830342, -3.212618631265437, 1, 0],
      [0, 0, 0.9991362520746339, 0.1, 0.0008637479253661429, -0.001317110109736674, 0.6666666666666666, 0, 0, -5.090813017798556, -5.091471572853425, 1, 0],
      [39.03843970788147, 0, 0.7774376675241456, 0, 0.2225623324758544, 0, 0.6666666666666666, 0, 0, -7.722870420061106, -7.722876947074846, 1, 39.08092459104927],
      [0, 0, 0.9991362520746339, 0.1, 0.0008637479253661429, -0.0009018279184891398, 0.6666666666666666, 0, 0, -3.283737135129581, -3.284188049088825, 1, 0],
      [0, 0, 0.9991362520746339, 0.1, 0.0008637479253661429, -0.001194083053707828, 0.6666666666666666, 0, 0, -4.674935096654614, -4.675532138181468, 1, 0],
      [0, 0, 0.9991362520746339, 0.1, 0.0008637479253661429, -0.0008829726555923401, 0.6666666666666666, 0, 0, -3.296862186620058, -3.297303672947854, 1, 0],
      [0, 0, 0.9991362520746339, 0.1, 0.0008637479253661429, -0.0008818797977196979, 0.6666666666666666, 0, 0, -3.225294071320819, -3.225735011219679, 1, 0],
      [0, 0, 1, 0, 0, 0, 1, 0, 0, 0, 0, 1, 0],
      [0, 0, 1, 0, 0, 0, 1, 0, 0, 0, 0, 1, 0],
      [0, 0, 0.9991362520746339, 0.1, 0.0008637479253661429, -0.001017353345819316, 0.6666666666666666, 0, 0, -4.350253393570639, -4.350762070243548, 1, 0],
      [0, 0, 1, 0.4255165001275134, 0, 0, 0.6666666666666666, 0, 0, -4.513506979383648, -4.481389848429209, 0.9683931466207469, 0.9400491821868175],
      [0, 0, 0.9991362520746339, 0.1, 0.0008637479253661429, -0.001087869232084593, 0.6666666666666666, 0, 0, -3.653522281620692, -3.654066216236734, 1, 0],
      [0, 0, 0.9991362520746339, 0.1, 0.0008637479253661429, -0.0009094968282177263, 0.6666666666666666, 0, 0, -3.212169019830342, -3.212623768244451, 1, 0],
      [0, 0, 1, 0.3229468887231808, 0, 0, 0.6666666666666666, 0, 0, -4.299071739961905, -4.28654148996233, 0.9875479267170324, 0.4560207428894453],
      [0, 0, 0.9991362520746339, 0.1, 0.0008637479253661429, -0.001394715758018528, 0.6666666666666666, 0, 0, -3.84518822817198, -3.845885586050989, 1, 0],
      [0, 0, 1, 0, 0, 0, 1, 0, 0, 0, 0, 1, 0],
      [0, 0, 0.9991362520746339, 0.1, 0.0008637479253661429, -0.001079712993329096, 0.6666666666666666, 0, 0, -4.754359423644783, -4.754899280141448, 1, 0],
      [0, 0, 0.9991362520746339, 0.1, 0.0008637479253661429, -0.0008981118653332842, 0.6666666666666666, 0, 0, -3.645666069929762, -3.646115125862428, 1, 0],
      [0, 0, 1, 0.514554458339148, 0, 0, 0.6666666666666666, 0, 0, -4.306448964640039, -4.278685278271399, 0.9726181825791056, 0.9400491821868175],
      [0, 0, 0.009617925488470312, 24.08542077780278, 0.9903820745115297, 0.8650881576450011, 0.3436095728834175, 1, 0, -9.583677956068064, -9.583667506536539, 0.9999895505230711, 0],
      [0, 0, 0.9991362520746339, 0.5109407238873577, 0.0008637479253661429, -0.003421942908850895, 0.6666666666666666, 0, 0, -4.285604607731434, -4.275902172260825, 0.9903444812976743, 0],
      [0, 0, 1, 0.514554458339148, 0, 0, 0.6666666666666666, 0, 0, -4.340083873777602, -4.313006161854434, 0.9732856026879894, 0.9400491821868175],
      [73.89608374273533, 0, 0.7602536947227686, 0, 0.2397463052772314, 0, 0.6666666666666666, 0, 0, -6.975299494408771, -6.97527064678239, 0.9999711527897054, 74.63576820804406],
      [0, 0, 0.9991362520746339, 0.5109407238873577, 0.0008637479253661429, -0.003359997008749005, 0.6666666666666666, 0, 0, -4.272272921295725, -4.262746147820296, 0.9905184624656768, 0],
      [0.03240379231986607, 0.001017049496059669, 1.000729825271658e-08, 39.63916638882751, 0.9999999899927018, 0.7579519687445639, 0.3661971488840511, 0, 0, -7.154861429266673, -7.155191409627046, 1, 0],
      [0, 0, 0.9991362520746339, 0.1, 0.0008637479253661429, -0.000882589877638118, 0.6666666666666666, 0, 0, -3.283737135129581, -3.2841784300684, 1, 0],
      [0, 0, 0.9991362520746339, 0.1, 0.0008637479253661429, -0.0008800403870790063, 0.6666666666666666, 0, 0, -3.212169019830342, -3.212609040023882, 1, 0],
      [0, 0, 0.9991362520746339, 0.1, 0.0008637479253661429, -0.001005727606500528, 0.6666666666666666, 0, 0, -4.358109605261569, -4.358612469064819, 1, 0],
      [0, 0, 0.9991362520746339, 0.1, 0.0008637479253661429, -0.0008615873693962328, 0.6666666666666666, 0, 0, -3.225294071320819, -3.225724865005517, 1, 0],
      [0, 0, 0.9991362520746339, 0.1, 0.0008637479253661429, -0.0009328568988244967, 0.6666666666666666, 0, 0, -4.326131213344911, -4.326597641794323, 1, 0],
      [0, 0, 1, 0.514554458339148, 0, 0, 0.6666666666666666, 0, 0, -4.090066145019142, -4.069400202764633, 0.979546134891891, 0.9400491821868175],
      [0, 0, 0.9991362520746339, 0.1, 0.0008637479253661429, -0.0007386386254708555, 0.6666666666666666, 0, 0, -3.225294071320819, -3.225663390633555, 1, 0],
      [131.9172536030269, 0, 0.7440469143622445, 0.8764963844435804, 0.2559530856377555, 0, 0.6666666666666666, 0, 0, -7.005899864663855, -7.011352536551104, 1, 130.5762767221954],
      [0, 0, 1, 0.4408836942638507, 0, 0, 0.6666666666666666, 0, 0, -3.433588913965357, -3.420142429787699, 0.9866435159433313, 0.6504327334979301],
      [0, 0, 0.9991362520746339, 0.1, 0.0008637479253661429, -0.001120967037602227, 0.6666666666666666, 0, 0, -4.054201348648914, -4.054761832167715, 1, 0],
      [0, 0, 0.9991362520746339, 0.1, 0.0008637479253661429, -0.001161514429350419, 0.6666666666666666, 0, 0, -4.041076297158436, -4.041657054373111, 1, 0],
      [0, 0, 0.9991362520746339, 0.1, 0.0008637479253661429, -0.0007063087465297713, 0.6666666666666666, 0, 0, -4.053161638129336, -4.053514792502601, 1, 0],
      [0, 0, 0.9991362520746339, 0.1, 0.0008637479253661429, -0.0008616332089967926, 0.6666666666666666, 0, 0, -3.212169019830342, -3.21259983643484, 1, 0],
      [0, 0, 0.9991362520746339, 0.1, 0.0008637479253661429, -0.0008622082683187315, 0.6666666666666666, 0, 0, -3.929881394961696, -3.930312499095856, 1, 0],
      [0, 0, 0.9991362520746339, 0.1, 0.0008637479253661429, -0.0008523494123942044, 0.6666666666666666, 0, 0, -4.746503211953853, -4.74692938666005, 1, 0],
      [0, 0, 1, 0.2728688022873136, 0, 0, 0.6666666666666666, 0, 0, -3.737847640852988, -3.725090396919931, 0.987323784769026, 0.969568493409144],
      [0, 0, 0.9991362520746339, 0.1, 0.0008637479253661429, -0.0006966052475050333, 0.6666666666666666, 0, 0, -4.28654148996233, -4.286889792586082, 1, 0],
      [0, 0, 0.9991362520746339, 0.1, 0.0008637479253661429, -0.0006097056517049282, 0.6666666666666666, 0, 0, -4.674935096654614, -4.675239949480466, 1, 0],
      [0, 0, 0.9991362520746339, 0.1, 0.0008637479253661429, -0.0006407930843357335, 0.6666666666666666, 0, 0, -3.848370640087571, -3.848691036629739, 1, 0],
      [0, 0, 0.9991362520746339, 0.1, 0.0008637479253661429, -0.0006592922114467825, 0.6666666666666666, 0, 0, -4.877639666812423, -4.877969312918147, 1, 0],
      [0, 0, 0.9991362520746339, 0.1, 0.0008637479253661429, -0.0004008766421232934, 0.6666666666666666, 0, 0, -4.053161638129336, -4.053362076450398, 1, 0],
      [0, 0, 0.9991362520746339, 0.1, 0.0008637479253661429, -0.0006289240098018567, 0.6666666666666666, 0, 0, -3.969508181859197, -3.969822643864098, 1, 0],
      [0, 0, 0.009627652051726452, 41.04547842058638, 0.9903723479482736, 0.8949148661795547, 0.3376368573385841, 1, 0, -8.73480445456425, -8.734921597518548, 1, 0],
      [0, 0, 0.9991362520746339, 0.1, 0.0008637479253661429, -0.0006322178705913117, 0.6666666666666666, 0, 0, -3.420142429787699, -3.420458538722994, 1, 0],
      [0, 0, 0.9991362520746339, 0.1, 0.0008637479253661429, -0.0006233813770144536, 0.6666666666666666, 0, 0, -3.420142429787699, -3.420454120476206, 1, 0],
      [0, 0, 1, 0.2801576713038711, 0, 0, 0.6666666666666666, 0, 0, -3.291438678454739, -3.283737135129581, 0.9923280375710058, 0.6296541641433383],
      [0, 0, 0.9991362520746339, 0.1, 0.0008637479253661429, -0.001068788523963526, 0.6666666666666666, 0, 0, -3.725090396919931, -3.725624791181913, 1, 0],
      [0, 0, 0.9991362520746339, 0.1, 0.0008637479253661429, -0.001278387323347729, 0.6666666666666666, 0, 0, -4.694563199415342, -4.695202393077015, 1, 0],
      [0, 0, 0.9991362520746339, 0.1, 0.0008637479253661429, -0.001228921766170288, 0.6666666666666666, 0, 0, -4.482429558948787, -4.483044019831872, 1, 0],
      [0, 0, 0.9991362520746339, 0.1, 0.0008637479253661429, -0.001352721765625731, 0.6666666666666666, 0, 0, -4.682791308345545, -4.683467669228357, 1, 0],
      [0, 0, 0.9991362520746339, 0.1, 0.0008637479253661429, -0.0008766332068494975, 0.6666666666666666, 0, 0, -3.225294071320819, -3.225732387924244, 1, 0],
      [0, 0, 0.9991362520746339, 0.1, 0.0008637479253661429, -0.001244200261592887, 0.6666666666666666, 0, 0, -3.969508181859197, -3.970130281989994, 1, 0],
      [0, 0, 1, 0.4408836942638507, 0, 0, 0.6666666666666666, 0, 0, -4.508630506093816, -4.482429558948787, 0.9741393194232351, 0.6504327334979301],
      [0, 0, 0.9991362520746339, 0.1, 0.0008637479253661429, -0.0006820232317705788, 0.6666666666666666, 0, 0, -3.420142429787699, -3.420483441403584, 1, 0],
      [0, 0, 1, 0.2801576713038711, 0, 0, 0.6666666666666666, 0, 0, -4.078459917757392, -4.069400202764633, 0.9909812005703033, 0.6296541641433383],
      [0, 0, 1, 0.3229468887231808, 0, 0, 0.6666666666666666, 0, 0, -3.427661482165861, -3.420142429787699, 0.9925091449790515, 0.4560207428894453],
      [0, 0, 1, 0, 0, 0, 1, 0, 0, 0, 0, 1, 0],
      [0, 0, 0.9991362520746339, 0.1, 0.0008637479253661429, -0.0008752609354729657, 0.6666666666666666, 0, 0, -3.296862186620058, -3.297299817087795, 1, 0],
      [1.250729320059885, 0, 1, 0.3986761438071433, 0, 0, 0.6666666666666666, 0, 0, -3.874010720933619, -3.858313279662457, 0.9844251214143753, 1.301235659993812],
      [0, 0, 0.9991362520746339, 0.1, 0.0008637479253661429, -0.00108084414594245, 0.6666666666666666, 0, 0, -4.254563098045671, -4.255103520118642, 1, 0],
      [0, 0, 0.9991362520746339, 0.1, 0.0008637479253661429, -0.001235049268254684, 0.6666666666666666, 0, 0, -3.848370640087571, -3.848988164721698, 1, 0],
      [0, 0, 1, 0.4408836942638507, 0, 0, 0.6666666666666666, 0, 0, -4.507539649966463, -4.481389848429209, 0.974189143644921, 0.6504327334979301],
      [0, 0, 1, 0.2728688022873136, 0, 0, 0.6666666666666666, 0, 0, -3.856931971882168, -3.840514428396641, 0.9837164898787212, 0.969568493409144],
      [0, 0, 0.9991362520746339, 0.1, 0.0008637479253661429, -0.001069777223081658, 0.6666666666666666, 0, 0, -4.449411456512551, -4.449946345124092, 1, 0],
      [1.250729320059885, 0, 1, 0.3986761438071433, 0, 0, 0.6666666666666666, 0, 0, -3.873640233424025, -3.858313279662457, 0.9847899061959394, 1.301235659993812],
      [36.87225705882563, 0, 0.8119749984677518, 0.1088623452104737, 0.1880250015322482, 0, 0.6666666666666666, 0, 0, -7.792340054415398, -7.793202498347033, 1, 36.158708765703],
      [104.9525148081676, 0, 0.75, 0.9874552129314692, 0.25, 0, 0.6666666666666666, 0, 0, -5.801012721756487, -5.806675739467876, 1, 104.9525148081676],
      [0, 0, 0.9991362520746339, 0.1, 0.0008637479253661429, -0.001036412882633009, 0.6666666666666666, 0, 0, -3.725090396919931, -3.725608603361247, 1, 0],
      [0, 0, 0.9991362520746339, 0.1, 0.0008637479253661429, -0.0008615873693962328, 0.6666666666666666, 0, 0, -3.225294071320819, -3.225724865005517, 1, 0],
      [0, 0, 0.9991362520746339, 0.1, 0.0008637479253661429, -0.0006731867633291699, 0.6666666666666666, 0, 0, -3.420142429787699, -3.420479023169363, 1, 0],
      [0, 0, 0.9991362520746339, 0.1, 0.0008637479253661429, -0.0008892764596000191, 0.6666666666666666, 0, 0, -3.717234185229001, -3.717678823458801, 1, 0],
      [0, 0, 1, 0.3229468887231808, 0, 0, 0.6666666666666666, 0, 0, -4.298681857524939, -4.28654148996233, 0.9879330293768448, 0.4560207428894453],
      [0, 0, 0.9991362520746339, 0.1, 0.0008637479253661429, -0.0007824099650939331, 0.6666666666666666, 0, 0, -4.040036586638859, -4.040427791621406, 1, 0],
      [0, 0, 0.009992362138780329, 29.31029346935595, 0.9900076378612197, 0.6494183428788922, 0.3910999699734759, 1, 0, -8.685743181619241, -8.686464659123667, 1, 0],
      [0, 0, 0.9991362520746339, 0.1, 0.0008637479253661429, -0.0006731867381928325, 0.6666666666666666, 0, 0, -3.420142429787699, -3.420479023156795, 1, 0],
      [0, 0, 1, 0.4408836942638507, 0, 0, 0.6666666666666666, 0, 0, -4.508630506093816, -4.482429558948787, 0.9741393194232351, 0.6504327334979301],
      [46.61370976640513, 0, 0.7502383723376176, 0, 0.2497616276623824, 0, 0.6666666666666666, 0, 0, -9.275305774860509, -9.275596129622324, 1, 47.62257114756525],
      [0, 0, 0.9991362520746339, 0.1, 0.0008637479253661429, -0.0006731867633291699, 0.6666666666666666, 0, 0, -3.420142429787699, -3.420479023169363, 1, 0],
      [0, 0, 0.9991362520746339, 0.1, 0.0008637479253661429, -0.0006731867633291699, 0.6666666666666666, 0, 0, -3.420142429787699, -3.420479023169363, 1, 0],
      [0, 0, 0.9991362520746339, 0.1, 0.0008637479253661429, -0.0008397991604427446, 0.6666666666666666, 0, 0, -3.225294071320819, -3.225713970901041, 1, 0],
      [0, 0, 0.9991362520746339, 0.1, 0.0008637479253661429, -0.001031407578599541, 0.6666666666666666, 0, 0, -4.241438046555194, -4.241953750344494, 1, 0],
      [0, 0, 0.9991362520746339, 0.1, 0.0008637479253661429, -0.0007566439736788055, 0.6666666666666666, 0, 0, -3.283737135129581, -3.28411545711642, 1, 0],
      [1.250729320059885, 0, 1, 0.3986761438071433, 0, 0, 0.6666666666666666, 0, 0, -3.871453072513491, -3.858313279662457, 0.9869461573585343, 1.301235659993812],
      [0, 0, 0.9991362520746339, 0.1, 0.0008637479253661429, -0.0007566439736788055, 0.6666666666666666, 0, 0, -3.283737135129581, -3.28411545711642, 1, 0],
      [0, 0, 0.9991362520746339, 0.1, 0.0008637479253661429, -0.0009328569001887388, 0.6666666666666666, 0, 0, -4.754359423644783, -4.754825852094878, 1, 0],
      [0, 0, 0.9991362520746339, 0.1, 0.0008637479253661429, -0.0007408243765754108, 0.6666666666666666, 0, 0, -3.296862186620058, -3.297232598808346, 1, 0],
      [0, 0, 0.9991362520746339, 0.1, 0.0008637479253661429, -0.001032498209680099, 0.6666666666666666, 0, 0, -4.481389848429209, -4.481906097534049, 1, 0],
      [0, 0, 0.9991362520746339, 0.1, 0.0008637479253661429, -0.0007408243765754108, 0.6666666666666666, 0, 0, -3.296862186620058, -3.297232598808346, 1, 0],
      [0, 0, 1, 0.514554458339148, 0, 0, 0.6666666666666666, 0, 0, -3.952239379214336, -3.929881394961696, 0.9778901031252104, 0.9400491821868175],
      [0, 0, 0.9991362520746339, 0.1, 0.0008637479253661429, -0.0008622082668221509, 0.6666666666666666, 0, 0, -4.350253393570639, -4.35068449770405, 1, 0],
      [1.250729320059885, 0, 1, 0.3986761438071433, 0, 0, 0.6666666666666666, 0, 0, -4.678015763508919, -4.670441019189614, 0.9924538717573127, 1.301235659993812],
      [0, 0, 0.9991362520746339, 0.1, 0.0008637479253661429, -0.0005771246160461985, 0.6666666666666666, 0, 0, -3.420142429787699, -3.420430992095722, 1, 0],
      [0, 0, 0.9991362520746339, 0.1, 0.0008637479253661429, -0.001182522582661605, 0.6666666666666666, 0, 0, -4.81888315310256, -4.81947441439389, 1, 0],
      [0, 0, 1, 0.4408836942638507, 0, 0, 0.6666666666666666, 0, 0, -4.433254288953053, -4.410861443649547, 0.9778560134427867, 0.6504327334979301],
      [0, 0, 0.9991362520746339, 0.1, 0.0008637479253661429, -0.001182522583865975, 0.6666666666666666, 0, 0, -4.82673936479349, -4.827330626085423, 1, 0],
      [0, 0, 0.9991362520746339, 0.1, 0.0008637479253661429, -0.0007386386254708555, 0.6666666666666666, 0, 0, -3.225294071320819, -3.225663390633555, 1, 0],
      [0, 0, 0.9991362520746339, 0.1, 0.0008637479253661429, -0.0007566439736788055, 0.6666666666666666, 0, 0, -3.283737135129581, -3.28411545711642, 1, 0],
      [0, 0, 0.9991362520746339, 0.1, 0.0008637479253661429, -0.0009006748432263123, 0.6666666666666666, 0, 0, -3.653522281620692, -3.653972619042305, 1, 0],
      [0, 0, 0.9991362520746339, 0.1, 0.0008637479253661429, -0.0005771246160461985, 0.6666666666666666, 0, 0, -3.420142429787699, -3.420430992095722, 1, 0],
      [0, 0, 0.9991362520746339, 0.1, 0.0008637479253661429, -0.0009119478721242302, 0.6666666666666666, 0, 0, -4.241438046555194, -4.241894020491256, 1, 0],
      [0, 0, 1, 0.3229468887231808, 0, 0, 0.6666666666666666, 0, 0, -4.29690856455751, -4.28654148996233, 0.9896864783000573, 0.4560207428894453],
      [0, 0, 1, 0.514554458339148, 0, 0, 0.6666666666666666, 0, 0, -4.905954836692142, -4.877639666812423, 0.9720819475647847, 0.9400491821868175],
      [0, 0, 0.9991362520746339, 0.1, 0.0008637479253661429, -0.0006395149767932651, 0.6666666666666666, 0, 0, -3.296862186620058, -3.297181944108455, 1, 0],
      [0, 0, 0.9991362520746339, 0.1, 0.0008637479253661429, -0.0004949360024806282, 0.6666666666666666, 0, 0, -4.053161638129336, -4.053409106130577, 1, 0],
      [0, 0, 0.9991362520746339, 0.1, 0.0008637479253661429, -0.0004949360024806282, 0.6666666666666666, 0, 0, -4.053161638129336, -4.053409106130577, 1, 0],
      [0, 0, 0.9991362520746339, 0.1, 0.0008637479253661429, -0.0004258421317535621, 0.6666666666666666, 0, 0, -3.420142429787699, -3.420355350853575, 1, 0],
      [0, 0, 0.9991362520746339, 0.1, 0.0008637479253661429, -0.0006362049080426146, 0.6666666666666666, 0, 0, -4.358109605261569, -4.35842770771559, 1, 0],
      [541.1565355975868, 0, 0.7454114534594163, 0.6537808758346206, 0.2545885465405837, 0, 0.6666666666666666, 0, 0, -5.107915071564567, -5.112605372262648, 1, 572.7119866440758],
      [0, 0, 0.9991362520746339, 0.1, 0.0008637479253661429, -0.000150876549138701, 0.6666666666666666, 0, 0, -4.040036586638859, -4.040112024913428, 1, 0],
      [0.969568493409144, 0.07114399307503616, 1, 1.454352740113716, 0, -0.00823868649798154, 0.6666666666666666, 0, 0, -3.299493640472883, -3.301026412394696, 1, 0.969568493409144],
      [1.488653451211722, 0.04896040095296346, 0.7327254249999998, 1.382813806975086, 0.2672745750000002, 0, 0.6666666666666666, 0, 0, -1.239859653146697, -1.240136253309966, 1, 1.301235659993812],
      [1.38607505321179, 0.5304276415986454, 0.7497135254925, 1.995421116929147, 0.2502864745075, 0, 0.6666666666666666, 0, 0, 0, 0, 1, 1.222222222222223],
      [1.38607505321179, 0.5304276415986454, 0.7497135254925, 1.995421116929147, 0.2502864745075, 0, 0.6666666666666666, 0, 0, 0, 0, 1, 1.222222222222223],
      [0.5110227599314237, 0.01680705418844595, 1, 1.234449266812559, 0, -0.004046471361533133, 0.6666666666666666, 0, 0, -1.571313458598719, -1.570348180072577, 0.9990351872052583, 0.721461651773441],
      [0.6680266384876243, 0, 1, 1.002039957731437, 0, -0.007093537193658683, 0.6666666666666666, 0, 0, -3.984649173404804, -3.986226989882734, 1, 0.6680266384876243],
      [1.38607505321179, 0.5304276415986454, 0.7497135254925, 1.995421116929147, 0.2502864745075, 0, 0.6666666666666666, 0, 0, 0, 0, 1, 1.222222222222223],
      [0.2002554831048865, 0.006586213022153669, 1, 0.5236306441378535, 0, -0.008712410420851135, 0.6666666666666666, 0, 0, -3.465407714037219, -3.459439024532052, 0.9940490877351998, 0.3293377830371171],
      [0, 0, 1, 0.4408836942638507, 0, 0, 0.6666666666666666, 0, 0, -4.426859494450264, -4.410861443649547, 0.9841292383165963, 0.6504327334979301],
      [0.03245822901738921, 0.001020415743063967, 0.0007827579778653283, 47.63362868710696, 0.9992172420221347, 0.7233912726262375, 0.373891379315589, 0, 0, -6.722045003304791, -6.723515111828298, 1, 0],
      [0, 0, 0.9991362520746339, 0.1, 0.0008637479253661429, -0.0007453831043644499, 0.6666666666666666, 0, 0, -4.326131213344911, -4.326503904897093, 1, 0],
      [0.0258939198589585, 0.0006535715561647407, 1.000877701494985e-08, 37.19150397634196, 0.999999989991223, 0.3826562354700069, 0.4636714311320366, 0, 0, -6.973922767524195, -6.974765051804583, 1, 0],
      [0, 0, 0.9991362520746339, 0.1, 0.0008637479253661429, -0.0009778757235299196, 0.6666666666666666, 0, 0, -4.605709802116427, -4.606198739978192, 1, 0],
      [1.289602909728712, 0, 1, 0.6386835485659825, 0, 0, 0.6666666666666666, 0, 0, -4.676868907605449, -4.670441019189614, 0.9935927262653009, 1.301235659993812],
      [0, 0, 1, 0.4408836942638507, 0, 0, 0.6666666666666666, 0, 0, -4.504533084297186, -4.482429558948787, 0.9781389676308843, 0.6504327334979301],
      [108.1788879664125, 0, 0.7975964808175451, 0, 0.2024035191824549, 0, 0.6666666666666666, 0, 0, -6.846196973840442, -6.846085342584355, 0.999888374974444, 104.9525148081676],
      [0, 0, 0.9991362520746339, 0.1, 0.0008637479253661429, -0.001104156229313702, 0.6666666666666666, 0, 0, -4.482429558948787, -4.482981637063443, 1, 0],
      [0, 0, 0.9991362520746339, 0.1, 0.0008637479253661429, -0.001408013750666015, 0.6666666666666666, 0, 0, -4.164356540326077, -4.16506054720141, 1, 0],
      [46.67014045643519, 0, 0.7509189900319876, 0, 0.2490810099680124, 0, 0.6666666666666666, 0, 0, -8.437406106447748, -8.437478665115021, 1, 47.07413921974074],
      [0.03237015146102537, 0.001014971911118142, 1.0004e-08, 28.7302569300714, 0.999999989996, 0.5836324684023602, 0.4073330587128702, 0, 0, -7.249409935997628, -7.251387708733145, 1, 0],
      [0, 0, 1, 0.514554458339148, 0, 0, 0.6666666666666666, 0, 0, -3.951882548238404, -3.929881394961696, 0.9782391068690515, 0.9400491821868175],
      [0, 0, 0.9991362520746339, 0.1, 0.0008637479253661429, -0.001035530034434906, 0.6666666666666666, 0, 0, -3.982633233349675, -3.983150998366892, 1, 0],
      [1.38607505321179, 0.5304276415986454, 0.7497135254925, 1.995421116929147, 0.2502864745075, 0, 0.6666666666666666, 0, 0, 0, 0, 1, 1.222222222222223] 
      ]
    },
   "headers":    [
["&alpha;", "Synonymous substitution rate at a site"],
    ["&beta;<sup>1</sup>", "Non-synonymous substitution rate at a site for the negative/neutral evolution component 1"],
    ["p<sup>1</sup>", "Mixture distribution weight allocated to negative/neutral evolution component 1"],
    ["&beta;<sup>+</sup>", "Non-synonymous substitution rate at a site for the positive selection component"],
    ["p<sup>+</sup>", "Mixture distribution weight allocated to the positive selection component"],
    ["LRT", "Likelihood ratio test statistic for episodic diversification, i.e., p<sup>+</sup> &gt; 0 <emph>and<emph> &beta;<sup>+</sup> &gt; &alpha;"],
    ["p-value", "Asymptotic p-value for episodic diversification, i.e., p<sup>+</sup> &gt; 0 <emph>and<emph> &beta;<sup>+</sup> &gt; &alpha;"],
    ["# branches under selection", "The (very approximate and rough) estimate of how many branches may have been under selection at this site, i.e., had an empirical Bayes factor of 100 or more for the &beta;<sup>+</sup> rate"],
    ["Total branch length", "The total length of branches contributing to inference at this site, and used to scale dN-dS"],
    ["MEME LogL", "Site Log-likelihood under the MEME model"],
    ["FEL LogL", "Site Log-likelihood under the FEL model"],
    ["FEL &alpha;", "Synonymous substitution rate at a site under the FEL model"],
    ["FEL &beta;", "Non-synonymous substitution rate at a site under the FEL model"] 
    ]
  },
 "analysis":{
   "authors":"Sergei L. Kosakovsky Pond, Steven Weaver",
   "citation":"Detecting Individual Sites Subject to Episodic Diversifying Selection. _PLoS Genet_ 8(7): e1002764.",
   "contact":"spond@temple.edu",
   "info":"MEME (Mixed Effects Model of Evolution)\n    estimates a site-wise synonymous (&alpha;) and a two-category mixture of non-synonymous\n    (&beta;-, with proportion p-, and &beta;+ with proportion [1-p-]) rates, and\n    uses a likelihood ratio test to determine if &beta;+ > &alpha; at a site.\n    The estimates aggregate information over a proportion of branches at a site,\n    so the signal is derived from\n    episodic diversification, which is a combination of strength of selection [effect size] and\n    the proportion of the tree affected. A subset of branches can be selected\n    for testing as well, in which case an additional (nuisance) parameter will be\n    inferred -- the non-synonymous rate on branches NOT selected for testing. Multiple partitions within a NEXUS file are also supported\n    for recombination - aware analysis. Version 3.0 adds a different format for ancestral state reconstruction, branch-site posterior storage, and site-level heterogeneity testing. \n    Version 4 adds support for multiple hits and more than 2 rate classes on omega, as well as site-level imputation option.\n    Version 4.1 fixes bugs with EBF computation for > 2 more rates and MH reporting.\n    ",
   "requirements":"in-frame codon alignment and a phylogenetic tree",
   "settings":{
     "Imputed States":0,
     "fit-mode":0,
     "multihit":"None",
     "rates":2,
     "site-filter":{
       "site-filter":null,
       "site-save-filter":null
      }
    },
   "version":"4.1"
  },
 "branch attributes":{
   "0":{
     "DireGB":{
       "Global MG94xREV":0.002904074511331164,
       "Nucleotide GTR":0.00292126951877422,
       "Posterior prob omega class by site":        [
[0, 0.850044891064178, 0.8758001365061845, 0, 0.850039605017795, 0.8500448910641788, 0, 0.8500342163705207, 0.85004046337505, 0.8500270922210336, 0.8500425372601714, 0.8500211675527473, 0.850039605017795, 0.8500277526690633, 0.8500385992151687, 0.8500342101357041, 0.8500342101357041, 0.8500448910641274, 0, 0, 0.8500433758060716, 0, 0.8500426831588358, 0.8500425372601722, 0.8500211675527473, 0.8500342101357046, 0.8500404633750492, 1.096397284632666e-08, 0, 0, 0.8500425372601714, 0.8500405338628414, 0.8500386442115584, 0.8500448910641319, 0.8500393280443445, 0.8500385992151539, 0.8500433758060829, 0.8500433758060829, 0.8500448910641319, 0, 0.8500448910641788, 0, 0.9367713491164449, 0.850044722774796, 0.8500433758060829, 0, 0.8500271723763754, 0.8500385992151539, 0.8500270922210336, 0.8500217478645603, 0.8500433758060716, 0, 0.8500246024063483, 0, 0, 0.8500316252111699, 0.850035315442919, 0.8500246024063483, 0, 0.8500385992151682, 0, 0.8500246024063475, 0, 0.8500342163705207, 0.8500360161508139, 0, 0.8500316252111676, 0.8500386442115584, 0, 0.850044891064178, 0.8500217478645603, 0.850044891064178, 0.8500404633750492, 0.8500211675527473, 0.85003351411887, 0.8500433758060829, 0.8500316252111816, 0, 0.8500271723763754, 0.8500374194417223, 0.8500330810008856, 0.8500385992151758, 0.8500385992151539, 0.01077409581117065, 0, 0, 0, 0.8500330810008856, 0.9844715544902162, 0, 0, 0, 0.8500448910641796, 0, 0.8500386442115584, 0, 0, 0, 0, 0, 0, 0, 0.8500217478645603, 0.8500448910641267, 0.8500374194417223, 0, 0.8500211675527473, 0.8500279629166453, 0.8500271723763754, 0.8500385992151682, 0, 0, 0, 0.8500385992151487, 0.8500433758060716, 0.8500209680045232, 0.8500448910641267, 0.8500433758060829, 0.850039605017795, 0.8500277526690637, 0, 0.8500246024063475, 0.8500342163705199, 0.8500294466357301, 0.8500386442115576, 0.8500271723763754, 0, 0.8500271723763754, 0, 1.102663857600687e-08, 0.8500330810008856, 0, 0.8500330360031055, 0.8500246024063475, 0.8500369353794818, 0.8500433758060829, 0, 1.01386943977615e-09, 1.099987011003532e-08, 0.8500271723763754, 0.00877750347576476, 0.8500271723763757, 0.8500279629166456, 0.8500316252111699, 0.8500425372601714, 0.850044891064178, 0.8500393280443445, 0.8500276725139775, 0.8500277526690637, 1.09010085399385e-08, 0.8500331982905259, 0.8500342163705094, 0, 0.01077941088782937, 0.8500279629166456, 0.8500386442115576, 0.8500316252111816, 0, 1.084170546707133e-08, 0.8500316252111816, 0.8500448910641788, 0.8500393280443445, 0, 0.8500279179175957, 0.8500211675527476, 0, 0, 0, 0.8500350548835207, 0, 0.01080576357682495, 0, 0.8500279629166456, 0.8500341713195012, 0.8500000000000001, 0.8500000000000004, 0.8500000000000001, 0.8500000000000001, 0.8500000000000004, 0, 0.8500000000000001, 0.8500000000000001, 0.8500000000000001, 0, 0.8583911839648856, 0.8500000000000001, 0.8500000000000001, 0.8500342163705207, 0, 0.8500386442115576, 0, 0, 0, 1.403015332757767e-08, 2.96958787557164e-10, 0, 0, 0, 0.8500276725139775, 0, 0.8500279629166456, 0, 0, 0.8500433758060716, 0.8500279629166456, 0.8500277526690633, 0.8500276725139775, 1.082665592430891e-08, 0.8500448910641274, 0.8501059757626583, 0.8500405338628414, 0, 0.8500270922210336, 0, 0.8500448910641267, 0.8500448910641796, 0.8500433758060829, 0.8500448910641267, 0.8500386442115576, 0.8500342163705101, 0, 0, 0, 0, 0, 0, 0, 0, 0, 0, 0, 0, 0, 0, 0, 0, 0, 0, 0, 0, 0, 1.083261094612202e-08, 0, 0, 0, 0, 0, 0, 0, 0, 0, 0, 0, 0, 0, 0, 1.07851073911922e-08, 0.8752581960442384, 0, 0.8500227461172984, 0, 0, 0, 0, 0.8500246024063475, 0.01076253503068885, 0, 0.8500276725139775, 0.8500246024063475, 0, 0.85003351411887, 0.850038599215143, 0, 0, 0, 0, 0.8500217478645603, 0.8500270922210336, 0.8501070901243919, 0.8500276725139775, 0.8500271723763754, 0.8500386442115584, 0.8500271723763754, 0.8500270922210336, 0.8500385992151687, 0, 0.8500433758060716, 0.8500211675527473, 0.8500277526690637, 0.8500316252111775, 0.8500316252111668, 0.8500385992151487, 0, 0.850044891064178, 0.8500277526690637, 0.8500246024063467, 0.8500378723045975, 0, 0.8500246024063475, 0, 0.8500276725139772, 0.8500217478645603, 0.8500386442115576, 0.8500139163008096, 0.8500277526690633, 0.8500246024063475, 0.8500316252111813, 0.8500279629166456, 0.8500277526690633, 0.8500279179175957, 0, 0.8500342163705078, 0, 0, 0, 0, 0.8500316252111699, 0, 0.8500404633750402, 0.8501070901243919, 0, 0.8500316252111775, 0.8500277526690633, 0.8500246024063483, 0.8500374194417231, 0.8500227461172977, 0, 0.8500211675527473, 0.8500385992151682, 0.8500276725139775, 0.850044722774796, 0.8500339870807704, 0, 0.8501070901243919, 0, 0, 0.8500271723763754, 0.8500271723763754, 0, 0, 0, 0, 0.8500279179175957, 0.8500342163705207, 0.8500378723046088, 0.8500448910641274, 0.8500350548835207, 0.8500271723763754, 0.8500342163705207, 0.8500448910641274, 0, 0.8500448910641274, 0.8500448910641788, 0, 0, 0, 0.8500209680045224, 0.8500207498646525, 0.8500246024063475, 0.8500386442115576, 0, 0.8500277526690637, 0.8500330810008856, 0.8500227461172977, 0, 0.8500276725139775, 0.8500271723763754, 0.8500270922210332, 0.8500279629166456, 0.8500271723763754, 0.8500378723046103, 0.8500279179175957, 0, 0.8500385992151539, 0, 0.8500133359640406, 0.8500271723763754, 0.8500277526690633, 0, 0.8500339870807704, 0, 0.8500447227747953, 0, 0, 0.8500227461172984, 0.8500316252111692, 0, 0.8500277526690633, 0, 0.8500316252111816, 0.8500276725139775, 0.8500277526690637, 0, 0.8500277526690633, 0.8500277526690633, 0, 0.8500393280443445, 0.8500217478645603, 0.8500270922210336, 0.8501059757626591, 0, 0, 0, 0.8500374194417223, 0.850044891064178, 0, 0, 0.8500279179175957, 0.8500271723763749, 0.8500277526690633, 0, 0.8500330360031055, 0.8500374194417223, 0.8500448910641274, 0.8500000010093361, 1.221509880884128e-08, 0.8500211675527473, 0.8500246024063475, 0.8500211675527473, 0.8500385992151479, 0.8500211675527473, 0.8500386442115576, 0.8500277526690637, 0.8500246024063475, 0.8500316252111676, 0.8500246024063467, 0, 0.8500277526690633, 0.8500330360031055, 0.8500276725139775, 0.8501070901243911, 0.8501070901243911, 0.8500427245117486, 0.8500271723763754, 0.8500211675527473, 0.8500246024063483, 0.8500271723763754, 0, 0, 1.084278345023469e-08, 0.8500227461172984, 0.8500276725139775, 0.8500316252111699, 0.8500270922210336, 0.01077453767559841, 0, 0.8500393280443448, 0.8500211675527473, 0, 0.8500404633750395, 0.8500378723046096, 0.8500211675527473, 0.8500277526690637, 0.8500316252111676, 0.8500433758060708, 0.8500276725139775, 1.089404798937135e-08, 0, 0.8500276725139775, 0, 0.8500246024063475, 0, 0, 0.8500246024063475, 0.8500271723763754, 0.8500385992151479, 0.8500276725139775, 0, 0.8500211675527473, 0.8500330360031055, 0, 0, 0, 0.8500277526690637, 0.8500246024063475, 0.8500385992151479, 0.8500277526690633, 0, 0, 0, 0, 0.8500000000000001, 0, 0.8500000000000001, 0.8500000000000001, 0.8500000000000001, 0.8500000000000001, 0, 0.8500000000000001, 0.8500000000000001, 0.8500000000000001, 0.8500000000000001, 0.8500000000000001, 0, 0.8500000000000001, 0, 0.8500000000000001, 0.8500000008861828, 0.8500270922210336, 0, 6.518354156158146e-11, 1.087150067070239e-08, 0.8500330360031052, 0.8500316252111668, 0.8500393280443445, 0.8500385992151479, 0.8500350548835207, 0.8500331660599543, 0.8500316252111775, 0.8500279179175957, 0.8500271723763754, 3.54259194818352e-19, 0.8500276725139772, 0.8500425372601714, 0.8500360161508139, 0.8501070901243911, 0.8500211675527476, 0.8500270922210336, 0.8500277526690633, 0.8500271723763754, 0.8500271723763754, 0.8500276725139775, 0, 0.8500342163705101, 0, 0.8500271723763754, 0, 0.8500277526690637, 0.8500271723763754, 0.8500209680045224, 0, 0.8500331982905259, 0.8500270922210336, 0.8500209680045224, 0.8500386442115568, 0.8500378723046096, 0.8500246024063475, 0, 0.8500316252111816, 0, 0.8500276725139775, 0.8500211675527476, 0.8500374194417223, 0.8500246024063475, 0.8500378723046096, 0.8500852687772031, 0, 0.8500000000000001, 0.8500000000000001, 0.8500000000000001, 0.8500000000000001, 0, 0.8500000000000001, 0.8500000000000001, 0.8500131083586402, 0, 0, 0.8500246024063475, 0.8500277526690637, 0.8500386442115576, 0.01085810250984334, 0, 0.8500330360031055, 0, 0.8500386442115576, 0, 0.8500276725139775, 0.8500427245117486, 0.850027917917596, 0, 0, 0, 0, 0, 0, 0, 0, 0, 0, 0, 0, 0, 0, 0, 0, 0.8500386442115592, 0, 1.085978229095481e-08, 0, 0, 0, 0, 0, 0.9817830051586494, 0, 0, 0, 0, 0, 0, 0, 0.8500342163705207, 0, 0, 0, 0, 0, 0.8500385992151539, 0, 0, 0.8500404633750492, 0, 0, 0, 0, 0.8500405338628414, 0, 0.8500386442115584, 0.8500276725139775, 0.8500405338628414, 0, 0.8500277526690633, 0.8500374194417223, 0.8500271723763754, 0.8500270922210332, 0, 0, 0.8500316252111668, 0, 0.8500330360031052, 0.8500276725139775, 0, 0.8500427245117482, 0, 0.8500342163705199, 0.8500279179175957, 0, 1.044074889827915e-10, 0.8501070901243911, 0, 0, 0.8501059757626591, 1.086588343500483e-08, 0.8500277526690637, 0.8500276725139775, 0.8500316252111699, 0.8500270922210336, 0.850034216370507, 0, 0.8500270922210336, 0, 0, 0.8500386442115568, 0.8500386442115568, 0.8500246024063475, 0.8500276725139775, 0.8500316252111646, 0.8499999999999993, 0, 0.8500000000000001, 0.8499999999999993, 0.8500000000000001, 0.8500000000000001, 0.8500000000000001, 0.8500000000000001, 0.01, 0.8500000000000001, 0.8500000000000001, 0, 0.8500330810008856, 0.850039605017795, 0.8500386442115584, 0.8500425372601714, 0.8500270922210336, 0.8500385992151682, 0, 0.8500211675527476, 0, 0, 0, 0.8500271723763754, 0, 0.8500339870807704, 0.8500393280443441, 0, 0, 0.8500360161508139, 0, 0, 0, 0.8500330810008856, 0.8500270922210336, 0.8500211675527473, 0.8500279629166456, 0, 0.8500246024063475, 0.01077454074883224, 0.8500211675527473, 0, 0, 0.8500211675527473, 0.8500211675527473, 0.8500270922210336, 0.8500335141188692, 0.8500277526690637, 0, 0.8500277526690637, 0.8500342163705207, 0.8500271723763754, 0.8500378723046096, 0.8500271723763754, 0, 0.8500316252111676, 0, 0.8500211675527473, 0.8500433758060716, 0, 0.8500433758060829, 0.8500270922210336, 0.8500277526690637, 0.8500330360031055, 0.8500211675527473, 0.85003351411887, 0, 0, 0.8500271723763749, 0.8500246024063475, 0.8500246024063475, 0.8500211675527473, 0.8500316252111699, 0, 0.8500000000000001, 0.8, 0, 0.75, 0.75, 0.7327254249999997, 0.8, 0.75, 0.7327254249999998, 0, 1.134662729811466e-08, 0.8500342163705078, 1.11746479410364e-08, 0.8500448910641796, 0, 0, 0, 0.8500386442115584, 0.8500448910641267, 0, 1.089879064151978e-08, 0, 0.8500385992151762, 0.75],
        [0, 0.149955108935822, 0.1241998634938155, 0, 0.149960394982205, 0.1499551089358212, 0, 0.1499657836294793, 0.14995953662495, 0.1499729077789664, 0.1499574627398286, 0.1499788324472527, 0.149960394982205, 0.1499722473309367, 0.1499614007848313, 0.1499657898642959, 0.1499657898642959, 0.1499551089358726, 0, 0, 0.1499566241939284, 0, 0.1499573168411642, 0.1499574627398278, 0.1499788324472527, 0.1499657898642954, 0.1499595366249508, 0.9999999890360272, 0, 0, 0.1499574627398286, 0.1499594661371586, 0.1499613557884416, 0.1499551089358681, 0.1499606719556555, 0.1499614007848461, 0.1499566241939171, 0.1499566241939171, 0.1499551089358681, 0, 0.1499551089358212, 0, 0.06322865088355512, 0.149955277225204, 0.1499566241939171, 0, 0.1499728276236246, 0.1499614007848461, 0.1499729077789664, 0.1499782521354397, 0.1499566241939284, 0, 0.1499753975936517, 0, 0, 0.1499683747888301, 0.149964684557081, 0.1499753975936517, 0, 0.1499614007848318, 0, 0.1499753975936525, 0, 0.1499657836294793, 0.1499639838491861, 0, 0.1499683747888324, 0.1499613557884416, 0, 0.149955108935822, 0.1499782521354397, 0.149955108935822, 0.1499595366249508, 0.1499788324472527, 0.14996648588113, 0.1499566241939171, 0.1499683747888184, 0, 0.1499728276236246, 0.1499625805582777, 0.1499669189991144, 0.1499614007848242, 0.1499614007848461, 0.9892259041888294, 0, 0, 0, 0.1499669189991144, 0.01552844550978383, 0, 0, 0, 0.1499551089358204, 0, 0.1499613557884416, 0, 0, 0, 0, 0, 0, 0, 0.1499782521354397, 0.1499551089358733, 0.1499625805582777, 0, 0.1499788324472527, 0.1499720370833547, 0.1499728276236246, 0.1499614007848318, 0, 0, 0, 0.1499614007848513, 0.1499566241939284, 0.1499790319954768, 0.1499551089358733, 0.1499566241939171, 0.149960394982205, 0.1499722473309363, 0, 0.1499753975936525, 0.1499657836294801, 0.1499705533642699, 0.1499613557884424, 0.1499728276236246, 0, 0.1499728276236246, 0, 0.9999999889733614, 0.1499669189991144, 0, 0.1499669639968945, 0.1499753975936525, 0.1499630646205182, 0.1499566241939171, 0, 0.9999999989861306, 0.9999999890001299, 0.1499728276236246, 0.9912224965242352, 0.1499728276236243, 0.1499720370833544, 0.1499683747888301, 0.1499574627398286, 0.149955108935822, 0.1499606719556555, 0.1499723274860225, 0.1499722473309363, 0.9999999890989915, 0.1499668017094741, 0.1499657836294906, 0, 0.9892205891121706, 0.1499720370833544, 0.1499613557884424, 0.1499683747888184, 0, 0.9999999891582946, 0.1499683747888184, 0.1499551089358212, 0.1499606719556555, 0, 0.1499720820824043, 0.1499788324472524, 0, 0, 0, 0.1499649451164793, 0, 0.9891942364231751, 0, 0.1499720370833544, 0.1499658286804988, 0.1499999999999999, 0.1499999999999996, 0.1499999999999999, 0.1499999999999999, 0.1499999999999996, 0, 0.1499999999999999, 0.1499999999999999, 0.1499999999999999, 0, 0.1416088160351144, 0.1499999999999999, 0.1499999999999999, 0.1499657836294793, 0, 0.1499613557884424, 0, 0, 0, 0.9999999859698466, 0.9999999997030412, 0, 0, 0, 0.1499723274860225, 0, 0.1499720370833544, 0, 0, 0.1499566241939284, 0.1499720370833544, 0.1499722473309367, 0.1499723274860225, 0.9999999891733441, 0.1499551089358726, 0.1498940242373417, 0.1499594661371586, 0, 0.1499729077789664, 0, 0.1499551089358733, 0.1499551089358204, 0.1499566241939171, 0.1499551089358733, 0.1499613557884424, 0.1499657836294899, 0, 0, 0, 0, 0, 0, 0, 0, 0, 0, 0, 0, 0, 0, 0, 0, 0, 0, 0, 0, 0, 0.9999999891673891, 0, 0, 0, 0, 0, 0, 0, 0, 0, 0, 0, 0, 0, 0, 0.9999999892148926, 0.1247418039557616, 0, 0.1499772538827016, 0, 0, 0, 0, 0.1499753975936525, 0.9892374649693112, 0, 0.1499723274860225, 0.1499753975936525, 0, 0.14996648588113, 0.149961400784857, 0, 0, 0, 0, 0.1499782521354397, 0.1499729077789664, 0.1498929098756081, 0.1499723274860225, 0.1499728276236246, 0.1499613557884416, 0.1499728276236246, 0.1499729077789664, 0.1499614007848313, 0, 0.1499566241939284, 0.1499788324472527, 0.1499722473309363, 0.1499683747888225, 0.1499683747888332, 0.1499614007848513, 0, 0.149955108935822, 0.1499722473309363, 0.1499753975936533, 0.1499621276954025, 0, 0.1499753975936525, 0, 0.1499723274860228, 0.1499782521354397, 0.1499613557884424, 0.1499860836991904, 0.1499722473309367, 0.1499753975936525, 0.1499683747888187, 0.1499720370833544, 0.1499722473309367, 0.1499720820824043, 0, 0.1499657836294922, 0, 0, 0, 0, 0.1499683747888301, 0, 0.1499595366249598, 0.1498929098756081, 0, 0.1499683747888225, 0.1499722473309367, 0.1499753975936517, 0.1499625805582769, 0.1499772538827023, 0, 0.1499788324472527, 0.1499614007848318, 0.1499723274860225, 0.149955277225204, 0.1499660129192296, 0, 0.1498929098756081, 0, 0, 0.1499728276236246, 0.1499728276236246, 0, 0, 0, 0, 0.1499720820824043, 0.1499657836294793, 0.1499621276953912, 0.1499551089358726, 0.1499649451164793, 0.1499728276236246, 0.1499657836294793, 0.1499551089358726, 0, 0.1499551089358726, 0.1499551089358212, 0, 0, 0, 0.1499790319954776, 0.1499792501353475, 0.1499753975936525, 0.1499613557884424, 0, 0.1499722473309363, 0.1499669189991144, 0.1499772538827023, 0, 0.1499723274860225, 0.1499728276236246, 0.1499729077789668, 0.1499720370833544, 0.1499728276236246, 0.1499621276953897, 0.1499720820824043, 0, 0.1499614007848461, 0, 0.1499866640359594, 0.1499728276236246, 0.1499722473309367, 0, 0.1499660129192296, 0, 0.1499552772252047, 0, 0, 0.1499772538827016, 0.1499683747888308, 0, 0.1499722473309367, 0, 0.1499683747888184, 0.1499723274860225, 0.1499722473309363, 0, 0.1499722473309367, 0.1499722473309367, 0, 0.1499606719556555, 0.1499782521354397, 0.1499729077789664, 0.1498940242373409, 0, 0, 0, 0.1499625805582777, 0.149955108935822, 0, 0, 0.1499720820824043, 0.1499728276236251, 0.1499722473309367, 0, 0.1499669639968945, 0.1499625805582777, 0.1499551089358726, 0.1499999989906639, 0.9999999877849012, 0.1499788324472527, 0.1499753975936525, 0.1499788324472527, 0.1499614007848521, 0.1499788324472527, 0.1499613557884424, 0.1499722473309363, 0.1499753975936525, 0.1499683747888324, 0.1499753975936533, 0, 0.1499722473309367, 0.1499669639968945, 0.1499723274860225, 0.1498929098756089, 0.1498929098756089, 0.1499572754882514, 0.1499728276236246, 0.1499788324472527, 0.1499753975936517, 0.1499728276236246, 0, 0, 0.9999999891572166, 0.1499772538827016, 0.1499723274860225, 0.1499683747888301, 0.1499729077789664, 0.9892254623244016, 0, 0.1499606719556552, 0.1499788324472527, 0, 0.1499595366249605, 0.1499621276953904, 0.1499788324472527, 0.1499722473309363, 0.1499683747888324, 0.1499566241939292, 0.1499723274860225, 0.999999989105952, 0, 0.1499723274860225, 0, 0.1499753975936525, 0, 0, 0.1499753975936525, 0.1499728276236246, 0.1499614007848521, 0.1499723274860225, 0, 0.1499788324472527, 0.1499669639968945, 0, 0, 0, 0.1499722473309363, 0.1499753975936525, 0.1499614007848521, 0.1499722473309367, 0, 0, 0, 0, 0.1499999999999999, 0, 0.1499999999999999, 0.1499999999999999, 0.1499999999999999, 0.1499999999999999, 0, 0.1499999999999999, 0.1499999999999999, 0.1499999999999999, 0.1499999999999999, 0.1499999999999999, 0, 0.1499999999999999, 0, 0.1499999999999999, 0.1499999991138172, 0.1499729077789664, 0, 0.9999999999348165, 0.9999999891284993, 0.1499669639968948, 0.1499683747888332, 0.1499606719556555, 0.1499614007848521, 0.1499649451164793, 0.1499668339400457, 0.1499683747888225, 0.1499720820824043, 0.1499728276236246, 1, 0.1499723274860228, 0.1499574627398286, 0.1499639838491861, 0.1498929098756089, 0.1499788324472524, 0.1499729077789664, 0.1499722473309367, 0.1499728276236246, 0.1499728276236246, 0.1499723274860225, 0, 0.1499657836294899, 0, 0.1499728276236246, 0, 0.1499722473309363, 0.1499728276236246, 0.1499790319954776, 0, 0.1499668017094741, 0.1499729077789664, 0.1499790319954776, 0.1499613557884432, 0.1499621276953904, 0.1499753975936525, 0, 0.1499683747888184, 0, 0.1499723274860225, 0.1499788324472524, 0.1499625805582777, 0.1499753975936525, 0.1499621276953904, 0.1499147312227969, 0, 0.1499999999999999, 0.1499999999999999, 0.1499999999999999, 0.1499999999999999, 0, 0.1499999999999999, 0.1499999999999999, 0.1499868916413598, 0, 0, 0.1499753975936525, 0.1499722473309363, 0.1499613557884424, 0.9891418974901567, 0, 0.1499669639968945, 0, 0.1499613557884424, 0, 0.1499723274860225, 0.1499572754882514, 0.149972082082404, 0, 0, 0, 0, 0, 0, 0, 0, 0, 0, 0, 0, 0, 0, 0, 0, 0.1499613557884408, 0, 0.9999999891402177, 0, 0, 0, 0, 0, 0.01821699484135064, 0, 0, 0, 0, 0, 0, 0, 0.1499657836294793, 0, 0, 0, 0, 0, 0.1499614007848461, 0, 0, 0.1499595366249508, 0, 0, 0, 0, 0.1499594661371586, 0, 0.1499613557884416, 0.1499723274860225, 0.1499594661371586, 0, 0.1499722473309367, 0.1499625805582777, 0.1499728276236246, 0.1499729077789668, 0, 0, 0.1499683747888332, 0, 0.1499669639968948, 0.1499723274860225, 0, 0.1499572754882518, 0, 0.1499657836294801, 0.1499720820824043, 0, 0.9999999998955925, 0.1498929098756089, 0, 0, 0.1498940242373409, 0.9999999891341166, 0.1499722473309363, 0.1499723274860225, 0.1499683747888301, 0.1499729077789664, 0.149965783629493, 0, 0.1499729077789664, 0, 0, 0.1499613557884432, 0.1499613557884432, 0.1499753975936525, 0.1499723274860225, 0.1499683747888354, 0.1500000000000007, 0, 0.1499999999999999, 0.1500000000000007, 0.1499999999999999, 0.1499999999999999, 0.1499999999999999, 0.1499999999999999, 0.99, 0.1499999999999999, 0.1499999999999999, 0, 0.1499669189991144, 0.149960394982205, 0.1499613557884416, 0.1499574627398286, 0.1499729077789664, 0.1499614007848318, 0, 0.1499788324472524, 0, 0, 0, 0.1499728276236246, 0, 0.1499660129192296, 0.1499606719556559, 0, 0, 0.1499639838491861, 0, 0, 0, 0.1499669189991144, 0.1499729077789664, 0.1499788324472527, 0.1499720370833544, 0, 0.1499753975936525, 0.9892254592511678, 0.1499788324472527, 0, 0, 0.1499788324472527, 0.1499788324472527, 0.1499729077789664, 0.1499664858811308, 0.1499722473309363, 0, 0.1499722473309363, 0.1499657836294793, 0.1499728276236246, 0.1499621276953904, 0.1499728276236246, 0, 0.1499683747888324, 0, 0.1499788324472527, 0.1499566241939284, 0, 0.1499566241939171, 0.1499729077789664, 0.1499722473309363, 0.1499669639968945, 0.1499788324472527, 0.14996648588113, 0, 0, 0.1499728276236251, 0.1499753975936525, 0.1499753975936525, 0.1499788324472527, 0.1499683747888301, 0, 0.1499999999999999, 0.2, 0, 0.25, 0.25, 0.2672745750000003, 0.2, 0.25, 0.2672745750000002, 0, 0.9999999886533727, 0.1499657836294922, 0.999999988825352, 0.1499551089358204, 0, 0, 0, 0.1499613557884416, 0.1499551089358733, 0, 0.9999999891012094, 0, 0.1499614007848238, 0.25] 
        ],
       "original name":"DireGB"
      },
     "Node16":{
       "Global MG94xREV":0.003646455205139857,
       "Nucleotide GTR":0.003668747364257536,
       "Posterior prob omega class by site":        [
[0, 0.8500000000000001, 0.7443102947277853, 0, 0.8500000000000001, 0.8500000000000001, 0, 0.8500000000000001, 0.8500000000000001, 0.8500000000000001, 0.8500000000000001, 0.8500000000000001, 0.8500000000000001, 0.850034846211811, 0.8500484644899929, 0.8500164587157718, 0.8500429539310763, 0.8500563643722565, 0, 0, 0.8500544619096488, 0, 0.8500535920937484, 0.8500534091159069, 0.8500265779753149, 0.8500305753667827, 0.8499999999999993, 1.001106763466698e-08, 0, 0, 0.8500000000000001, 0.8500000000000001, 0.8500000003868781, 0.8500000000000009, 0.8500000000000001, 0.8500000009144572, 0.8500544614541332, 0.8500544614541332, 0.8500000000000009, 0, 0.8500563638936836, 0, 0.9467009365979988, 0.8500561531017752, 0.85005446190967, 0, 0.8500341176106608, 0.8500484644899533, 0.8500340169609565, 0.850005093387878, 0.8500544619096488, 0, 0.850030890784876, 0, 0, 0.8500210579817674, 0.8500257477206375, 0.850030890784876, 0, 0.8500185975339918, 0, 0.8500000000000001, 0, 0.8500000000000001, 0.8500000000000001, 0, 0.8500000000000001, 0.8500186527490097, 0, 0.8500264972058886, 0.8500098347118521, 0.8500298711837426, 0.8499999999999993, 0.8500043646583061, 0.8500369875422077, 0.8500000000000001, 0.8500000012325968, 0, 0.8500341173712451, 0.8500429051185193, 0.8500310314748684, 0.8500000017734775, 0.8500484645972501, 0.003889347313547049, 0, 0, 0, 0.8500415363506625, 0.9817152014312092, 0, 0, 0, 0.8500563643723592, 0, 0.8500485212279618, 0, 0, 0, 0, 0, 0, 0, 0.8500273067378454, 0.8500563638935477, 0.8500469833898353, 0, 0.8500265779753149, 0.8500351099753721, 0.8500341173712451, 0.8500484643632746, 0, 0, 0, 0.8500484643632199, 0.850054461688119, 0.8500263272461692, 0.8500563638935477, 0.8500544614541332, 0.8500497270372257, 0.8500348459675822, 0, 0.8500308905447942, 0.850042961728525, 0.8500245943040904, 0.8500298711229232, 0.8500000000000001, 0, 0.8500000000000001, 0, 1e-08, 0.8500000000000001, 0, 0.8500000000000001, 0.8500000000000001, 0.8500000000000001, 0.8500000000000001, 0, 0.01, 1e-08, 0.8500000000000001, 0.007997001379025998, 0.8500043646583113, 0.8500000000000001, 0.8499999999999993, 0.8500000000000001, 0.8500563638936851, 0.8500000000000001, 0.8500174733282997, 0.8500348459675822, 1.047609984827778e-08, 0.8500243117850136, 0.8500186531151972, 0, 0.003832399927313728, 0.8500351099753721, 0.8500485208735462, 0.8500186527898469, 0, 1.105008970224657e-08, 0.8500000012326043, 0.8500563638936881, 0.8500264965035162, 0, 0.8500350536974046, 0.8500265780122518, 0, 0, 0, 0.8500440144803634, 0, 0.01063738809147334, 0, 0.8500351102089819, 0.8500185962718166, 0.8500297534342856, 0.8500000000000001, 0.8500000000000001, 0.8500000000000001, 0.8500000000000001, 0, 0.8499999999999993, 0.8500000000000001, 0.8500000000000001, 0, 0.8583911839648856, 0.8500000000000001, 0.8500000000000001, 0.8500000000000001, 0, 0.8500000000000001, 0, 0, 0, 9.999999999999982e-09, 0.01, 0, 0, 0, 0.8500000000000004, 0, 0.8500351102089819, 0, 0, 0.8500544619096488, 0.8500351102089819, 0.8500348462118114, 0.8500347455625098, 1.104594205674138e-08, 0.8500563641275891, 0.8501330493379169, 0.8500508938550018, 0, 0.8500340169609569, 0, 0.8500563643722557, 0.8500563643723592, 0.8500544619096715, 0.8500563643722557, 0.8500485212279612, 0.8500429618488802, 0, 0, 0, 0, 0, 0, 0, 0, 0, 0, 0, 0, 0, 0, 0, 0, 0, 0, 0, 0, 0, 1.105373769071053e-08, 0, 0, 0, 0, 0, 0, 0, 0, 0, 0, 0, 0, 0, 0, 1.099285729323189e-08, 0.0004625117384073602, 0, 0.8500243115624928, 0, 0, 0, 0, 0.8500308907848745, 0.01096308703389377, 0, 0.8500347455625101, 0.8500308907848738, 0, 0.8500420802077868, 0.850018596258054, 0, 0, 0, 0, 0.8500273067533409, 0.8500340169609569, 0.8501344484873842, 0.8500347455625101, 0.8500341176106615, 0.8500485212279612, 0.8500341176106615, 0.8500340169609569, 0.8500484647240107, 0, 0.8500544619096488, 0.8500265781220451, 0.8500348462118114, 0.8500397083914532, 0.8500397082710455, 0.8500484643632199, 0, 0.8500563638936851, 0.8500348459675822, 0.8500308905447919, 0.8500210580741417, 0, 0.8500308905710463, 0, 0.8500347455625082, 0.8500273066172856, 0.8500485209939248, 0.8500273066435391, 0.8500348462118095, 0.8500308907586239, 0.8500397080572517, 0.8500351102089804, 0.8500348462118095, 0.8500350537008278, 0, 0.8500429619420619, 0, 0, 0, 0, 0.8500397083914395, 0, 0.8500000006821917, 0.8501344484873842, 0, 0.8500397083914538, 0.850034846211811, 0.850030890784876, 0.8500469836131683, 0.8500243114692914, 0, 0.8500265781220451, 0.8500484647240085, 0.8500347455625098, 0.850056153101779, 0.850042674050755, 0, 0.8501344484873842, 0, 0, 0.8500341176106615, 0.8500341176106615, 0, 0, 0, 0, 0.8500350537008289, 0.8500429619420875, 0.8500475519155039, 0.8500563643722565, 0.8500440144803808, 0.8500341176106615, 0.8500429619420875, 0.8500563643722565, 0, 0.8500563643722565, 0.8500563643723584, 0, 0, 0, 0.850021963338879, 0.8500038110027364, 0.8500210579361657, 0.8500000000000001, 0, 0.8500348459675822, 0.8500415360977293, 0.850000000457303, 0, 0.850034745327655, 0.8500341176106615, 0.8500340169502731, 0.8500351102055581, 0.8500341175999778, 0.8500475519155046, 0.8500350535876142, 0, 0.8500185962294002, 0, 0.8500265780015684, 0.8500341173712451, 0.850034846102017, 0, 0.8500426738363485, 0, 0.850056152865203, 0, 0, 0.8500243114692914, 0.8500210578166425, 0, 0.8500348460928718, 0, 0.8500000012326043, 0.8500347454527172, 0.8500348460928718, 0, 0.8500348462118114, 0.850034846211811, 0, 0.8500493797959102, 0.8500273067533414, 0.8500340169533468, 0.8501330493379169, 0, 0, 0, 0.850022674998666, 0.8500563643723569, 0, 0, 0.8500350536983895, 0.8500341176106612, 0.850034846211811, 0, 0.8500309750774877, 0.850018596171868, 0.850026494729884, 0.8500000018470618, 1.135889714575447e-08, 0.8500265779753149, 0.8500308907586239, 0.8500265779859978, 0.8500484644899374, 0.8500265781220451, 0.8500485212279604, 0.8500348462118114, 0.8500308907586254, 0.8500397081775993, 0.8500308907848738, 0, 0.850034846211811, 0.8500309752022858, 0.8500347455625101, 0.8501344484873842, 0.8501344484873842, 0.850053644158843, 0.8500341176106615, 0.8500000000000001, 0.8500210576786029, 0.8500217387738348, 0, 0, 1.018780225934491e-08, 0.8500000004573045, 0.8500347455625101, 0.8500397080572196, 0.8500340169609569, 3.128985213253685e-09, 0, 0.8500264965035167, 0.8500222139148518, 0, 0.8500000000000001, 0.8500475514570262, 0.8500265779753149, 0.8500348459675822, 0.8500397082710477, 0.8500544619096488, 0.8500347455625094, 1.112216008650651e-08, 0, 0.8500347455625094, 0, 0.8500308907848745, 0, 0, 0.8500308907848738, 0.8500341176106615, 0.8500484647239677, 0.8500347455625094, 0, 0.8500265781220451, 0.8500414798445121, 0, 0, 0, 0.850034846211811, 0.8500308907848745, 0.8500484647239684, 0.8500348462118102, 0, 0, 0, 0, 0.8501344484873842, 0, 0.8500469835165578, 0.8501330489340762, 0.850000000620926, 0.8500484644899253, 0, 0.850053592417508, 0.8500265781220451, 0.850041479821756, 0.8500308907848745, 0.8500347455625098, 0, 0.8500265781220451, 0, 0.8500351102089816, 0.8500429619420867, 0.8500340169609565, 0, 0.9873169726633679, 1.110335437953214e-08, 0.8500309751960441, 0.8500210578054033, 0.8500370016364507, 0.8500298714178252, 0.8500440144803808, 0.8500396518846987, 0.8500210584319053, 0.8500350537008289, 0.8500297534306342, 1.136181654855335e-08, 0.8500347455625098, 0.8500429052168326, 0.8500000007229471, 0.8500000000000001, 0.8500265781220451, 0.8500296527792655, 0.850034846211811, 0.8500341176106615, 0.8500341176106615, 0.8500347455625101, 0, 0.8500186528694218, 0, 0.8500000000000001, 0, 0.8500000000000001, 0.8500000000000001, 0.8500043646570298, 0, 0.8500243117724334, 0.8500340167860503, 0.8500225190210801, 0.8500298711229247, 0.8500210586851227, 0.8500308906062956, 0, 0.8500186528228565, 0, 0.8500347455625101, 0.8500167447829657, 0.8500469835443492, 0.850030890784876, 0.8500475519155039, 0.8501330493379169, 0, 0.8500340169609565, 0.8500309751960444, 0.8500350537008284, 0.850030890784876, 0, 0.8500485212279604, 0.8500347454734241, 0.8500350536201816, 0, 0, 0.8500210579789068, 0.8500348461336013, 0.8500485212279604, 0.01108492030733542, 0, 0.8500414798445128, 0, 0.8500485212279604, 0, 0.8500347455625098, 0.8500536441588427, 0.8500350537008284, 0, 0, 0, 0, 0, 0, 0, 0, 0, 0, 0, 0, 0, 0, 0, 0, 0.8500485212279626, 0, 1.108714128480754e-08, 0, 0, 0, 0, 0, 0.9785766960323906, 0, 0, 0, 0, 0, 0, 0, 0.8500429619420875, 0, 0, 0, 0, 0, 0.850048464723982, 0, 0, 0.8500243122468043, 0, 0, 0, 0, 0.8500508938550018, 0, 0.8500485212279596, 0.8500347455625098, 0.8500508938550002, 0, 0.8500348462118114, 0.8500469835199818, 0.8500341176106615, 0.8500340169609565, 0, 0, 0.850039708271047, 0, 0.8500414798445114, 0.8500347455625086, 0, 0.8500536441588427, 0, 0.8500429619420867, 0.8500350537008281, 0, 0.01097803610333592, 0.8501344484873842, 0, 0, 0.8501330493379169, 1.109477375444972e-08, 0.8500348462118114, 0.8500347455625101, 0.8500397082710546, 0.8500340169609569, 0.8500000000000001, 0, 0.8500000000000004, 0, 0, 0.8500186527019419, 0.8500298711229247, 0.8500098355685449, 0.850029652677493, 0.8500000000000001, 0.8500000000000001, 0, 0.8500000000000001, 0.8499999999999993, 0.8500000000000001, 0.8500000000000001, 0.8500000000000001, 0.8500000014795495, 4.044975917353989e-06, 0.8500265781220451, 0.8500265781220451, 0, 0.8500415363506629, 0.8500497274760135, 0.8500485212279626, 0.8500534093358086, 0.8500340169609569, 0.8500484647240104, 0, 0.8500265781113618, 0, 0, 0, 0.8500341176106615, 0, 0.850042674050755, 0.8500493797959102, 0, 0, 0.8500243103975487, 0, 0, 0, 0.8500415363506625, 0.8500340169609569, 0.8500265781220451, 0.8500351100957658, 0, 0.8500308905710433, 0.01096836587873016, 0.8500265781113618, 0, 0, 0.8500265781220451, 0.8500265781220451, 0.8500340169609569, 0.8500369877252598, 0.8500000000000001, 0, 0.8500000000000001, 0.8500000000000001, 0.8500000000000001, 0.8500000000000001, 0.8500000000000001, 0, 0.8500000000000001, 0, 0.8500000000000001, 0.8499999999999993, 0, 0.8500000000000001, 0.8500000000000004, 0.8500000000000001, 0.8500000000000001, 0.8500000000000001, 0.8500000000000001, 0, 0, 0.8500000000000001, 0.8500000000000001, 0.8500000000000001, 0.8500000000000001, 0.8500000000000001, 0, 0.8500000000000001, 0.8, 0, 0.7499999999999999, 0.7499999999999999, 0.7327254249999997, 0.8, 0.7499999999999999, 0.7327254249999998, 0, 1e-08, 0.8500000000000001, 1e-08, 0.8500000000000001, 0, 0, 0, 0.8500186531357965, 0.8500563638935447, 0, 1e-08, 0, 0.8500000000000001, 0.7499999999999999],
        [0, 0.1499999999999999, 0.2556897052722147, 0, 0.1499999999999999, 0.1499999999999999, 0, 0.1499999999999999, 0.1499999999999999, 0.1499999999999999, 0.1499999999999999, 0.1499999999999999, 0.1499999999999999, 0.149965153788189, 0.1499515355100071, 0.1499835412842282, 0.1499570460689237, 0.1499436356277435, 0, 0, 0.1499455380903512, 0, 0.1499464079062516, 0.1499465908840931, 0.1499734220246851, 0.1499694246332173, 0.1500000000000007, 0.9999999899889324, 0, 0, 0.1499999999999999, 0.1499999999999999, 0.1499999996131219, 0.1499999999999991, 0.1499999999999999, 0.1499999990855428, 0.1499455385458668, 0.1499455385458668, 0.1499999999999991, 0, 0.1499436361063164, 0, 0.05329906340200119, 0.1499438468982248, 0.14994553809033, 0, 0.1499658823893392, 0.1499515355100467, 0.1499659830390435, 0.149994906612122, 0.1499455380903512, 0, 0.149969109215124, 0, 0, 0.1499789420182326, 0.1499742522793625, 0.149969109215124, 0, 0.1499814024660082, 0, 0.1499999999999999, 0, 0.1499999999999999, 0.1499999999999999, 0, 0.1499999999999999, 0.1499813472509903, 0, 0.1499735027941114, 0.1499901652881479, 0.1499701288162574, 0.1500000000000007, 0.1499956353416939, 0.1499630124577923, 0.1499999999999999, 0.1499999987674032, 0, 0.1499658826287549, 0.1499570948814807, 0.1499689685251316, 0.1499999982265225, 0.1499515354027499, 0.9961106526864529, 0, 0, 0, 0.1499584636493375, 0.01828479856879084, 0, 0, 0, 0.1499436356276408, 0, 0.1499514787720382, 0, 0, 0, 0, 0, 0, 0, 0.1499726932621546, 0.1499436361064523, 0.1499530166101647, 0, 0.1499734220246851, 0.1499648900246279, 0.1499658826287549, 0.1499515356367254, 0, 0, 0, 0.1499515356367801, 0.149945538311881, 0.1499736727538308, 0.1499436361064523, 0.1499455385458668, 0.1499502729627743, 0.1499651540324178, 0, 0.1499691094552058, 0.149957038271475, 0.1499754056959096, 0.1499701288770768, 0.1499999999999999, 0, 0.1499999999999999, 0, 0.9999999899999999, 0.1499999999999999, 0, 0.1499999999999999, 0.1499999999999999, 0.1499999999999999, 0.1499999999999999, 0, 0.99, 0.9999999899999999, 0.1499999999999999, 0.992002998620974, 0.1499956353416887, 0.1499999999999999, 0.1500000000000007, 0.1499999999999999, 0.1499436361063149, 0.1499999999999999, 0.1499825266717003, 0.1499651540324178, 0.9999999895239001, 0.1499756882149864, 0.1499813468848028, 0, 0.9961676000726862, 0.1499648900246279, 0.1499514791264538, 0.1499813472101531, 0, 0.9999999889499103, 0.1499999987673957, 0.1499436361063119, 0.1499735034964838, 0, 0.1499649463025954, 0.1499734219877482, 0, 0, 0, 0.1499559855196366, 0, 0.9893626119085267, 0, 0.1499648897910181, 0.1499814037281834, 0.1499702465657144, 0.1499999999999999, 0.1499999999999999, 0.1499999999999999, 0.1499999999999999, 0, 0.1500000000000007, 0.1499999999999999, 0.1499999999999999, 0, 0.1416088160351144, 0.1499999999999999, 0.1499999999999999, 0.1499999999999999, 0, 0.1499999999999999, 0, 0, 0, 0.9999999899999999, 0.99, 0, 0, 0, 0.1499999999999996, 0, 0.1499648897910181, 0, 0, 0.1499455380903512, 0.1499648897910181, 0.1499651537881886, 0.1499652544374902, 0.999999988954058, 0.1499436358724109, 0.1498669506620831, 0.1499491061449982, 0, 0.1499659830390431, 0, 0.1499436356277443, 0.1499436356276408, 0.1499455380903285, 0.1499436356277443, 0.1499514787720388, 0.1499570381511198, 0, 0, 0, 0, 0, 0, 0, 0, 0, 0, 0, 0, 0, 0, 0, 0, 0, 0, 0, 0, 0, 0.9999999889462623, 0, 0, 0, 0, 0, 0, 0, 0, 0, 0, 0, 0, 0, 0, 0.9999999890071427, 0.9995374882615926, 0, 0.1499756884375072, 0, 0, 0, 0, 0.1499691092151255, 0.9890369129661062, 0, 0.1499652544374899, 0.1499691092151262, 0, 0.1499579197922132, 0.149981403741946, 0, 0, 0, 0, 0.1499726932466591, 0.1499659830390431, 0.1498655515126158, 0.1499652544374899, 0.1499658823893385, 0.1499514787720388, 0.1499658823893385, 0.1499659830390431, 0.1499515352759893, 0, 0.1499455380903512, 0.1499734218779549, 0.1499651537881886, 0.1499602916085468, 0.1499602917289545, 0.1499515356367801, 0, 0.1499436361063149, 0.1499651540324178, 0.1499691094552081, 0.1499789419258583, 0, 0.1499691094289537, 0, 0.1499652544374918, 0.1499726933827144, 0.1499514790060752, 0.1499726933564609, 0.1499651537881905, 0.1499691092413761, 0.1499602919427483, 0.1499648897910196, 0.1499651537881905, 0.1499649462991722, 0, 0.1499570380579381, 0, 0, 0, 0, 0.1499602916085605, 0, 0.1499999993178083, 0.1498655515126158, 0, 0.1499602916085462, 0.149965153788189, 0.149969109215124, 0.1499530163868317, 0.1499756885307086, 0, 0.1499734218779549, 0.1499515352759915, 0.1499652544374902, 0.149943846898221, 0.149957325949245, 0, 0.1498655515126158, 0, 0, 0.1499658823893385, 0.1499658823893385, 0, 0, 0, 0, 0.1499649462991711, 0.1499570380579125, 0.1499524480844961, 0.1499436356277435, 0.1499559855196192, 0.1499658823893385, 0.1499570380579125, 0.1499436356277435, 0, 0.1499436356277435, 0.1499436356276416, 0, 0, 0, 0.149978036661121, 0.1499961889972636, 0.1499789420638343, 0.1499999999999999, 0, 0.1499651540324178, 0.1499584639022707, 0.149999999542697, 0, 0.149965254672345, 0.1499658823893385, 0.1499659830497269, 0.1499648897944419, 0.1499658824000222, 0.1499524480844954, 0.1499649464123858, 0, 0.1499814037705998, 0, 0.1499734219984316, 0.1499658826287549, 0.149965153897983, 0, 0.1499573261636515, 0, 0.149943847134797, 0, 0, 0.1499756885307086, 0.1499789421833575, 0, 0.1499651539071282, 0, 0.1499999987673957, 0.1499652545472828, 0.1499651539071282, 0, 0.1499651537881886, 0.149965153788189, 0, 0.1499506202040898, 0.1499726932466586, 0.1499659830466532, 0.1498669506620831, 0, 0, 0, 0.149977325001334, 0.1499436356276431, 0, 0, 0.1499649463016105, 0.1499658823893388, 0.149965153788189, 0, 0.1499690249225123, 0.149981403828132, 0.149973505270116, 0.1499999981529382, 0.9999999886411028, 0.1499734220246851, 0.1499691092413761, 0.1499734220140022, 0.1499515355100626, 0.1499734218779549, 0.1499514787720396, 0.1499651537881886, 0.1499691092413746, 0.1499602918224007, 0.1499691092151262, 0, 0.149965153788189, 0.1499690247977142, 0.1499652544374899, 0.1498655515126158, 0.1498655515126158, 0.149946355841157, 0.1499658823893385, 0.1499999999999999, 0.1499789423213971, 0.1499782612261652, 0, 0, 0.9999999898121977, 0.1499999995426955, 0.1499652544374899, 0.1499602919427804, 0.1499659830390431, 0.9999999968710148, 0, 0.1499735034964833, 0.1499777860851482, 0, 0.1499999999999999, 0.1499524485429738, 0.1499734220246851, 0.1499651540324178, 0.1499602917289523, 0.1499455380903512, 0.1499652544374906, 0.9999999888778399, 0, 0.1499652544374906, 0, 0.1499691092151255, 0, 0, 0.1499691092151262, 0.1499658823893385, 0.1499515352760323, 0.1499652544374906, 0, 0.1499734218779549, 0.1499585201554879, 0, 0, 0, 0.149965153788189, 0.1499691092151255, 0.1499515352760316, 0.1499651537881898, 0, 0, 0, 0, 0.1498655515126158, 0, 0.1499530164834422, 0.1498669510659238, 0.149999999379074, 0.1499515355100747, 0, 0.149946407582492, 0.1499734218779549, 0.149958520178244, 0.1499691092151255, 0.1499652544374902, 0, 0.1499734218779549, 0, 0.1499648897910184, 0.1499570380579133, 0.1499659830390435, 0, 0.01268302733663207, 0.9999999888966457, 0.1499690248039559, 0.1499789421945967, 0.1499629983635493, 0.1499701285821748, 0.1499559855196192, 0.1499603481153013, 0.1499789415680947, 0.1499649462991711, 0.1499702465693658, 0.9999999886381834, 0.1499652544374902, 0.1499570947831674, 0.1499999992770529, 0.1499999999999999, 0.1499734218779549, 0.1499703472207345, 0.149965153788189, 0.1499658823893385, 0.1499658823893385, 0.1499652544374899, 0, 0.1499813471305782, 0, 0.1499999999999999, 0, 0.1499999999999999, 0.1499999999999999, 0.1499956353429702, 0, 0.1499756882275666, 0.1499659832139497, 0.1499774809789199, 0.1499701288770753, 0.1499789413148773, 0.1499691093937044, 0, 0.1499813471771435, 0, 0.1499652544374899, 0.1499832552170343, 0.1499530164556508, 0.149969109215124, 0.1499524480844961, 0.1498669506620831, 0, 0.1499659830390435, 0.1499690248039556, 0.1499649462991716, 0.149969109215124, 0, 0.1499514787720396, 0.1499652545265759, 0.1499649463798184, 0, 0, 0.1499789420210932, 0.1499651538663987, 0.1499514787720396, 0.9889150796926646, 0, 0.1499585201554872, 0, 0.1499514787720396, 0, 0.1499652544374902, 0.1499463558411573, 0.1499649462991716, 0, 0, 0, 0, 0, 0, 0, 0, 0, 0, 0, 0, 0, 0, 0, 0, 0.1499514787720374, 0, 0.9999999889128587, 0, 0, 0, 0, 0, 0.02142330396760939, 0, 0, 0, 0, 0, 0, 0, 0.1499570380579125, 0, 0, 0, 0, 0, 0.149951535276018, 0, 0, 0.1499756877531957, 0, 0, 0, 0, 0.1499491061449982, 0, 0.1499514787720404, 0.1499652544374902, 0.1499491061449998, 0, 0.1499651537881886, 0.1499530164800182, 0.1499658823893385, 0.1499659830390435, 0, 0, 0.149960291728953, 0, 0.1499585201554886, 0.1499652544374914, 0, 0.1499463558411573, 0, 0.1499570380579133, 0.1499649462991719, 0, 0.9890219638966641, 0.1498655515126158, 0, 0, 0.1498669506620831, 0.9999999889052262, 0.1499651537881886, 0.1499652544374899, 0.1499602917289454, 0.1499659830390431, 0.1499999999999999, 0, 0.1499999999999996, 0, 0, 0.1499813472980581, 0.1499701288770753, 0.1499901644314551, 0.149970347322507, 0.1499999999999999, 0.1499999999999999, 0, 0.1499999999999999, 0.1500000000000007, 0.1499999999999999, 0.1499999999999999, 0.1499999999999999, 0.1499999985204505, 0.9999959550240827, 0.1499734218779549, 0.1499734218779549, 0, 0.1499584636493371, 0.1499502725239865, 0.1499514787720374, 0.1499465906641914, 0.1499659830390431, 0.1499515352759896, 0, 0.1499734218886382, 0, 0, 0, 0.1499658823893385, 0, 0.149957325949245, 0.1499506202040898, 0, 0, 0.1499756896024513, 0, 0, 0, 0.1499584636493375, 0.1499659830390431, 0.1499734218779549, 0.1499648899042342, 0, 0.1499691094289567, 0.9890316341212698, 0.1499734218886382, 0, 0, 0.1499734218779549, 0.1499734218779549, 0.1499659830390431, 0.1499630122747402, 0.1499999999999999, 0, 0.1499999999999999, 0.1499999999999999, 0.1499999999999999, 0.1499999999999999, 0.1499999999999999, 0, 0.1499999999999999, 0, 0.1499999999999999, 0.1500000000000007, 0, 0.1499999999999999, 0.1499999999999996, 0.1499999999999999, 0.1499999999999999, 0.1499999999999999, 0.1499999999999999, 0, 0, 0.1499999999999999, 0.1499999999999999, 0.1499999999999999, 0.1499999999999999, 0.1499999999999999, 0, 0.1499999999999999, 0.2, 0, 0.2500000000000001, 0.2500000000000001, 0.2672745750000003, 0.2, 0.2500000000000001, 0.2672745750000002, 0, 0.9999999899999999, 0.1499999999999999, 0.9999999899999999, 0.1499999999999999, 0, 0, 0, 0.1499813468642035, 0.1499436361064553, 0, 0.9999999899999999, 0, 0.1499999999999999, 0.2500000000000001] 
        ]
      },
     "Node4":{
       "Global MG94xREV":0.004983325612249636,
       "Nucleotide GTR":0.005006716635846291,
       "Posterior prob omega class by site":        [
[0, 0.8500770208424074, 0.914986850535181, 0, 0.8500679519808371, 0.8500770208424074, 0, 0.8500587085981989, 0.850069425598919, 0.8500464848993056, 0.8500729846330971, 0.8500363201768708, 0.8500679519808363, 0.8500476191656534, 0.8500662285990994, 0.8500586981305895, 0.8500586981305899, 0.85007702292465, 0, 0, 0.850074423339808, 0, 0.8500732356126833, 0.8500729856888865, 0.8500363208153494, 0.8500586981305899, 0.8500694270687312, 1.130680543388751e-08, 0, 0, 0.8500729856888865, 0.8500695481089698, 0.8500663058307983, 0.8500770229246742, 0.8500674789818573, 0.8500662285990265, 0.8500744233398646, 0.8500744233398646, 0.8500770229246742, 0, 0.8500770229249114, 0, 0.9603683938921769, 0.8500767342946676, 0.8500744233398646, 0, 0.8500466235274696, 0.8500662285990265, 0.8500464859677339, 0.8500373165098195, 0.850074423339808, 0, 0.8500422139631066, 0, 0, 0.8500542631478361, 0.8500605945935483, 0.8500422139631066, 0, 0.8500662285990994, 0, 0.8500422139631066, 0, 0.8500587095274085, 0.8500617969589515, 0, 0.8500542631478233, 0.8500663058307983, 0, 0.8500770229249076, 0.8500373165098195, 0.8500770229249068, 0.8500694270687312, 0.8500363208153494, 0.8500575046207197, 0.8500744233398646, 0.850054263147895, 0, 0.8500466235274696, 0.8500642051031767, 0.8500567613259519, 0.8500662285991383, 0.8500662285990265, 0.01134070216731994, 0, 0, 0, 0.8500567611942017, 0.99253122111978, 0, 0, 0, 0.8500770229249121, 0, 0.8500663058307983, 0, 0, 0, 0, 0, 0, 0, 0.8500373165098195, 0.85007702292465, 0.8500642051031759, 0, 0.8500363208153494, 0.8500479799576546, 0.8500466235274696, 0.8500662285990994, 0, 0, 0, 0.8500662285989971, 0.850074423339808, 0.8500359779831889, 0.85007702292465, 0.8500744233398646, 0.8500679538898713, 0.8500476191656539, 0, 0.8500422139631066, 0.8500587095274077, 0.850050525224857, 0.8500663058307922, 0.8500466235274696, 0, 0.8500466235274696, 0, 1.093972288748876e-08, 0.8500567613259522, 0, 0.8500566840901268, 0.8500422139631066, 0.8500633735530533, 0.8500744233398653, 0, 0.01158673618136241, 1.078538816923501e-08, 0.8500466235274696, 0.009354066133151206, 0.8500466235274701, 0.8500479799576546, 0.8500542631478361, 0.8500729856888865, 0.8500770229249068, 0.8500674789818573, 0.8500474816066727, 0.8500476191656539, 1.121246662236112e-08, 0.8500569627638762, 0.8500587095273556, 0, 0.01136233111389417, 0.8500479799576546, 0.850066305830793, 0.8500542631478953, 0, 1.093749966187998e-08, 0.8500542631478953, 0.8500770229249121, 0.8500674789818573, 0, 0.8500479027180797, 0.8500363208153497, 0, 0, 0, 0.8500601471438944, 0, 0.000667806638000558, 0, 0.8500479799576546, 0.8500642051031767, 0.8500476191656539, 0.8500479799576546, 0.8500466235274693, 0.8500567612269292, 0.8500479799576546, 0, 0.850074423339808, 0.8500466235274693, 0.8500674789818573, 0, 0.9921962532184893, 0.8500679538898721, 0.85007702292465, 0.8500587085981989, 0, 0.8500663042887399, 0, 0, 0, 7.778414764774744e-09, 0.01212383042206332, 0, 0, 0, 0.8500474805173075, 0, 0.8500479799576546, 0, 0, 0.850074423339808, 0.8500479799576546, 0.8500476191656542, 0.8500474816066727, 1.127104881253798e-08, 0.8500770229246486, 0.8501817851991498, 0.8500695481089692, 0, 0.8500464859677339, 0, 0.85007702292465, 0.8500770229249121, 0.8500744233398646, 0.85007702292465, 0.8500663058307938, 0.8500587095273556, 0, 0, 0, 0, 0, 0, 0, 0, 0, 0, 0, 0, 0, 0, 0, 0, 0, 0, 0, 0, 0, 1.139366670123384e-08, 0, 0, 0, 0, 0, 0, 0, 0, 0, 0, 0, 0, 0, 0, 1.136959155373641e-08, 0.9207658952440704, 0, 0.8500390295729537, 0, 0, 0, 0, 0.8500422139631036, 0.01132309405645165, 0, 0.8500474816066727, 0.8500422139631066, 0, 0.8500575046207205, 0.8500662285991383, 0, 0, 0, 0, 0.8500373165098195, 0.8500464859677335, 0.8501836971078278, 0.8500474816066727, 0.8500466235274696, 0.8500663058307938, 0.8500466235274696, 0.8500464859677339, 0.8500662285990994, 0, 0.850074423339808, 0.8500363208153497, 0.8500476191656539, 0.8500542631478746, 0.8500542631478225, 0.8500662285989971, 0, 0.8500770229249068, 0.8500476191656542, 0.8500422139631036, 0.8500649809509352, 0, 0.8500422139631066, 0, 0.8500474816066722, 0.8500373165098195, 0.8500663058307938, 0.8500373165098195, 0.8500476191656539, 0.8500422139631066, 0.850054263147895, 0.8500479799576546, 0.8500476191656539, 0.8500479027180801, 0, 0.8500587095273435, 0, 0, 0, 0, 0.8500542631478361, 0, 0.8500694270686799, 0.8501836971078278, 0, 0.8500542631478746, 0.8500476191656539, 0.8500422139631066, 0.8500642051031767, 0.8500390295729537, 0, 0.8500363208153494, 0.850066228599099, 0.8500474816066727, 0.8500767342946676, 0.850058316120084, 0, 0.8501836971078278, 0, 0, 0.8500466235274693, 0.8500466235274693, 0, 0, 0, 0, 0.8500479016739971, 0.8500587085981989, 0.8500649789563408, 0.8500770208418147, 0.8500601452658662, 0.8500466224856826, 0.8500587085981989, 0.8500770208418147, 0, 0.8500770208418147, 0.8500770208424067, 0, 0, 0, 0.8500359780450282, 0.8500356037339147, 0.8500422139631066, 0.8500663058307915, 0, 0.8500476191656539, 0.8500567613259522, 0.850039029572953, 0, 0.8500474816066727, 0.8500466235274696, 0.8500464859677335, 0.8500479799576546, 0.8500466235274693, 0.8500649809509964, 0.8500479027180801, 0, 0.8500662285990265, 0, 0.8500363208153494, 0.8500466235274696, 0.8500476191656542, 0, 0.850058316120084, 0, 0.8500767342946676, 0, 0, 0.8500390295729537, 0.8500542631478353, 0, 0.8500476191656539, 0, 0.850054263147895, 0.8500474816066722, 0.8500476191656542, 0, 0.8500476191656542, 0.8500476191656542, 0, 0.8500674789818573, 0.8500373165098195, 0.8500464859677339, 0.8501817851991504, 0, 0, 0, 0.8500642051031767, 0.8500770229249076, 0, 0, 0.8500479027180797, 0.850046623465618, 0.8500476191656542, 0, 0.8500566840901268, 0.8500642051031767, 0.85007702292465, 0.8500408198514736, 3.076008247386755e-09, 0.8500363208153494, 0.8500422139631036, 0.8500363208153491, 0.8500662285989963, 0.8500363208153497, 0.8500663058307922, 0.8500476191656542, 0.8500422139631066, 0.8500542631478233, 0.8500422139631029, 0, 0.8500476191656539, 0.8500566840901268, 0.8500474816066727, 0.8501836971078278, 0.8501836971078278, 0.8500733058737026, 0.8500466235274696, 0.8500363208153494, 0.8500422139631066, 0.850046623009902, 0, 0, 1.111030441122406e-08, 0.8500390295729537, 0.8500474816066727, 0.8500542631478361, 0.8500464859677335, 0.01135210257451939, 0, 0.8500674789818573, 0.8500363208153494, 0, 0.8500694270686792, 0.8500649809509964, 0.8500363208153494, 0.8500476191656539, 0.850054262217446, 0.8500744213579089, 0.8500474805173079, 6.568916566079153e-09, 0, 0.8500474805173079, 0, 0.8500422129185233, 0, 0, 0.8500422129185317, 0.8500466224856826, 0.8500662270293854, 0.8500474805173079, 0, 0.8500363201768705, 0.8500566840901268, 0, 0, 0, 0.8500476181703517, 0.8500422139631036, 0.8500662285989963, 0.8500476191656539, 0, 0, 0, 0, 0.8501836971078278, 0, 0.8500642051031759, 0.8501817851991504, 0.8500694270686792, 0.8500662285990265, 0, 0.8500732356126833, 0.8500363208153494, 0.8500566840901265, 0.8500422139631029, 0.8500474816066727, 0, 0.8500363208153494, 0, 0.8500479799576546, 0.8500587095274085, 0.8500464859677339, 0, 0.9905030866723623, 1.152461367314998e-08, 0.8500566839911035, 0.8500542616936151, 0.8500674773405693, 0.8500662270293854, 0.8500601452658662, 0.8500569053448284, 0.8500542616937329, 0.8500479016739976, 0.850046622485683, 1.166039222925478e-08, 0.8500474805173083, 0.8500729847320858, 0.8500617969589515, 0.8501836971078278, 0.8500363208153497, 0.8500464859677339, 0.8500476191656539, 0.8500466235274696, 0.8500466235274696, 0.8500474816066727, 0, 0.8500587095273564, 0, 0.8500466235274696, 0, 0.8500476191656539, 0.8500466235274696, 0.8500359780450288, 0, 0.8500569627638762, 0.8500464859677339, 0.8500359780450288, 0.8500663058307922, 0.8500649809509964, 0.8500422139631066, 0, 0.850054263147895, 0, 0.8500474816066727, 0.8500363208153497, 0.8500642051031759, 0.8500422139631066, 0.8500649809509964, 0.8501817851991504, 0, 0.8500464859677335, 0.8500566840901268, 0.8500479027180797, 0.8500422139631066, 0, 0.850066305830793, 0.8500474816066727, 0.8500479027180801, 0, 0, 0.8500422139631066, 0.8500476191656539, 0.850066305830793, 0.01149203677086134, 0, 0.8500566840901265, 0, 0.8500663058307922, 0, 0.8500474816066727, 0.8500733058737026, 0.8500479027180801, 0, 0, 0, 0, 0, 0, 0, 0, 0, 0, 0, 0, 0, 0, 0, 0, 0.8500663058307983, 0, 1.128343366735952e-08, 0, 0, 0, 0, 0, 0.9890354025729901, 0, 0, 0, 0, 0, 0, 0, 0.8500587095274085, 0, 0, 0, 0, 0, 0.8500662285990265, 0, 0, 0.8500694270687312, 0, 0, 0, 0, 0.8500695481089698, 0, 0.850066305830793, 0.8500474816066727, 0.8500695481089698, 0, 0.8500476191656542, 0.8500642051031759, 0.8500466235274693, 0.8500464859677335, 0, 0, 0.8500542631478225, 0, 0.8500566840901265, 0.8500474816066727, 0, 0.8500733058737026, 0, 0.8500587095274077, 0.8500479027180797, 0, 0.01136244769036925, 0.8501836971078278, 0, 0, 0.8501817851991504, 1.163593997472895e-09, 0.8500476191656539, 0.8500474816066727, 0.8500542631478361, 0.8500464859677335, 0.8500587095273427, 0, 0.8500464859677339, 0, 0, 0.8500663058307915, 0.8500663058307922, 0.8500422139631066, 0.8500474816066722, 0.850054263147895, 0.8500587095273556, 0, 0.8500605936238729, 0.8500642041314247, 0.8500674773405698, 0.8500694255989182, 0.8500422129185309, 0.8500662270296176, 0.01211711086053949, 0.8500363208153494, 0.8500363208153497, 0, 0.8500567613259522, 0.8500679538898713, 0.8500663058307983, 0.8500729856888865, 0.8500464859677339, 0.850066228599099, 0, 0.8500363208153494, 0, 0, 0, 0.8500466235274693, 0, 0.850058316120084, 0.8500674789818569, 0, 0, 0.8500617969589515, 0, 0, 0, 0.8500567613259519, 0.8500464859677335, 0.8500363208153497, 0.8500479799576546, 0, 0.8500422139631036, 0.01135204000143119, 0.8500363208153494, 0, 0, 0.8500363208153497, 0.8500363208153497, 0.8500464859677339, 0.8500575046207197, 0.8500476191656539, 0, 0.8500476191656539, 0.8500587095274085, 0.8500466235274696, 0.8500649809509956, 0.8500466235274696, 0, 0.8500542631478233, 0, 0.8500363208153494, 0.850074423339808, 0, 0.8500744233398653, 0.8500464859677339, 0.8500476191656539, 0.8500566840901268, 0.8500363208153494, 0.8500575046207197, 0, 0, 0.8500466230032524, 0.8500422129185317, 0.8500422129185317, 0.8500363201768708, 0.8500542616936453, 0, 0.8500000000000001, 0.8, 0, 0.75, 0.75, 0.7327254249999998, 0.7999999999999997, 0.75, 0.7330323545491334, 0, 7.460813599293748e-09, 0.8500587082909221, 7.430980314463734e-09, 0.850077020154258, 0, 0, 0, 0.8500663058307983, 0.85007702292465, 0, 1.115691660656589e-08, 0, 0.8500662285991386, 0.75],
        [0, 0.1499229791575926, 0.08501314946481897, 0, 0.1499320480191629, 0.1499229791575926, 0, 0.1499412914018011, 0.149930574401081, 0.1499535151006944, 0.1499270153669029, 0.1499636798231292, 0.1499320480191637, 0.1499523808343466, 0.1499337714009006, 0.1499413018694105, 0.1499413018694101, 0.14992297707535, 0, 0, 0.149925576660192, 0, 0.1499267643873167, 0.1499270143111135, 0.1499636791846506, 0.1499413018694101, 0.1499305729312688, 0.9999999886931946, 0, 0, 0.1499270143111135, 0.1499304518910302, 0.1499336941692017, 0.1499229770753258, 0.1499325210181427, 0.1499337714009735, 0.1499255766601354, 0.1499255766601354, 0.1499229770753258, 0, 0.1499229770750886, 0, 0.03963160610782313, 0.1499232657053324, 0.1499255766601354, 0, 0.1499533764725304, 0.1499337714009735, 0.1499535140322661, 0.1499626834901805, 0.149925576660192, 0, 0.1499577860368934, 0, 0, 0.1499457368521639, 0.1499394054064517, 0.1499577860368934, 0, 0.1499337714009006, 0, 0.1499577860368934, 0, 0.1499412904725915, 0.1499382030410485, 0, 0.1499457368521767, 0.1499336941692017, 0, 0.1499229770750924, 0.1499626834901805, 0.1499229770750932, 0.1499305729312688, 0.1499636791846506, 0.1499424953792803, 0.1499255766601354, 0.149945736852105, 0, 0.1499533764725304, 0.1499357948968233, 0.1499432386740481, 0.1499337714008617, 0.1499337714009735, 0.98865929783268, 0, 0, 0, 0.1499432388057983, 0.007468778880220017, 0, 0, 0, 0.1499229770750879, 0, 0.1499336941692017, 0, 0, 0, 0, 0, 0, 0, 0.1499626834901805, 0.14992297707535, 0.1499357948968241, 0, 0.1499636791846506, 0.1499520200423454, 0.1499533764725304, 0.1499337714009006, 0, 0, 0, 0.1499337714010029, 0.149925576660192, 0.1499640220168111, 0.14992297707535, 0.1499255766601354, 0.1499320461101287, 0.1499523808343461, 0, 0.1499577860368934, 0.1499412904725923, 0.149949474775143, 0.1499336941692078, 0.1499533764725304, 0, 0.1499533764725304, 0, 0.9999999890602771, 0.1499432386740478, 0, 0.1499433159098732, 0.1499577860368934, 0.1499366264469467, 0.1499255766601347, 0, 0.9884132638186376, 0.9999999892146119, 0.1499533764725304, 0.9906459338668487, 0.1499533764725299, 0.1499520200423454, 0.1499457368521639, 0.1499270143111135, 0.1499229770750932, 0.1499325210181427, 0.1499525183933273, 0.1499523808343461, 0.9999999887875334, 0.1499430372361238, 0.1499412904726444, 0, 0.9886376688861058, 0.1499520200423454, 0.149933694169207, 0.1499457368521047, 0, 0.9999999890625003, 0.1499457368521047, 0.1499229770750879, 0.1499325210181427, 0, 0.1499520972819203, 0.1499636791846503, 0, 0, 0, 0.1499398528561056, 0, 0.9993321933619994, 0, 0.1499520200423454, 0.1499357948968233, 0.1499523808343461, 0.1499520200423454, 0.1499533764725307, 0.1499432387730708, 0.1499520200423454, 0, 0.149925576660192, 0.1499533764725307, 0.1499325210181427, 0, 0.007803746781510745, 0.1499320461101279, 0.14992297707535, 0.1499412914018011, 0, 0.1499336957112601, 0, 0, 0, 0.9999999922215852, 0.9878761695779367, 0, 0, 0, 0.1499525194826925, 0, 0.1499520200423454, 0, 0, 0.149925576660192, 0.1499520200423454, 0.1499523808343458, 0.1499525183933273, 0.9999999887289512, 0.1499229770753514, 0.1498182148008502, 0.1499304518910308, 0, 0.1499535140322661, 0, 0.14992297707535, 0.1499229770750879, 0.1499255766601354, 0.14992297707535, 0.1499336941692062, 0.1499412904726444, 0, 0, 0, 0, 0, 0, 0, 0, 0, 0, 0, 0, 0, 0, 0, 0, 0, 0, 0, 0, 0, 0.9999999886063333, 0, 0, 0, 0, 0, 0, 0, 0, 0, 0, 0, 0, 0, 0, 0.9999999886304084, 0.07923410475592962, 0, 0.1499609704270463, 0, 0, 0, 0, 0.1499577860368964, 0.9886769059435484, 0, 0.1499525183933273, 0.1499577860368934, 0, 0.1499424953792795, 0.1499337714008617, 0, 0, 0, 0, 0.1499626834901805, 0.1499535140322665, 0.1498163028921722, 0.1499525183933273, 0.1499533764725304, 0.1499336941692062, 0.1499533764725304, 0.1499535140322661, 0.1499337714009006, 0, 0.149925576660192, 0.1499636791846503, 0.1499523808343461, 0.1499457368521254, 0.1499457368521775, 0.1499337714010029, 0, 0.1499229770750932, 0.1499523808343458, 0.1499577860368964, 0.1499350190490648, 0, 0.1499577860368934, 0, 0.1499525183933278, 0.1499626834901805, 0.1499336941692062, 0.1499626834901805, 0.1499523808343461, 0.1499577860368934, 0.149945736852105, 0.1499520200423454, 0.1499523808343461, 0.1499520972819199, 0, 0.1499412904726565, 0, 0, 0, 0, 0.1499457368521639, 0, 0.1499305729313201, 0.1498163028921722, 0, 0.1499457368521254, 0.1499523808343461, 0.1499577860368934, 0.1499357948968233, 0.1499609704270463, 0, 0.1499636791846506, 0.149933771400901, 0.1499525183933273, 0.1499232657053324, 0.149941683879916, 0, 0.1498163028921722, 0, 0, 0.1499533764725307, 0.1499533764725307, 0, 0, 0, 0, 0.1499520983260029, 0.1499412914018011, 0.1499350210436592, 0.1499229791581853, 0.1499398547341338, 0.1499533775143174, 0.1499412914018011, 0.1499229791581853, 0, 0.1499229791581853, 0.1499229791575933, 0, 0, 0, 0.1499640219549718, 0.1499643962660853, 0.1499577860368934, 0.1499336941692085, 0, 0.1499523808343461, 0.1499432386740478, 0.149960970427047, 0, 0.1499525183933273, 0.1499533764725304, 0.1499535140322665, 0.1499520200423454, 0.1499533764725307, 0.1499350190490036, 0.1499520972819199, 0, 0.1499337714009735, 0, 0.1499636791846506, 0.1499533764725304, 0.1499523808343458, 0, 0.149941683879916, 0, 0.1499232657053324, 0, 0, 0.1499609704270463, 0.1499457368521647, 0, 0.1499523808343461, 0, 0.149945736852105, 0.1499525183933278, 0.1499523808343458, 0, 0.1499523808343458, 0.1499523808343458, 0, 0.1499325210181427, 0.1499626834901805, 0.1499535140322661, 0.1498182148008496, 0, 0, 0, 0.1499357948968233, 0.1499229770750924, 0, 0, 0.1499520972819203, 0.149953376534382, 0.1499523808343458, 0, 0.1499433159098732, 0.1499357948968233, 0.14992297707535, 0.1499591801485264, 0.9999999969239918, 0.1499636791846506, 0.1499577860368964, 0.1499636791846509, 0.1499337714010037, 0.1499636791846503, 0.1499336941692078, 0.1499523808343458, 0.1499577860368934, 0.1499457368521767, 0.1499577860368971, 0, 0.1499523808343461, 0.1499433159098732, 0.1499525183933273, 0.1498163028921722, 0.1498163028921722, 0.1499266941262974, 0.1499533764725304, 0.1499636791846506, 0.1499577860368934, 0.149953376990098, 0, 0, 0.9999999888896955, 0.1499609704270463, 0.1499525183933273, 0.1499457368521639, 0.1499535140322665, 0.9886478974254806, 0, 0.1499325210181427, 0.1499636791846506, 0, 0.1499305729313208, 0.1499350190490036, 0.1499636791846506, 0.1499523808343461, 0.149945737782554, 0.1499255786420911, 0.1499525194826921, 0.9999999934310835, 0, 0.1499525194826921, 0, 0.1499577870814767, 0, 0, 0.1499577870814683, 0.1499533775143174, 0.1499337729706146, 0.1499525194826921, 0, 0.1499636798231295, 0.1499433159098732, 0, 0, 0, 0.1499523818296483, 0.1499577860368964, 0.1499337714010037, 0.1499523808343461, 0, 0, 0, 0, 0.1498163028921722, 0, 0.1499357948968241, 0.1498182148008496, 0.1499305729313208, 0.1499337714009735, 0, 0.1499267643873167, 0.1499636791846506, 0.1499433159098735, 0.1499577860368971, 0.1499525183933273, 0, 0.1499636791846506, 0, 0.1499520200423454, 0.1499412904725915, 0.1499535140322661, 0, 0.00949691332763769, 0.9999999884753863, 0.1499433160088965, 0.1499457383063849, 0.1499325226594307, 0.1499337729706146, 0.1499398547341338, 0.1499430946551716, 0.1499457383062671, 0.1499520983260024, 0.149953377514317, 0.9999999883396078, 0.1499525194826917, 0.1499270152679142, 0.1499382030410485, 0.1498163028921722, 0.1499636791846503, 0.1499535140322661, 0.1499523808343461, 0.1499533764725304, 0.1499533764725304, 0.1499525183933273, 0, 0.1499412904726436, 0, 0.1499533764725304, 0, 0.1499523808343461, 0.1499533764725304, 0.1499640219549712, 0, 0.1499430372361238, 0.1499535140322661, 0.1499640219549712, 0.1499336941692078, 0.1499350190490036, 0.1499577860368934, 0, 0.149945736852105, 0, 0.1499525183933273, 0.1499636791846503, 0.1499357948968241, 0.1499577860368934, 0.1499350190490036, 0.1498182148008496, 0, 0.1499535140322665, 0.1499433159098732, 0.1499520972819203, 0.1499577860368934, 0, 0.149933694169207, 0.1499525183933273, 0.1499520972819199, 0, 0, 0.1499577860368934, 0.1499523808343461, 0.149933694169207, 0.9885079632291387, 0, 0.1499433159098735, 0, 0.1499336941692078, 0, 0.1499525183933273, 0.1499266941262974, 0.1499520972819199, 0, 0, 0, 0, 0, 0, 0, 0, 0, 0, 0, 0, 0, 0, 0, 0, 0.1499336941692017, 0, 0.9999999887165664, 0, 0, 0, 0, 0, 0.01096459742700995, 0, 0, 0, 0, 0, 0, 0, 0.1499412904725915, 0, 0, 0, 0, 0, 0.1499337714009735, 0, 0, 0.1499305729312688, 0, 0, 0, 0, 0.1499304518910302, 0, 0.149933694169207, 0.1499525183933273, 0.1499304518910302, 0, 0.1499523808343458, 0.1499357948968241, 0.1499533764725307, 0.1499535140322665, 0, 0, 0.1499457368521775, 0, 0.1499433159098735, 0.1499525183933273, 0, 0.1499266941262974, 0, 0.1499412904725923, 0.1499520972819203, 0, 0.9886375523096308, 0.1498163028921722, 0, 0, 0.1498182148008496, 0.999999998836406, 0.1499523808343461, 0.1499525183933273, 0.1499457368521639, 0.1499535140322665, 0.1499412904726573, 0, 0.1499535140322661, 0, 0, 0.1499336941692085, 0.1499336941692078, 0.1499577860368934, 0.1499525183933278, 0.149945736852105, 0.1499412904726444, 0, 0.1499394063761271, 0.1499357958685753, 0.1499325226594302, 0.1499305744010818, 0.1499577870814691, 0.1499337729703824, 0.9878828891394605, 0.1499636791846506, 0.1499636791846503, 0, 0.1499432386740478, 0.1499320461101287, 0.1499336941692017, 0.1499270143111135, 0.1499535140322661, 0.149933771400901, 0, 0.1499636791846506, 0, 0, 0, 0.1499533764725307, 0, 0.149941683879916, 0.1499325210181431, 0, 0, 0.1499382030410485, 0, 0, 0, 0.1499432386740481, 0.1499535140322665, 0.1499636791846503, 0.1499520200423454, 0, 0.1499577860368964, 0.9886479599985688, 0.1499636791846506, 0, 0, 0.1499636791846503, 0.1499636791846503, 0.1499535140322661, 0.1499424953792803, 0.1499523808343461, 0, 0.1499523808343461, 0.1499412904725915, 0.1499533764725304, 0.1499350190490044, 0.1499533764725304, 0, 0.1499457368521767, 0, 0.1499636791846506, 0.149925576660192, 0, 0.1499255766601347, 0.1499535140322661, 0.1499523808343461, 0.1499433159098732, 0.1499636791846506, 0.1499424953792803, 0, 0, 0.1499533769967476, 0.1499577870814683, 0.1499577870814683, 0.1499636798231292, 0.1499457383063547, 0, 0.1499999999999999, 0.2, 0, 0.25, 0.25, 0.2672745750000002, 0.2000000000000003, 0.25, 0.2669676454508666, 0, 0.9999999925391864, 0.1499412917090779, 0.9999999925690197, 0.149922979845742, 0, 0, 0, 0.1499336941692017, 0.14992297707535, 0, 0.9999999888430834, 0, 0.1499337714008614, 0.25] 
        ]
      },
     "Node8":{
       "Global MG94xREV":0.000442435125595781,
       "Nucleotide GTR":0.0004440471612998804,
       "Posterior prob omega class by site":        [
[0, 0.8500068401023798, 0.7727860750122183, 0, 0.8500060345956433, 0.8500068401023806, 0, 0.8500052133805764, 0.8500061653391201, 0.8500041278793536, 0.8500064813076113, 0.8500032251057008, 0.8500060345956433, 0.8500042285106439, 0.8500058812941677, 0.8500052125040855, 0.8500052125040855, 0.8500068401023806, 0, 0, 0.850006609193924, 0, 0.8500065035809766, 0.8500064813076113, 0.8500032251057013, 0.8500052125040858, 0.8500061653391193, 1.01425445685386e-08, 0, 0, 0.8500064813076113, 0.850006176069002, 0.8500058881473642, 0.8500068401023806, 0.8500059923596683, 0.8500058812941677, 0.850006609193924, 0.850006609193924, 0.8500068401023806, 0, 0.8500068401023798, 0, 0.8736760889799446, 0.8500068144477063, 0.850006609193924, 0, 0.8500041400894258, 0.8500058812941677, 0.8500041278793536, 0.8500033135273647, 0.850006609193924, 0, 0.8500037485082134, 0, 0, 0.8500048186189871, 0.8500053809204273, 0.8500037485082134, 0, 0.8500058812941677, 0, 0.8500037485082134, 0, 0.8500052133805764, 0.8500054876766222, 0, 0.8500048186189871, 0.8500058881473634, 0, 0.8500068401023806, 0.8500033135273647, 0.8500068401023798, 0.8500061653391193, 0.8500032251057013, 0.8500051063778519, 0.850006609193924, 0.8500048186189871, 0, 0.8500041400894255, 0.850005701454122, 0.8500050404002208, 0.8500058812941677, 0.8500058812941677, 0.0101157111176856, 0, 0, 0, 0.8500050404002208, 0.9266478073591454, 0, 0, 0, 0.8500068401023806, 0, 0.8500058881473634, 0, 0, 0, 0, 0, 0, 0, 0.8500033135273647, 0.8500068401023798, 0.8500057014541212, 0, 0.8500032251057013, 0.8500042605405622, 0.8500041400894255, 0.8500058812941677, 0, 0, 0, 0.8500058812941677, 0.8500066091939248, 0.850003194741383, 0.8500068401023798, 0.850006609193924, 0.8500060345956433, 0.8500042285106446, 0, 0.8500037485082134, 0.8500052133805764, 0.8500044866648429, 0.8500058881473642, 0.8500041400894258, 0, 0.8500041400894258, 0, 1.015144107904507e-08, 0.8500050404002213, 0, 0.8500050335469925, 0.8500037485082134, 0.8500056278030592, 0.8500066091939248, 0, 0.01013365478878354, 1.014812685409816e-08, 0.8500041400894258, 0.008111355281424355, 0.8500041400894258, 0.8500042605405622, 0.8500048186189871, 0.8500064813076113, 0.8500068401023798, 0.8500059923596683, 0.8500042163005788, 0.8500042285106446, 1.013318207091301e-08, 0.8500050582512335, 0.8500052133805764, 0, 0.01011582051508992, 0.8500042605405622, 0.8500058881473634, 0.8500048186189875, 0, 1.012489562121349e-08, 0.8500048186189875, 0.8500068401023798, 0.850005992359668, 0, 0.8500042536873043, 0.8500032251057013, 0, 0, 0, 0.8500053412595499, 0, 0.0101176887672885, 0, 0.8500042605405622, 0.850005701454122, 0.8500042285106446, 0.8500042605405626, 0.8500041400894255, 0.8500050404002208, 0.8500042605405626, 0, 0.850006609193924, 0.8500041400894255, 0.850005992359668, 0, 0.9113414245148743, 0.8500060345956441, 0.8500068401023798, 0.8500052133805772, 0, 0.8500058881473634, 0, 0, 0, 7.06574518642198e-09, 0.0101867456749169, 0, 0, 0, 0.8500042163005769, 0, 0.8500042605405622, 0, 0, 0.850006609193924, 0.8500042605405622, 0.8500042285106451, 0.8500042163005788, 1.012274955473426e-08, 0.8500068401023784, 0.8500161524087693, 0.850006176069002, 0, 0.8500041278793536, 0, 0.8500068401023798, 0.8500068401023806, 0.8500066091939248, 0.8500068401023798, 0.8500058881473642, 0.8500052133805764, 0, 0, 0, 0, 0, 0, 0, 0, 0, 0, 0, 0, 0, 0, 0, 0, 0, 0, 0, 0, 0, 1.012354494586121e-08, 0, 0, 0, 0, 0, 0, 0, 0, 0, 0, 0, 0, 0, 0, 1.011628208237398e-08, 0.7552342019300335, 0, 0.8500034656021001, 0, 0, 0, 0, 0.8500037485082134, 0.01011358970405931, 0, 0.8500042163005788, 0.8500037485082134, 0, 0.8500051063778526, 0.8500058812941673, 0, 0, 0, 0, 0.8500033135273647, 0.8500041278793532, 0.8500163222142469, 0.8500042163005788, 0.8500041400894255, 0.8500058881473642, 0.8500041400894255, 0.8500041278793532, 0.8500058812941681, 0, 0.850006609193924, 0.8500032251057016, 0.8500042285106446, 0.8500048186189871, 0.8500048186189871, 0.8500058812941677, 0, 0.8500068401023798, 0.8500042285106446, 0.8500037485082134, 0.8500057705795936, 0, 0.8500037485082134, 0, 0.8500042163005784, 0.8500033135273647, 0.8500058881473642, 0.8500033135273647, 0.8500042285106446, 0.8500037485082134, 0.8500048186189871, 0.8500042605405622, 0.8500042285106446, 0.8500042536873043, 0, 0.8500052133805764, 0, 0, 0, 0, 0.8500048186189871, 0, 0.8500061653391201, 0.8500163222142469, 0, 0.8500048186189871, 0.8500042285106446, 0.8500037485082134, 0.850005701454122, 0.8500034656021001, 0, 0.8500032251057013, 0.8500058812941673, 0.8500042163005788, 0.8500068144477063, 0.8500051784432152, 0, 0.8500163222142469, 0, 0, 0.8500041400894255, 0.8500041400894255, 0, 0, 0, 0, 0.8500042536873047, 0.8500052133805764, 0.8500057705795936, 0.8500068401023806, 0.8500053412595499, 0.8500041400894258, 0.8500052133805764, 0.8500068401023806, 0, 0.8500068401023806, 0.8500068401023806, 0, 0, 0, 0.8500031947413822, 0.8500031615065663, 0.8500037485082134, 0.8500058881473642, 0, 0.8500042285106446, 0.8500050404002208, 0.8500034656021001, 0, 0.8500042163005784, 0.8500041400894255, 0.8500041278793532, 0.8500042605405622, 0.8500041400894255, 0.8500057705795944, 0.8500042536873043, 0, 0.8500058812941677, 0, 0.8500032251057013, 0.8500041400894255, 0.8500042285106446, 0, 0.850005178443216, 0, 0.8500068144477063, 0, 0, 0.8500034656021008, 0.8500048186189871, 0, 0.8500042285106446, 0, 0.8500048186189875, 0.8500042163005788, 0.8500042285106446, 0, 0.8500042285106446, 0.8500042285106446, 0, 0.850005992359668, 0.8500033135273642, 0.8500041278793536, 0.8500161524087693, 0, 0, 0, 0.850005701454122, 0.8500068401023806, 0, 0, 0.8500042536873043, 0.8500041400894255, 0.8500042285106446, 0, 0.850005033546993, 0.850005701454122, 0.8500068401023806, 0.8500058812333227, 1.031025591899179e-08, 0.8500032251057013, 0.8500037485082134, 0.8500032251057013, 0.8500058812941677, 0.8500032251057016, 0.8500058881473642, 0.8500042285106451, 0.8500037485082134, 0.8500048186189871, 0.8500037485082126, 0, 0.8500042285106446, 0.850005033546993, 0.8500042163005788, 0.8500163222142469, 0.8500163222142469, 0.8500065099546456, 0.8500041400894255, 0.8500032251057013, 0.8500037485082134, 0.8500041400894258, 0, 0, 1.012541853505996e-08, 0.8500034656021001, 0.8500042163005788, 0.8500048186189871, 0.8500041278793532, 0.01011520513460147, 0, 0.8500059923596683, 0.8500032251057013, 0, 0.8500061653391201, 0.8500057705795936, 0.8500032251057013, 0.8500042285106446, 0.8500048186189871, 0.850006609193924, 0.8500042163005784, 1.013254064211623e-08, 0, 0.8500042163005784, 0, 0.8500037485082134, 0, 0, 0.8500037485082134, 0.8500041400894258, 0.8500058812941677, 0.8500042163005784, 0, 0.8500032251057013, 0.8500050335469925, 0, 0, 0, 0.8500042285106446, 0.8500037485082134, 0.8500058812941677, 0.8500042285106446, 0, 0, 0, 0, 0.8500163222142463, 0, 0.850005701454122, 0.8500161524087693, 0.8500061653391201, 0.8500058812941677, 0, 0.8500065035809766, 0.8500032251057016, 0.8500050335469922, 0.8500037485082126, 0.8500042163005784, 0, 0.8500032251057013, 0, 0.8500042605405619, 0.8500052133805764, 0.8500041278793532, 0, 0.9275265535218892, 1.012807021132723e-08, 0.8500050335469925, 0.8500048186189871, 0.850005992359668, 0.8500058812941677, 0.8500053412595499, 0.850005053406434, 0.8500048186189875, 0.850004253687305, 0.8500041400894255, 1.016076521362357e-08, 0.8500042163005788, 0.8500064813076113, 0.8500054876766222, 0.8500163222142463, 0.8500032251057016, 0.8500041278793532, 0.8500042285106446, 0.8500041400894255, 0.8500041400894255, 0.8500042163005788, 0, 0.8500052133805772, 0, 0.8500041400894258, 0, 0.8500042285106446, 0.8500041400894258, 0.8500031947413822, 0, 0.8500050582512335, 0.8500041278793532, 0.850003194741383, 0.8500058881473642, 0.8500057705795944, 0.8500037485082134, 0, 0.8500048186189875, 0, 0.8500042163005788, 0.8500032251057016, 0.850005701454122, 0.8500037485082134, 0.8500057705795936, 0.8500161524087693, 0, 0.8500041278793532, 0.8500050335469925, 0.8500042536873043, 0.8500037485082134, 0, 0.8500058881473642, 0.8500042163005784, 0.8500042536873047, 0, 0, 0.8500037485082134, 0.8500042285106446, 0.8500058881473642, 0.01012749392322541, 0, 0.8500050335469925, 0, 0.8500058881473642, 0, 0.8500042163005788, 0.8500065099546456, 0.8500042536873047, 0, 0, 0, 0, 0, 0, 0, 0, 0, 0, 0, 0, 0, 0, 0, 0, 0.8500058881473642, 0, 1.012792091978075e-08, 0, 0, 0, 0, 0, 0.9267644042774085, 0, 0, 0, 0, 0, 0, 0, 0.8500052133805764, 0, 0, 0, 0, 0, 0.8500058812941677, 0, 0, 0.8500061653391193, 0, 0, 0, 0, 0.850006176069002, 0, 0.8500058881473642, 0.8500042163005788, 0.850006176069002, 0, 0.8500042285106451, 0.8500057014541212, 0.8500041400894255, 0.8500041278793532, 0, 0, 0.8500048186189871, 0, 0.8500050335469925, 0.8500042163005788, 0, 0.8500065099546456, 0, 0.8500052133805764, 0.8500042536873043, 0, 0.0101158205211397, 0.8500163222142469, 0, 0, 0.85001615240877, 1.012752334440416e-08, 0.8500042285106446, 0.8500042163005788, 0.8500048186189871, 0.8500041278793532, 0.8500052133805764, 0, 0.8500041278793536, 0, 0, 0.8500058881473634, 0.8500058881473642, 0.8500037485082126, 0.8500042163005784, 0.8500048186189871, 0.8500052133805764, 0, 0.8500053809080989, 0.8500057014417679, 0.8500059923388018, 0.8500061653204311, 0.8500037484949321, 0.8500058812742126, 0.01018477039235776, 0.8500032251057013, 0.8500032251057016, 0, 0.8500050404002208, 0.8500060345956433, 0.8500058881473634, 0.8500064813076113, 0.8500041278793536, 0.8500058812941677, 0, 0.8500032251057016, 0, 0, 0, 0.8500041400894255, 0, 0.8500051784432152, 0.850005992359668, 0, 0, 0.8500054876766222, 0, 0, 0, 0.8500050404002208, 0.8500041278793532, 0.8500032251057016, 0.8500042605405622, 0, 0.8500037485082134, 0.01011515095746447, 0.8500032251057013, 0, 0, 0.8500032251057016, 0.8500032251057016, 0.8500041278793532, 0.8500051063778519, 0.8500042285106446, 0, 0.8500042285106446, 0.8500052133805764, 0.8500041400894258, 0.8500057705795936, 0.8500041400894258, 0, 0.8500048186189871, 0, 0.8500032251057013, 0.850006609193924, 0, 0.8500066091939248, 0.8500041278793536, 0.8500042285106446, 0.8500050335469925, 0.8500032251057013, 0.8500051063778519, 0, 0, 0.8500041400894258, 0.8500037485082134, 0.8500037485082134, 0.8500032251057008, 0.8500048186189871, 0, 0.8500000000000001, 0.7999999999999997, 0, 0.7499999999999999, 0.7499999999999999, 0.7327254249999998, 0.8000000000000004, 0.7499999999999999, 0.7327526924832432, 0, 1.019605790199249e-08, 0.8500052133805764, 1.017214246937548e-08, 0.8500068401023814, 0, 0, 0, 0.8500058881473634, 0.8500068401023798, 0, 1.013314090399983e-08, 0, 0.8500058812941677, 0.7499999999999999],
        [0, 0.1499931598976202, 0.2272139249877817, 0, 0.1499939654043567, 0.1499931598976194, 0, 0.1499947866194236, 0.1499938346608799, 0.1499958721206464, 0.1499935186923887, 0.1499967748942992, 0.1499939654043567, 0.1499957714893561, 0.1499941187058323, 0.1499947874959145, 0.1499947874959145, 0.1499931598976194, 0, 0, 0.149993390806076, 0, 0.1499934964190234, 0.1499935186923887, 0.1499967748942987, 0.1499947874959142, 0.1499938346608807, 0.9999999898574554, 0, 0, 0.1499935186923887, 0.149993823930998, 0.1499941118526358, 0.1499931598976194, 0.1499940076403317, 0.1499941187058323, 0.149993390806076, 0.149993390806076, 0.1499931598976194, 0, 0.1499931598976202, 0, 0.1263239110200554, 0.1499931855522937, 0.149993390806076, 0, 0.1499958599105742, 0.1499941187058323, 0.1499958721206464, 0.1499966864726353, 0.149993390806076, 0, 0.1499962514917866, 0, 0, 0.1499951813810129, 0.1499946190795727, 0.1499962514917866, 0, 0.1499941187058323, 0, 0.1499962514917866, 0, 0.1499947866194236, 0.1499945123233778, 0, 0.1499951813810129, 0.1499941118526366, 0, 0.1499931598976194, 0.1499966864726353, 0.1499931598976202, 0.1499938346608807, 0.1499967748942987, 0.1499948936221481, 0.149993390806076, 0.1499951813810129, 0, 0.1499958599105745, 0.149994298545878, 0.1499949595997792, 0.1499941187058323, 0.1499941187058323, 0.9898842888823144, 0, 0, 0, 0.1499949595997792, 0.07335219264085457, 0, 0, 0, 0.1499931598976194, 0, 0.1499941118526366, 0, 0, 0, 0, 0, 0, 0, 0.1499966864726353, 0.1499931598976202, 0.1499942985458788, 0, 0.1499967748942987, 0.1499957394594378, 0.1499958599105745, 0.1499941187058323, 0, 0, 0, 0.1499941187058323, 0.1499933908060752, 0.149996805258617, 0.1499931598976202, 0.149993390806076, 0.1499939654043567, 0.1499957714893554, 0, 0.1499962514917866, 0.1499947866194236, 0.1499955133351571, 0.1499941118526358, 0.1499958599105742, 0, 0.1499958599105742, 0, 0.9999999898485589, 0.1499949595997787, 0, 0.1499949664530075, 0.1499962514917866, 0.1499943721969408, 0.1499933908060752, 0, 0.9898663452112164, 0.9999999898518731, 0.1499958599105742, 0.9918886447185756, 0.1499958599105742, 0.1499957394594378, 0.1499951813810129, 0.1499935186923887, 0.1499931598976202, 0.1499940076403317, 0.1499957836994212, 0.1499957714893554, 0.9999999898668179, 0.1499949417487665, 0.1499947866194236, 0, 0.98988417948491, 0.1499957394594378, 0.1499941118526366, 0.1499951813810125, 0, 0.9999999898751044, 0.1499951813810125, 0.1499931598976202, 0.149994007640332, 0, 0.1499957463126957, 0.1499967748942987, 0, 0, 0, 0.1499946587404501, 0, 0.9898823112327115, 0, 0.1499957394594378, 0.149994298545878, 0.1499957714893554, 0.1499957394594374, 0.1499958599105745, 0.1499949595997792, 0.1499957394594374, 0, 0.149993390806076, 0.1499958599105745, 0.149994007640332, 0, 0.08865857548512568, 0.1499939654043559, 0.1499931598976202, 0.1499947866194228, 0, 0.1499941118526366, 0, 0, 0, 0.9999999929342548, 0.989813254325083, 0, 0, 0, 0.1499957836994231, 0, 0.1499957394594378, 0, 0, 0.149993390806076, 0.1499957394594378, 0.1499957714893549, 0.1499957836994212, 0.9999999898772505, 0.1499931598976216, 0.1499838475912307, 0.149993823930998, 0, 0.1499958721206464, 0, 0.1499931598976202, 0.1499931598976194, 0.1499933908060752, 0.1499931598976202, 0.1499941118526358, 0.1499947866194236, 0, 0, 0, 0, 0, 0, 0, 0, 0, 0, 0, 0, 0, 0, 0, 0, 0, 0, 0, 0, 0, 0.9999999898764551, 0, 0, 0, 0, 0, 0, 0, 0, 0, 0, 0, 0, 0, 0, 0.999999989883718, 0.2447657980699665, 0, 0.1499965343978999, 0, 0, 0, 0, 0.1499962514917866, 0.9898864102959407, 0, 0.1499957836994212, 0.1499962514917866, 0, 0.1499948936221474, 0.1499941187058327, 0, 0, 0, 0, 0.1499966864726353, 0.1499958721206468, 0.1499836777857531, 0.1499957836994212, 0.1499958599105745, 0.1499941118526358, 0.1499958599105745, 0.1499958721206468, 0.1499941187058319, 0, 0.149993390806076, 0.1499967748942984, 0.1499957714893554, 0.1499951813810129, 0.1499951813810129, 0.1499941187058323, 0, 0.1499931598976202, 0.1499957714893554, 0.1499962514917866, 0.1499942294204064, 0, 0.1499962514917866, 0, 0.1499957836994216, 0.1499966864726353, 0.1499941118526358, 0.1499966864726353, 0.1499957714893554, 0.1499962514917866, 0.1499951813810129, 0.1499957394594378, 0.1499957714893554, 0.1499957463126957, 0, 0.1499947866194236, 0, 0, 0, 0, 0.1499951813810129, 0, 0.1499938346608799, 0.1499836777857531, 0, 0.1499951813810129, 0.1499957714893554, 0.1499962514917866, 0.149994298545878, 0.1499965343978999, 0, 0.1499967748942987, 0.1499941187058327, 0.1499957836994212, 0.1499931855522937, 0.1499948215567848, 0, 0.1499836777857531, 0, 0, 0.1499958599105745, 0.1499958599105745, 0, 0, 0, 0, 0.1499957463126953, 0.1499947866194236, 0.1499942294204064, 0.1499931598976194, 0.1499946587404501, 0.1499958599105742, 0.1499947866194236, 0.1499931598976194, 0, 0.1499931598976194, 0.1499931598976194, 0, 0, 0, 0.1499968052586178, 0.1499968384934337, 0.1499962514917866, 0.1499941118526358, 0, 0.1499957714893554, 0.1499949595997792, 0.1499965343978999, 0, 0.1499957836994216, 0.1499958599105745, 0.1499958721206468, 0.1499957394594378, 0.1499958599105745, 0.1499942294204056, 0.1499957463126957, 0, 0.1499941187058323, 0, 0.1499967748942987, 0.1499958599105745, 0.1499957714893554, 0, 0.149994821556784, 0, 0.1499931855522937, 0, 0, 0.1499965343978992, 0.1499951813810129, 0, 0.1499957714893554, 0, 0.1499951813810125, 0.1499957836994212, 0.1499957714893554, 0, 0.1499957714893554, 0.1499957714893554, 0, 0.149994007640332, 0.1499966864726358, 0.1499958721206464, 0.1499838475912307, 0, 0, 0, 0.149994298545878, 0.1499931598976194, 0, 0, 0.1499957463126957, 0.1499958599105745, 0.1499957714893554, 0, 0.149994966453007, 0.149994298545878, 0.1499931598976194, 0.1499941187666773, 0.9999999896897441, 0.1499967748942987, 0.1499962514917866, 0.1499967748942987, 0.1499941187058323, 0.1499967748942984, 0.1499941118526358, 0.1499957714893549, 0.1499962514917866, 0.1499951813810129, 0.1499962514917874, 0, 0.1499957714893554, 0.149994966453007, 0.1499957836994212, 0.1499836777857531, 0.1499836777857531, 0.1499934900453544, 0.1499958599105745, 0.1499967748942987, 0.1499962514917866, 0.1499958599105742, 0, 0, 0.9999999898745815, 0.1499965343978999, 0.1499957836994212, 0.1499951813810129, 0.1499958721206468, 0.9898847948653985, 0, 0.1499940076403317, 0.1499967748942987, 0, 0.1499938346608799, 0.1499942294204064, 0.1499967748942987, 0.1499957714893554, 0.1499951813810129, 0.149993390806076, 0.1499957836994216, 0.9999999898674593, 0, 0.1499957836994216, 0, 0.1499962514917866, 0, 0, 0.1499962514917866, 0.1499958599105742, 0.1499941187058323, 0.1499957836994216, 0, 0.1499967748942987, 0.1499949664530075, 0, 0, 0, 0.1499957714893554, 0.1499962514917866, 0.1499941187058323, 0.1499957714893554, 0, 0, 0, 0, 0.1499836777857537, 0, 0.149994298545878, 0.1499838475912307, 0.1499938346608799, 0.1499941187058323, 0, 0.1499934964190234, 0.1499967748942984, 0.1499949664530078, 0.1499962514917874, 0.1499957836994216, 0, 0.1499967748942987, 0, 0.1499957394594381, 0.1499947866194236, 0.1499958721206468, 0, 0.07247344647811083, 0.9999999898719298, 0.1499949664530075, 0.1499951813810129, 0.149994007640332, 0.1499941187058323, 0.1499946587404501, 0.149994946593566, 0.1499951813810125, 0.149995746312695, 0.1499958599105745, 0.9999999898392348, 0.1499957836994212, 0.1499935186923887, 0.1499945123233778, 0.1499836777857537, 0.1499967748942984, 0.1499958721206468, 0.1499957714893554, 0.1499958599105745, 0.1499958599105745, 0.1499957836994212, 0, 0.1499947866194228, 0, 0.1499958599105742, 0, 0.1499957714893554, 0.1499958599105742, 0.1499968052586178, 0, 0.1499949417487665, 0.1499958721206468, 0.149996805258617, 0.1499941118526358, 0.1499942294204056, 0.1499962514917866, 0, 0.1499951813810125, 0, 0.1499957836994212, 0.1499967748942984, 0.149994298545878, 0.1499962514917866, 0.1499942294204064, 0.1499838475912307, 0, 0.1499958721206468, 0.1499949664530075, 0.1499957463126957, 0.1499962514917866, 0, 0.1499941118526358, 0.1499957836994216, 0.1499957463126953, 0, 0, 0.1499962514917866, 0.1499957714893554, 0.1499941118526358, 0.9898725060767746, 0, 0.1499949664530075, 0, 0.1499941118526358, 0, 0.1499957836994212, 0.1499934900453544, 0.1499957463126953, 0, 0, 0, 0, 0, 0, 0, 0, 0, 0, 0, 0, 0, 0, 0, 0, 0.1499941118526358, 0, 0.9999999898720791, 0, 0, 0, 0, 0, 0.07323559572259153, 0, 0, 0, 0, 0, 0, 0, 0.1499947866194236, 0, 0, 0, 0, 0, 0.1499941187058323, 0, 0, 0.1499938346608807, 0, 0, 0, 0, 0.149993823930998, 0, 0.1499941118526358, 0.1499957836994212, 0.149993823930998, 0, 0.1499957714893549, 0.1499942985458788, 0.1499958599105745, 0.1499958721206468, 0, 0, 0.1499951813810129, 0, 0.1499949664530075, 0.1499957836994212, 0, 0.1499934900453544, 0, 0.1499947866194236, 0.1499957463126957, 0, 0.9898841794788603, 0.1499836777857531, 0, 0, 0.14998384759123, 0.9999999898724766, 0.1499957714893554, 0.1499957836994212, 0.1499951813810129, 0.1499958721206468, 0.1499947866194236, 0, 0.1499958721206464, 0, 0, 0.1499941118526366, 0.1499941118526358, 0.1499962514917874, 0.1499957836994216, 0.1499951813810129, 0.1499947866194236, 0, 0.1499946190919011, 0.1499942985582321, 0.1499940076611982, 0.1499938346795689, 0.1499962515050679, 0.1499941187257874, 0.9898152296076422, 0.1499967748942987, 0.1499967748942984, 0, 0.1499949595997792, 0.1499939654043567, 0.1499941118526366, 0.1499935186923887, 0.1499958721206464, 0.1499941187058323, 0, 0.1499967748942984, 0, 0, 0, 0.1499958599105745, 0, 0.1499948215567848, 0.149994007640332, 0, 0, 0.1499945123233778, 0, 0, 0, 0.1499949595997792, 0.1499958721206468, 0.1499967748942984, 0.1499957394594378, 0, 0.1499962514917866, 0.9898848490425355, 0.1499967748942987, 0, 0, 0.1499967748942984, 0.1499967748942984, 0.1499958721206468, 0.1499948936221481, 0.1499957714893554, 0, 0.1499957714893554, 0.1499947866194236, 0.1499958599105742, 0.1499942294204064, 0.1499958599105742, 0, 0.1499951813810129, 0, 0.1499967748942987, 0.149993390806076, 0, 0.1499933908060752, 0.1499958721206464, 0.1499957714893554, 0.1499949664530075, 0.1499967748942987, 0.1499948936221481, 0, 0, 0.1499958599105742, 0.1499962514917866, 0.1499962514917866, 0.1499967748942992, 0.1499951813810129, 0, 0.1499999999999999, 0.2000000000000003, 0, 0.2500000000000001, 0.2500000000000001, 0.2672745750000002, 0.1999999999999996, 0.2500000000000001, 0.2672473075167568, 0, 0.9999999898039421, 0.1499947866194236, 0.9999999898278575, 0.1499931598976186, 0, 0, 0, 0.1499941118526366, 0.1499931598976202, 0, 0.9999999898668591, 0, 0.1499941187058323, 0.2500000000000001] 
        ]
      },
     "canBai_SAMN02921314":{
       "Global MG94xREV":0.001954807700407739,
       "Nucleotide GTR":0.001971531851332152,
       "Posterior prob omega class by site":        [
[0, 0.8500000000000001, 0.7443102947277853, 0, 0.8500000000000001, 0.8500000000000001, 0, 0.8500000000000001, 0.8500000000000001, 0.8500000000000001, 0.8500000000000001, 0.8499999999999998, 0.8500000000000001, 0.850018681716917, 0.8500259831096816, 0.8500088236670221, 0.8500230287451941, 0.8500302189698017, 0, 0, 0.850029198909498, 0, 0.8500287321965577, 0.8500286340143319, 0.8500142486787685, 0.8500163919182013, 0.8500000000000001, 1.000716135096255e-08, 0, 0, 0.8500000000000001, 0.8500000000000001, 0.8500000001493794, 0.8500000000000001, 0.8500000000000001, 0.8500000003530864, 0.8500291984539771, 0.8500291984539771, 0.8500000000000001, 0, 0.8500302184911596, 0, 0.918286003075342, 0.8500301056629188, 0.8500291989095002, 0, 0.8500182910834599, 0.8500259831096657, 0.8500182371315121, 0.8500000000000001, 0.8500000000000001, 0, 0.8500000000000001, 0, 0, 0.8500000000000001, 0.8500000000000001, 0.8500000000000001, 0, 0.8500000000000001, 0, 0.8500000000000001, 0, 0.8500000000000001, 0.8500000000000001, 0, 0.8500000000000001, 0.850009999815417, 0, 0.850014205460178, 0.8500052722557008, 0.850016014337892, 0.8500000000000001, 0.8500023398866334, 0.8500198295762144, 0.8500000000000001, 0.8500000004759251, 0, 0.8500182908440488, 0.8500230022739355, 0.8500166364050791, 0.8500000000000001, 0.8500099697480044, 0.00689441201435022, 0, 0, 0, 0.8500166366437361, 0, 0, 0, 0, 0.8500302189698175, 0, 0.8500160145719639, 0, 0, 0, 0, 0, 0, 0, 0.8500146394521241, 0.8500302184911075, 0.8500251888108753, 0, 0.8500142486787685, 0.8500188230042591, 0.8500182908440488, 0.8500259829829666, 0, 0, 0, 0.8500259829829454, 0.8500291986879747, 0.8500141143423051, 0.8500302184911075, 0.8500291984539771, 0.8500266600519646, 0.8500186814726923, 0, 0.8500165608502599, 0.8500230326034356, 0.8500131852753234, 0.8500160143144089, 0.8500000000000001, 0, 0.8500000000000001, 0, 9.999999999999992e-09, 0.8500000000000001, 0, 0.8500000000000004, 0.8500000000000001, 0.8500000000000001, 0.8500000000000001, 0, 0.01, 1e-08, 0.8500000000000001, 0.007997001379025998, 0.8500023398866356, 0.8500000000000001, 0.8500000000000001, 0.8500000000000001, 0.8500302184911596, 0.8500000000000001, 0.8500093675225996, 0.8500186814726923, 1.025134782548898e-08, 0.8500130336254588, 0.8500099999568091, 0, 0.006842034501486753, 0.8500188230042595, 0.8500260132741276, 0.8500099998311847, 0, 1.054653648359456e-08, 0.8500000004759329, 0.8500302184911611, 0.8500142053391955, 0, 0.8500187929483987, 0.8500142487157047, 0, 0, 0, 0.850010413012747, 0, 0.01000000000000001, 0, 0.8500000000000001, 0.8500000000000001, 0.8500000000000001, 0.8500000000000004, 0.8500000000000001, 0.8499999999999998, 0.8500000000000004, 0, 0.8500000000000001, 0.8500000000000001, 0.8500000000000001, 0, 0.8583911839648856, 0.8500000000000001, 0.8500000000000001, 0.8500000000000001, 0, 0.8500000000000001, 0, 0, 0, 1e-08, 0.01, 0, 0, 0, 0.8500000000000001, 0, 0.8500188232378645, 0, 0, 0.850029198909498, 0.8500188232378645, 0.8500186817169166, 0.8500186277650843, 1.055100135971423e-08, 0.8500302187251418, 0.8500713469934662, 0.850027285659079, 0, 0.8500182371315128, 0, 0.8500302189698009, 0.8500302189698175, 0.8500291989095018, 0.8500302189698009, 0.8500260136285331, 0.8500230327238045, 0, 0, 0, 0, 0, 0, 0, 0, 0, 0, 0, 0, 0, 0, 0, 0, 0, 0, 0, 0, 0, 1.055480361851477e-08, 0, 0, 0, 0, 0, 0, 0, 0, 0, 0, 0, 0, 0, 0, 1.052366017818863e-08, 0.7762600138953071, 0, 0.850000000113224, 0, 0, 0, 0, 0.8500165610903377, 0.01050895992753573, 0, 0.8500186277650843, 0.8500165610903362, 0, 0.8500225600879576, 0.8500099696104377, 0, 0, 0, 0, 0.8500146394676197, 0.8500182371315125, 0.8500720971548833, 0.8500186277650843, 0.8500182910834607, 0.8500260136285331, 0.8500182910834607, 0.8500182371315125, 0.8500259833436932, 0, 0.850029198909498, 0.8500142488254966, 0.850018681716917, 0.8500212886422452, 0.8500212885218572, 0.8500259829829454, 0, 0.8500302184911596, 0.8500186814726923, 0.8500165608502599, 0.850011289465245, 0, 0.8500165608765117, 0, 0.8500186277650824, 0.8500146393315664, 0.8500260133945038, 0.8500146393578192, 0.8500186817169151, 0.8500165610640867, 0.8500212883080447, 0.8500188232378633, 0.8500186817169151, 0.8500187929518213, 0, 0.8500230328169893, 0, 0, 0, 0, 0.850021288642244, 0, 0.8500000002397501, 0.8500720971548833, 0, 0.8500212886422464, 0.8500186817169166, 0.8500165610903385, 0.8500251890342027, 0.8500130335035518, 0, 0.8500142488254961, 0.8500259833436913, 0.8500186277650843, 0.8500301056629226, 0.8500228784674119, 0, 0.8500720971548833, 0, 0, 0.8500182910834607, 0.8500182910834607, 0, 0, 0, 0, 0.850018792951822, 0.8500230328169931, 0.8500254940926482, 0.8500302189698017, 0.8500235974661593, 0.8500182910834607, 0.8500230328169931, 0.8500302189698017, 0, 0.8500302189698017, 0.8500302189698168, 0, 0, 0, 0.8500117746936872, 0.8500020427166874, 0.8500112892943978, 0.8500000000000001, 0, 0.8500186814726923, 0.850022268305395, 0.850000000176572, 0, 0.8500186275302337, 0.8500182910834607, 0.8500182371208289, 0.8500188232344407, 0.8500182910727772, 0.8500254940926489, 0.8500187928386104, 0, 0.8500099695215645, 0, 0.8500142487050216, 0.8500182908440488, 0.8500186816071246, 0, 0.8500228782530105, 0, 0.8500301054263532, 0, 0, 0.8500130335035518, 0.8500112892482479, 0, 0.8500186815979797, 0, 0.8500000004759326, 0.8500186276552935, 0.8500186815979797, 0, 0.8500093676479037, 0.8500000000000001, 0, 0.8500056320700055, 0.8500027305888941, 0.8500158973499621, 0.8500609185964605, 0, 0, 0, 0.8500121562796643, 0.8500302189698168, 0, 0, 0.8500000000000001, 0.8500066370874425, 0.8500000000000001, 0, 0.8500166062382525, 0.8500000000000001, 0.8500142045041381, 0.8500000007131799, 1.070038742138739e-08, 0.8500142486787685, 0.8500165610640875, 0.8500142486894512, 0.8500259831096596, 0.8500142488254966, 0.8500099999672003, 0.850009367647904, 0.8500165610640875, 0.8500212884284137, 0.8500052724067075, 0, 0.8500000000000001, 0.8500000000000004, 0.8500000000000001, 0.8500000000000001, 0.8500000000000001, 0.8500000000000001, 0.8500000000000001, 0.8500000000000001, 0.8500000000000001, 0.8500000000000001, 0, 0, 1e-08, 0.8500000001765735, 0.8500186277650843, 0.8500212883080315, 0.8500182371315125, 0.01050962480468236, 0, 0.8500142053391958, 0.8500066369776513, 0, 0.8500000000000001, 0.8500254936341826, 0.8500142486787685, 0.8500186814726923, 0.8500212885218602, 0.850029198909498, 0.850018627765084, 1.058815251516086e-08, 0, 0.850018627765084, 0, 0.8500165610903377, 0, 0, 0.8500165610903362, 0.8500182910834607, 0.8500259833436844, 0.850018627765084, 0, 0.8500142488254961, 0.8500222382728541, 0, 0, 0, 0.8500186817169166, 0.8500165610903377, 0.8500259833436852, 0.8500186817169159, 0, 0, 0, 0, 0.8500720971548825, 0, 0.8500251889375955, 0.8500713465896547, 0.8500000002397493, 0.8500259831096552, 0, 0.8500287325203078, 0.8500142488254966, 0.8500222382500985, 0.8500165610903377, 0.8500186277650843, 0, 0.8500076121137478, 0, 0.8500000000000001, 0.8500000004015468, 0.8500092605819295, 0, 0.8881243994725629, 1e-08, 0.8500000000000004, 0.8500000000000001, 0.8500000000000001, 0.8500000000000001, 0.8500000000000001, 0.8500000000000001, 0.8500000000000001, 0.8500000000000001, 0.8500000000000001, 1e-08, 0.8500000000000001, 0.8500000000000001, 0.8500000002791419, 0.8500000000000001, 0.8500000000000001, 0.8500000000000001, 0.8500000000000001, 0.8500000000000001, 0.8500000000000001, 0.8500000000000001, 0, 0.8500000000000001, 0, 0.8500000000000001, 0, 0.8500000000000001, 0.8500000000000001, 0.8500023398861412, 0, 0.8500130335035474, 0.8500000000000001, 0.8500000000000001, 0.8500160143144089, 0.8500000003881162, 0.85000527239929, 0, 0.8500000000000001, 0, 0.8500000000000001, 0.8500000000000001, 0.8500000000000001, 0.8500000000000001, 0.8500000000000001, 0.8500000000000001, 0, 0.8500000000000001, 0.8500000000000004, 0.8500000000000001, 0.8500000000000001, 0, 0.8500000000000001, 0.8500000000000001, 0.8500000000000001, 0, 0, 0.8500000000000001, 0.8500000000000001, 0.8500000000000001, 0.01, 0, 0.8500000000000001, 0, 0.8500000000000001, 0, 0.8500186277650843, 0.8500287604813428, 0.850018792951822, 0, 0, 0, 0, 0, 0, 0, 0, 0, 0, 0, 0, 0, 0, 0, 0, 0.8500260136285331, 0, 1.057355268310077e-08, 0, 0, 0, 0, 0, 0.9664029228342291, 0, 0, 0, 0, 0, 0, 0, 0.8500230328169931, 0, 0, 0, 0, 0, 0.8500099698747305, 0, 0, 0.8500000004740237, 0, 0, 0, 0, 0.850027285659079, 0, 0.8500260136285324, 0.8500186277650843, 0.8500272856590776, 0, 0.8500186817169166, 0.8500251889410184, 0.8500182910834607, 0.8500182371315125, 0, 0, 0.8500212885218594, 0, 0.8500222382728533, 0.8500186277650829, 0, 0.8500287604813425, 0, 0.8500230328169923, 0.850018792951822, 0, 0.0105120077585311, 0.8500720971548833, 0, 0, 0.8500713469934662, 1.057767498235763e-08, 0.850018681716917, 0.8500186277650843, 0.8500212885218618, 0.8500182371315125, 0.8500000000000001, 0, 0.8500000000000001, 0, 0, 0.8500099997972428, 0.8500160143144089, 0.8500052725864853, 0.8500158972454998, 0.8500000000000001, 0.8500000000000001, 0, 0.8500000000000001, 0.8500000000000001, 0.8500000000000001, 0.8500000000000001, 0.8500000000000001, 0.8500000005712837, 0.01059420837153471, 0.8500142488254966, 0.8500142488254966, 0, 0.8500222685583227, 0.8500266604907405, 0.8500260136285331, 0.8500286342342273, 0.8500182371315121, 0.8500259833436927, 0, 0.8500142488148138, 0, 0, 0, 0.8500182910834607, 0, 0.8500228784674119, 0.8500198374749456, 0, 0, 0.8500130331469398, 0, 0, 0, 0.8500156318939235, 0.8500182371315125, 0.8500142488254966, 0.8500188231246505, 0, 0.8500165608765101, 0.01050589927153821, 0.8500142488148135, 0, 0, 0.8500142488254966, 0.8500142488254966, 0.8500089769944705, 0.8500130335967491, 0.8500000000000001, 0, 0.8500000000000001, 0.8500000000000001, 0.8500000000000001, 0.8500000000000001, 0.8500000000000001, 0, 0.8500000000000001, 0, 0.8500000000000001, 0.8500000000000001, 0, 0.8500000000000001, 0.8500000000000001, 0.8500000000000001, 0.8500000000000004, 0.8500000000000001, 0.8500000000000001, 0, 0, 0.8500000000000001, 0.8500000000000001, 0.8500000000000001, 0.8499999999999998, 0.8500000000000001, 0, 0.8500000000000001, 0.8, 0, 0.7499999999999999, 0.7499999999999999, 0.7327254249999997, 0.8, 0.7499999999999999, 0.7327254249999998, 0, 1e-08, 0.8500000000000001, 1e-08, 0.8500000000000009, 0, 0, 0, 0.8500099999647627, 0.850030218491106, 0, 9.999999999999992e-09, 0, 0.8500000000000001, 0.7499999999999999],
        [0, 0.1499999999999999, 0.2556897052722147, 0, 0.1499999999999999, 0.1499999999999999, 0, 0.1499999999999999, 0.1499999999999999, 0.1499999999999999, 0.1499999999999999, 0.1500000000000002, 0.1499999999999999, 0.149981318283083, 0.1499740168903184, 0.1499911763329779, 0.1499769712548059, 0.1499697810301983, 0, 0, 0.149970801090502, 0, 0.1499712678034423, 0.1499713659856681, 0.1499857513212315, 0.1499836080817987, 0.1499999999999999, 0.9999999899928387, 0, 0, 0.1499999999999999, 0.1499999999999999, 0.1499999998506206, 0.1499999999999999, 0.1499999999999999, 0.1499999996469136, 0.1499708015460229, 0.1499708015460229, 0.1499999999999999, 0, 0.1499697815088404, 0, 0.08171399692465797, 0.1499698943370812, 0.1499708010904998, 0, 0.1499817089165401, 0.1499740168903343, 0.1499817628684879, 0.1499999999999999, 0.1499999999999999, 0, 0.1499999999999999, 0, 0, 0.1499999999999999, 0.1499999999999999, 0.1499999999999999, 0, 0.1499999999999999, 0, 0.1499999999999999, 0, 0.1499999999999999, 0.1499999999999999, 0, 0.1499999999999999, 0.149990000184583, 0, 0.149985794539822, 0.1499947277442992, 0.149983985662108, 0.1499999999999999, 0.1499976601133666, 0.1499801704237856, 0.1499999999999999, 0.1499999995240749, 0, 0.1499817091559512, 0.1499769977260645, 0.1499833635949209, 0.1499999999999999, 0.1499900302519956, 0.9931055879856497, 0, 0, 0, 0.1499833633562639, 1, 0, 0, 0, 0.1499697810301825, 0, 0.1499839854280361, 0, 0, 0, 0, 0, 0, 0, 0.1499853605478759, 0.1499697815088925, 0.1499748111891247, 0, 0.1499857513212315, 0.1499811769957409, 0.1499817091559512, 0.1499740170170334, 0, 0, 0, 0.1499740170170546, 0.1499708013120253, 0.1499858856576949, 0.1499697815088925, 0.1499708015460229, 0.1499733399480354, 0.1499813185273077, 0, 0.1499834391497401, 0.1499769673965644, 0.1499868147246766, 0.1499839856855911, 0.1499999999999999, 0, 0.1499999999999999, 0, 0.9999999899999999, 0.1499999999999999, 0, 0.1499999999999996, 0.1499999999999999, 0.1499999999999999, 0.1499999999999999, 0, 0.99, 0.9999999899999999, 0.1499999999999999, 0.992002998620974, 0.1499976601133644, 0.1499999999999999, 0.1499999999999999, 0.1499999999999999, 0.1499697815088404, 0.1499999999999999, 0.1499906324774004, 0.1499813185273077, 0.9999999897486522, 0.1499869663745412, 0.1499900000431909, 0, 0.9931579654985132, 0.1499811769957405, 0.1499739867258724, 0.1499900001688153, 0, 0.9999999894534635, 0.1499999995240671, 0.1499697815088389, 0.1499857946608045, 0, 0.1499812070516013, 0.1499857512842953, 0, 0, 0, 0.149989586987253, 0, 0.99, 0, 0.1499999999999999, 0.1499999999999999, 0.1499999999999999, 0.1499999999999996, 0.1499999999999999, 0.1500000000000002, 0.1499999999999996, 0, 0.1499999999999999, 0.1499999999999999, 0.1499999999999999, 0, 0.1416088160351144, 0.1499999999999999, 0.1499999999999999, 0.1499999999999999, 0, 0.1499999999999999, 0, 0, 0, 0.9999999899999999, 0.99, 0, 0, 0, 0.1499999999999999, 0, 0.1499811767621355, 0, 0, 0.149970801090502, 0.1499811767621355, 0.1499813182830834, 0.1499813722349157, 0.9999999894489986, 0.1499697812748582, 0.1499286530065338, 0.149972714340921, 0, 0.1499817628684872, 0, 0.1499697810301991, 0.1499697810301825, 0.1499708010904982, 0.1499697810301991, 0.1499739863714669, 0.1499769672761955, 0, 0, 0, 0, 0, 0, 0, 0, 0, 0, 0, 0, 0, 0, 0, 0, 0, 0, 0, 0, 0, 0.9999999894451964, 0, 0, 0, 0, 0, 0, 0, 0, 0, 0, 0, 0, 0, 0, 0.9999999894763398, 0.2237399861046929, 0, 0.149999999886776, 0, 0, 0, 0, 0.1499834389096623, 0.9894910400724642, 0, 0.1499813722349157, 0.1499834389096638, 0, 0.1499774399120424, 0.1499900303895623, 0, 0, 0, 0, 0.1499853605323803, 0.1499817628684875, 0.1499279028451167, 0.1499813722349157, 0.1499817089165393, 0.1499739863714669, 0.1499817089165393, 0.1499817628684875, 0.1499740166563068, 0, 0.149970801090502, 0.1499857511745034, 0.149981318283083, 0.1499787113577548, 0.1499787114781428, 0.1499740170170546, 0, 0.1499697815088404, 0.1499813185273077, 0.1499834391497401, 0.149988710534755, 0, 0.1499834391234883, 0, 0.1499813722349176, 0.1499853606684336, 0.1499739866054962, 0.1499853606421808, 0.1499813182830849, 0.1499834389359133, 0.1499787116919553, 0.1499811767621367, 0.1499813182830849, 0.1499812070481787, 0, 0.1499769671830107, 0, 0, 0, 0, 0.149978711357756, 0, 0.1499999997602499, 0.1499279028451167, 0, 0.1499787113577536, 0.1499813182830834, 0.1499834389096615, 0.1499748109657973, 0.1499869664964482, 0, 0.1499857511745039, 0.1499740166563087, 0.1499813722349157, 0.1499698943370774, 0.1499771215325881, 0, 0.1499279028451167, 0, 0, 0.1499817089165393, 0.1499817089165393, 0, 0, 0, 0, 0.149981207048178, 0.1499769671830069, 0.1499745059073518, 0.1499697810301983, 0.1499764025338407, 0.1499817089165393, 0.1499769671830069, 0.1499697810301983, 0, 0.1499697810301983, 0.1499697810301832, 0, 0, 0, 0.1499882253063128, 0.1499979572833126, 0.1499887107056022, 0.1499999999999999, 0, 0.1499813185273077, 0.149977731694605, 0.149999999823428, 0, 0.1499813724697663, 0.1499817089165393, 0.1499817628791711, 0.1499811767655593, 0.1499817089272228, 0.1499745059073511, 0.1499812071613896, 0, 0.1499900304784355, 0, 0.1499857512949784, 0.1499817091559512, 0.1499813183928754, 0, 0.1499771217469895, 0, 0.1499698945736468, 0, 0, 0.1499869664964482, 0.1499887107517521, 0, 0.1499813184020203, 0, 0.1499999995240674, 0.1499813723447065, 0.1499813184020203, 0, 0.1499906323520963, 0.1499999999999999, 0, 0.1499943679299945, 0.1499972694111059, 0.1499841026500379, 0.1499390814035395, 0, 0, 0, 0.1499878437203357, 0.1499697810301832, 0, 0, 0.1499999999999999, 0.1499933629125575, 0.1499999999999999, 0, 0.1499833937617475, 0.1499999999999999, 0.1499857954958619, 0.1499999992868201, 0.9999999892996125, 0.1499857513212315, 0.1499834389359125, 0.1499857513105488, 0.1499740168903404, 0.1499857511745034, 0.1499900000327997, 0.149990632352096, 0.1499834389359125, 0.1499787115715863, 0.1499947275932925, 0, 0.1499999999999999, 0.1499999999999996, 0.1499999999999999, 0.1499999999999999, 0.1499999999999999, 0.1499999999999999, 0.1499999999999999, 0.1499999999999999, 0.1499999999999999, 0.1499999999999999, 0, 0, 0.9999999899999999, 0.1499999998234265, 0.1499813722349157, 0.1499787116919685, 0.1499817628684875, 0.9894903751953177, 0, 0.1499857946608042, 0.1499933630223487, 0, 0.1499999999999999, 0.1499745063658174, 0.1499857513212315, 0.1499813185273077, 0.1499787114781398, 0.149970801090502, 0.149981372234916, 0.9999999894118475, 0, 0.149981372234916, 0, 0.1499834389096623, 0, 0, 0.1499834389096638, 0.1499817089165393, 0.1499740166563156, 0.149981372234916, 0, 0.1499857511745039, 0.1499777617271459, 0, 0, 0, 0.1499813182830834, 0.1499834389096623, 0.1499740166563148, 0.1499813182830841, 0, 0, 0, 0, 0.1499279028451175, 0, 0.1499748110624045, 0.1499286534103453, 0.1499999997602507, 0.1499740168903448, 0, 0.1499712674796922, 0.1499857511745034, 0.1499777617499015, 0.1499834389096623, 0.1499813722349157, 0, 0.1499923878862522, 0, 0.1499999999999999, 0.1499999995984532, 0.1499907394180705, 0, 0.1118756005274371, 0.9999999899999999, 0.1499999999999996, 0.1499999999999999, 0.1499999999999999, 0.1499999999999999, 0.1499999999999999, 0.1499999999999999, 0.1499999999999999, 0.1499999999999999, 0.1499999999999999, 0.9999999899999999, 0.1499999999999999, 0.1499999999999999, 0.1499999997208581, 0.1499999999999999, 0.1499999999999999, 0.1499999999999999, 0.1499999999999999, 0.1499999999999999, 0.1499999999999999, 0.1499999999999999, 0, 0.1499999999999999, 0, 0.1499999999999999, 0, 0.1499999999999999, 0.1499999999999999, 0.1499976601138588, 0, 0.1499869664964526, 0.1499999999999999, 0.1499999999999999, 0.1499839856855911, 0.1499999996118838, 0.14999472760071, 0, 0.1499999999999999, 0, 0.1499999999999999, 0.1499999999999999, 0.1499999999999999, 0.1499999999999999, 0.1499999999999999, 0.1499999999999999, 0, 0.1499999999999999, 0.1499999999999996, 0.1499999999999999, 0.1499999999999999, 0, 0.1499999999999999, 0.1499999999999999, 0.1499999999999999, 0, 0, 0.1499999999999999, 0.1499999999999999, 0.1499999999999999, 0.99, 0, 0.1499999999999999, 0, 0.1499999999999999, 0, 0.1499813722349157, 0.1499712395186572, 0.149981207048178, 0, 0, 0, 0, 0, 0, 0, 0, 0, 0, 0, 0, 0, 0, 0, 0, 0.1499739863714669, 0, 0.9999999894264473, 0, 0, 0, 0, 0, 0.03359707716577087, 0, 0, 0, 0, 0, 0, 0, 0.1499769671830069, 0, 0, 0, 0, 0, 0.1499900301252695, 0, 0, 0.1499999995259763, 0, 0, 0, 0, 0.149972714340921, 0, 0.1499739863714676, 0.1499813722349157, 0.1499727143409224, 0, 0.1499813182830834, 0.1499748110589816, 0.1499817089165393, 0.1499817628684875, 0, 0, 0.1499787114781406, 0, 0.1499777617271467, 0.1499813722349171, 0, 0.1499712395186575, 0, 0.1499769671830077, 0.149981207048178, 0, 0.9894879922414689, 0.1499279028451167, 0, 0, 0.1499286530065338, 0.999999989422325, 0.149981318283083, 0.1499813722349157, 0.1499787114781382, 0.1499817628684875, 0.1499999999999999, 0, 0.1499999999999999, 0, 0, 0.1499900002027572, 0.1499839856855911, 0.1499947274135147, 0.1499841027545002, 0.1499999999999999, 0.1499999999999999, 0, 0.1499999999999999, 0.1499999999999999, 0.1499999999999999, 0.1499999999999999, 0.1499999999999999, 0.1499999994287163, 0.9894057916284653, 0.1499857511745034, 0.1499857511745034, 0, 0.1499777314416773, 0.1499733395092595, 0.1499739863714669, 0.1499713657657727, 0.1499817628684879, 0.1499740166563073, 0, 0.1499857511851862, 0, 0, 0, 0.1499817089165393, 0, 0.1499771215325881, 0.1499801625250544, 0, 0, 0.1499869668530602, 0, 0, 0, 0.1499843681060765, 0.1499817628684875, 0.1499857511745034, 0.1499811768753495, 0, 0.1499834391234899, 0.9894941007284618, 0.1499857511851865, 0, 0, 0.1499857511745034, 0.1499857511745034, 0.1499910230055295, 0.1499869664032509, 0.1499999999999999, 0, 0.1499999999999999, 0.1499999999999999, 0.1499999999999999, 0.1499999999999999, 0.1499999999999999, 0, 0.1499999999999999, 0, 0.1499999999999999, 0.1499999999999999, 0, 0.1499999999999999, 0.1499999999999999, 0.1499999999999999, 0.1499999999999996, 0.1499999999999999, 0.1499999999999999, 0, 0, 0.1499999999999999, 0.1499999999999999, 0.1499999999999999, 0.1500000000000002, 0.1499999999999999, 0, 0.1499999999999999, 0.2, 0, 0.2500000000000001, 0.2500000000000001, 0.2672745750000003, 0.2, 0.2500000000000001, 0.2672745750000002, 0, 0.9999999899999999, 0.1499999999999999, 0.9999999899999999, 0.1499999999999991, 0, 0, 0, 0.1499900000352373, 0.149969781508894, 0, 0.9999999899999999, 0, 0.1499999999999999, 0.2500000000000001] 
        ],
       "original name":"canBai_SAMN02921314"
      },
     "canLup_SAMN02921310":{
       "Global MG94xREV":0,
       "Nucleotide GTR":1e-06,
       "Posterior prob omega class by site":        [
[0, 0.8500000000000001, 0.7443102947277853, 0, 0.8500000000000001, 0.8500000000000001, 0, 0.8500000000000001, 0.8500000000000001, 0.8500000000000001, 0.8500000000000001, 0.8500000000000001, 0.8500000000000001, 0.8500000000000001, 0.8500000000000001, 0.8500000000000001, 0.8500000000000001, 0.8500000000000001, 0, 0, 0.8500000000000001, 0, 0.8500000000000001, 0.8500000000000001, 0.8500000000000001, 0.8500000000000001, 0.8500000000000001, 1e-08, 0, 0, 0.8500000000000001, 0.8500000000000001, 0.8500000000000001, 0.8500000000000001, 0.8500000000000001, 0.8500000000000001, 0.8500000000000001, 0.8500000000000001, 0.8500000000000001, 0, 0.8500000000000001, 0, 0.8551927728187849, 0.8500000000000001, 0.8500000000000001, 0, 0.8500000000000001, 0.8500000000000001, 0.8500000000000001, 0.8500000000000001, 0.8500000000000001, 0, 0.8500000000000001, 0, 0, 0.8500000000000001, 0.8500000000000001, 0.8500000000000001, 0, 0.8500000000000001, 0, 0.8500000000000001, 0, 0.8500000000000001, 0.8500000000000001, 0, 0.8500000000000001, 0.8500000000000001, 0, 0.8500000000000001, 0.8500000000000001, 0.8500000000000001, 0.8500000000000001, 0.8500000000000001, 0.8500000000000001, 0.8500000000000001, 0.8500000000000001, 0, 0.8500000000000001, 0.8500000000000001, 0.8500000000000001, 0.8500000000000001, 0.8500000000000001, 0.01, 0, 0, 0, 0.8500000000000001, 0.8959526087868925, 0, 0, 0, 0.8500000000000001, 0, 0.8500000000000001, 0, 0, 0, 0, 0, 0, 0, 0.8500000000000001, 0.8500000000000001, 0.8500000000000001, 0, 0.8500000000000001, 0.8500000000000001, 0.8500000000000001, 0.8500000000000001, 0, 0, 0, 0.8500000000000001, 0.8500000000000001, 0.8500000000000001, 0.8500000000000001, 0.8500000000000001, 0.8500000000000001, 0.8500000000000001, 0, 0.8500000000000001, 0.8500000000000001, 0.8500000000000001, 0.8500000000000001, 0.8500000000000001, 0, 0.8500000000000001, 0, 1e-08, 0.8500000000000001, 0, 0.8500000000000001, 0.8500000000000001, 0.8500000000000001, 0.8500000000000001, 0, 0.01, 1e-08, 0.8500000000000001, 0.007997001379025998, 0.8500000000000001, 0.8500000000000001, 0.8500000000000001, 0.8500000000000001, 0.8500000000000001, 0.8500000000000001, 0.8500000000000001, 0.8500000000000001, 1e-08, 0.8500000000000001, 0.8500000000000001, 0, 0.01, 0.8500000000000001, 0.8500000000000001, 0.8500000000000001, 0, 1e-08, 0.8500000000000001, 0.8500000000000001, 0.8500000000000001, 0, 0.8500000000000001, 0.8500000000000001, 0, 0, 0, 0.8500000000000001, 0, 0.01, 0, 0.8500000000000001, 0.8500000000000001, 0.8500000000000001, 0.8500000000000001, 0.8500000000000001, 0.8500000000000001, 0.8500000000000001, 0, 0.8500000000000001, 0.8500000000000001, 0.8500000000000001, 0, 0.8583911839648856, 0.8500000000000001, 0.8500000000000001, 0.8500000000000001, 0, 0.8500000000000001, 0, 0, 0, 1e-08, 0.01, 0, 0, 0, 0.8500000000000001, 0, 0.8500000000000001, 0, 0, 0.8500000000000001, 0.8500000000000001, 0.8500000000000001, 0.8500000000000001, 1e-08, 0.8500000000000001, 0.8500000000000001, 0.8500000000000001, 0, 0.8500000000000001, 0, 0.8500000000000001, 0.8500000000000001, 0.8500000000000001, 0.8500000000000001, 0.8500000000000001, 0.8500000000000001, 0, 0, 0, 0, 0, 0, 0, 0, 0, 0, 0, 0, 0, 0, 0, 0, 0, 0, 0, 0, 0, 1e-08, 0, 0, 0, 0, 0, 0, 0, 0, 0, 0, 0, 0, 0, 0, 1e-08, 0.7215682671474725, 0, 0.8500000000000001, 0, 0, 0, 0, 0.8500000000000001, 0.01, 0, 0.8500000000000001, 0.8500000000000001, 0, 0.8500000000000001, 0.8500000000000001, 0, 0, 0, 0, 0.8500000000000001, 0.8500000000000001, 0.8500000000000001, 0.8500000000000001, 0.8500000000000001, 0.8500000000000001, 0.8500000000000001, 0.8500000000000001, 0.8500000000000001, 0, 0.8500000000000001, 0.8500000000000001, 0.8500000000000001, 0.8500000000000001, 0.8500000000000001, 0.8500000000000001, 0, 0.8500000000000001, 0.8500000000000001, 0.8500000000000001, 0.8500000000000001, 0, 0.8500000000000001, 0, 0.8500000000000001, 0.8500000000000001, 0.8500000000000001, 0.8500000000000001, 0.8500000000000001, 0.8500000000000001, 0.8500000000000001, 0.8500000000000001, 0.8500000000000001, 0.8500000000000001, 0, 0.8500000000000001, 0, 0, 0, 0, 0.8500000000000001, 0, 0.8500000000000001, 0.8500000000000001, 0, 0.8500000000000001, 0.8500000000000001, 0.8500000000000001, 0.8500000000000001, 0.8500000000000001, 0, 0.8500000000000001, 0.8500000000000001, 0.8500000000000001, 0.8500000000000001, 0.8500000000000001, 0, 0.8500000000000001, 0, 0, 0.8500000000000001, 0.8500000000000001, 0, 0, 0, 0, 0.8500000000000001, 0.8500000000000001, 0.8500000000000001, 0.8500000000000001, 0.8500000000000001, 0.8500000000000001, 0.8500000000000001, 0.8500000000000001, 0, 0.8500000000000001, 0.8500000000000001, 0, 0, 0, 0.8500000000000001, 0.8500000000000001, 0.8500000000000001, 0.8500000000000001, 0, 0.8500000000000001, 0.8500000000000001, 0.8500000000000001, 0, 0.8500000000000001, 0.8500000000000001, 0.8500000000000001, 0.8500000000000001, 0.8500000000000001, 0.8500000000000001, 0.8500000000000001, 0, 0.8500000000000001, 0, 0.8500000000000001, 0.8500000000000001, 0.8500000000000001, 0, 0.8500000000000001, 0, 0.8500000000000001, 0, 0, 0.8500000000000001, 0.8500000000000001, 0, 0.8500000000000001, 0, 0.8500000000000001, 0.8500000000000001, 0.8500000000000001, 0, 0.8500000000000001, 0.8500000000000001, 0, 0.8500000000000001, 0.8500000000000001, 0.8500000000000001, 0.8500000000000001, 0, 0, 0, 0.8500000000000001, 0.8500000000000001, 0, 0, 0.8500000000000001, 0.8500000000000001, 0.8500000000000001, 0, 0.8500000000000001, 0.8500000000000001, 0.8500000000000001, 0.8500000000000001, 1e-08, 0.8500000000000001, 0.8500000000000001, 0.8500000000000001, 0.8500000000000001, 0.8500000000000001, 0.8500000000000001, 0.8500000000000001, 0.8500000000000001, 0.8500000000000001, 0.8500000000000001, 0, 0.8500000000000001, 0.8500000000000001, 0.8500000000000001, 0.8500000000000001, 0.8500000000000001, 0.8500000000000001, 0.8500000000000001, 0.8500000000000001, 0.8500000000000001, 0.8500000000000001, 0, 0, 1e-08, 0.8500000000000001, 0.8500000000000001, 0.8500000000000001, 0.8500000000000001, 0.01, 0, 0.8500000000000001, 0.8500000000000001, 0, 0.8500000000000001, 0.8500000000000001, 0.8500000000000001, 0.8500000000000001, 0.8500000000000001, 0.8500000000000001, 0.8500000000000001, 1e-08, 0, 0.8500000000000001, 0, 0.8500000000000001, 0, 0, 0.8500000000000001, 0.8500000000000001, 0.8500000000000001, 0.8500000000000001, 0, 0.8500000000000001, 0.8500000000000001, 0, 0, 0, 0.8500000000000001, 0.8500000000000001, 0.8500000000000001, 0.8500000000000001, 0, 0, 0, 0, 0.8500000000000001, 0, 0.8500000000000001, 0.8500000000000001, 0.8500000000000001, 0.8500000000000001, 0, 0.8500000000000001, 0.8500000000000001, 0.8500000000000001, 0.8500000000000001, 0.8500000000000001, 0, 0.8500000000000001, 0, 0.8500000000000001, 0.8500000000000001, 0.8500000000000001, 0, 0.8881243994725629, 1e-08, 0.8500000000000001, 0.8500000000000001, 0.8500000000000001, 0.8500000000000001, 0.8500000000000001, 0.8500000000000001, 0.8500000000000001, 0.8500000000000001, 0.8500000000000001, 1e-08, 0.8500000000000001, 0.8500000000000001, 0.8500000000000001, 0.8500000000000001, 0.8500000000000001, 0.8500000000000001, 0.8500000000000001, 0.8500000000000001, 0.8500000000000001, 0.8500000000000001, 0, 0.8500000000000001, 0, 0.8500000000000001, 0, 0.8500000000000001, 0.8500000000000001, 0.8500000000000001, 0, 0.8500000000000001, 0.8500000000000001, 0.8500000000000001, 0.8500000000000001, 0.8500000000000001, 0.8500000000000001, 0, 0.8500000000000001, 0, 0.8500000000000001, 0.8500000000000001, 0.8500000000000001, 0.8500000000000001, 0.8500000000000001, 0.8500000000000001, 0, 0.8500000000000001, 0.8500000000000001, 0.8500000000000001, 0.8500000000000001, 0, 0.8500000000000001, 0.8500000000000001, 0.8500000000000001, 0, 0, 0.8500000000000001, 0.8500000000000001, 0.8500000000000001, 0.01, 0, 0.8500000000000001, 0, 0.8500000000000001, 0, 0.8500000000000001, 0.8500000000000001, 0.8500000000000001, 0, 0, 0, 0, 0, 0, 0, 0, 0, 0, 0, 0, 0, 0, 0, 0, 0.8500000000000001, 0, 1e-08, 0, 0, 0, 0, 0, 0.8923063948037935, 0, 0, 0, 0, 0, 0, 0, 0.8500000000000001, 0, 0, 0, 0, 0, 0.8500000000000001, 0, 0, 0.8500000000000001, 0, 0, 0, 0, 0.8500000000000001, 0, 0.8500000000000001, 0.8500000000000001, 0.8500000000000001, 0, 0.8500000000000001, 0.8500000000000001, 0.8500000000000001, 0.8500000000000001, 0, 0, 0.8500000000000001, 0, 0.8500000000000001, 0.8500000000000001, 0, 0.8500000000000001, 0, 0.8500000000000001, 0.8500000000000001, 0, 0.01, 0.8500000000000001, 0, 0, 0.8500000000000001, 1e-08, 0.8500000000000001, 0.8500000000000001, 0.8500000000000001, 0.8500000000000001, 0.8500000000000001, 0, 0.8500000000000001, 0, 0, 0.8500000000000001, 0.8500000000000001, 0.8500000000000001, 0.8500000000000001, 0.8500000000000001, 0.8500000000000001, 0, 0.8500000000000001, 0.8500000000000001, 0.8500000000000001, 0.8500000000000001, 0.8500000000000001, 0.8500000000000001, 0.01, 0.8500000000000001, 0.8500000000000001, 0, 0.8500000000000001, 0.8500000000000001, 0.8500000000000001, 0.8500000000000001, 0.8500000000000001, 0.8500000000000001, 0, 0.8500000000000001, 0, 0, 0, 0.8500000000000001, 0, 0.8500000000000001, 0.8500000000000001, 0, 0, 0.8500000000000001, 0, 0, 0, 0.8500000000000001, 0.8500000000000001, 0.8500000000000001, 0.8500000000000001, 0, 0.8500000000000001, 0.01, 0.8500000000000001, 0, 0, 0.8500000000000001, 0.8500000000000001, 0.8500000000000001, 0.8500000000000001, 0.8500000000000001, 0, 0.8500000000000001, 0.8500000000000001, 0.8500000000000001, 0.8500000000000001, 0.8500000000000001, 0, 0.8500000000000001, 0, 0.8500000000000001, 0.8500000000000001, 0, 0.8500000000000001, 0.8500000000000001, 0.8500000000000001, 0.8500000000000001, 0.8500000000000001, 0.8500000000000001, 0, 0, 0.8500000000000001, 0.8500000000000001, 0.8500000000000001, 0.8500000000000001, 0.8500000000000001, 0, 0.8500000000000001, 0.8, 0, 0.75, 0.75, 0.7327254249999998, 0.8, 0.75, 0.7327254249999998, 0, 1e-08, 0.8500000000000001, 1e-08, 0.8500000000000001, 0, 0, 0, 0.8500000000000001, 0.8500000000000001, 0, 1e-08, 0, 0.8500000000000001, 0.75],
        [0, 0.1499999999999999, 0.2556897052722147, 0, 0.1499999999999999, 0.1499999999999999, 0, 0.1499999999999999, 0.1499999999999999, 0.1499999999999999, 0.1499999999999999, 0.1499999999999999, 0.1499999999999999, 0.1499999999999999, 0.1499999999999999, 0.1499999999999999, 0.1499999999999999, 0.1499999999999999, 0, 0, 0.1499999999999999, 0, 0.1499999999999999, 0.1499999999999999, 0.1499999999999999, 0.1499999999999999, 0.1499999999999999, 0.9999999899999999, 0, 0, 0.1499999999999999, 0.1499999999999999, 0.1499999999999999, 0.1499999999999999, 0.1499999999999999, 0.1499999999999999, 0.1499999999999999, 0.1499999999999999, 0.1499999999999999, 0, 0.1499999999999999, 0, 0.1448072271812151, 0.1499999999999999, 0.1499999999999999, 0, 0.1499999999999999, 0.1499999999999999, 0.1499999999999999, 0.1499999999999999, 0.1499999999999999, 0, 0.1499999999999999, 0, 0, 0.1499999999999999, 0.1499999999999999, 0.1499999999999999, 0, 0.1499999999999999, 0, 0.1499999999999999, 0, 0.1499999999999999, 0.1499999999999999, 0, 0.1499999999999999, 0.1499999999999999, 0, 0.1499999999999999, 0.1499999999999999, 0.1499999999999999, 0.1499999999999999, 0.1499999999999999, 0.1499999999999999, 0.1499999999999999, 0.1499999999999999, 0, 0.1499999999999999, 0.1499999999999999, 0.1499999999999999, 0.1499999999999999, 0.1499999999999999, 0.99, 0, 0, 0, 0.1499999999999999, 0.1040473912131075, 0, 0, 0, 0.1499999999999999, 0, 0.1499999999999999, 0, 0, 0, 0, 0, 0, 0, 0.1499999999999999, 0.1499999999999999, 0.1499999999999999, 0, 0.1499999999999999, 0.1499999999999999, 0.1499999999999999, 0.1499999999999999, 0, 0, 0, 0.1499999999999999, 0.1499999999999999, 0.1499999999999999, 0.1499999999999999, 0.1499999999999999, 0.1499999999999999, 0.1499999999999999, 0, 0.1499999999999999, 0.1499999999999999, 0.1499999999999999, 0.1499999999999999, 0.1499999999999999, 0, 0.1499999999999999, 0, 0.9999999899999999, 0.1499999999999999, 0, 0.1499999999999999, 0.1499999999999999, 0.1499999999999999, 0.1499999999999999, 0, 0.99, 0.9999999899999999, 0.1499999999999999, 0.992002998620974, 0.1499999999999999, 0.1499999999999999, 0.1499999999999999, 0.1499999999999999, 0.1499999999999999, 0.1499999999999999, 0.1499999999999999, 0.1499999999999999, 0.9999999899999999, 0.1499999999999999, 0.1499999999999999, 0, 0.99, 0.1499999999999999, 0.1499999999999999, 0.1499999999999999, 0, 0.9999999899999999, 0.1499999999999999, 0.1499999999999999, 0.1499999999999999, 0, 0.1499999999999999, 0.1499999999999999, 0, 0, 0, 0.1499999999999999, 0, 0.99, 0, 0.1499999999999999, 0.1499999999999999, 0.1499999999999999, 0.1499999999999999, 0.1499999999999999, 0.1499999999999999, 0.1499999999999999, 0, 0.1499999999999999, 0.1499999999999999, 0.1499999999999999, 0, 0.1416088160351144, 0.1499999999999999, 0.1499999999999999, 0.1499999999999999, 0, 0.1499999999999999, 0, 0, 0, 0.9999999899999999, 0.99, 0, 0, 0, 0.1499999999999999, 0, 0.1499999999999999, 0, 0, 0.1499999999999999, 0.1499999999999999, 0.1499999999999999, 0.1499999999999999, 0.9999999899999999, 0.1499999999999999, 0.1499999999999999, 0.1499999999999999, 0, 0.1499999999999999, 0, 0.1499999999999999, 0.1499999999999999, 0.1499999999999999, 0.1499999999999999, 0.1499999999999999, 0.1499999999999999, 0, 0, 0, 0, 0, 0, 0, 0, 0, 0, 0, 0, 0, 0, 0, 0, 0, 0, 0, 0, 0, 0.9999999899999999, 0, 0, 0, 0, 0, 0, 0, 0, 0, 0, 0, 0, 0, 0, 0.9999999899999999, 0.2784317328525275, 0, 0.1499999999999999, 0, 0, 0, 0, 0.1499999999999999, 0.99, 0, 0.1499999999999999, 0.1499999999999999, 0, 0.1499999999999999, 0.1499999999999999, 0, 0, 0, 0, 0.1499999999999999, 0.1499999999999999, 0.1499999999999999, 0.1499999999999999, 0.1499999999999999, 0.1499999999999999, 0.1499999999999999, 0.1499999999999999, 0.1499999999999999, 0, 0.1499999999999999, 0.1499999999999999, 0.1499999999999999, 0.1499999999999999, 0.1499999999999999, 0.1499999999999999, 0, 0.1499999999999999, 0.1499999999999999, 0.1499999999999999, 0.1499999999999999, 0, 0.1499999999999999, 0, 0.1499999999999999, 0.1499999999999999, 0.1499999999999999, 0.1499999999999999, 0.1499999999999999, 0.1499999999999999, 0.1499999999999999, 0.1499999999999999, 0.1499999999999999, 0.1499999999999999, 0, 0.1499999999999999, 0, 0, 0, 0, 0.1499999999999999, 0, 0.1499999999999999, 0.1499999999999999, 0, 0.1499999999999999, 0.1499999999999999, 0.1499999999999999, 0.1499999999999999, 0.1499999999999999, 0, 0.1499999999999999, 0.1499999999999999, 0.1499999999999999, 0.1499999999999999, 0.1499999999999999, 0, 0.1499999999999999, 0, 0, 0.1499999999999999, 0.1499999999999999, 0, 0, 0, 0, 0.1499999999999999, 0.1499999999999999, 0.1499999999999999, 0.1499999999999999, 0.1499999999999999, 0.1499999999999999, 0.1499999999999999, 0.1499999999999999, 0, 0.1499999999999999, 0.1499999999999999, 0, 0, 0, 0.1499999999999999, 0.1499999999999999, 0.1499999999999999, 0.1499999999999999, 0, 0.1499999999999999, 0.1499999999999999, 0.1499999999999999, 0, 0.1499999999999999, 0.1499999999999999, 0.1499999999999999, 0.1499999999999999, 0.1499999999999999, 0.1499999999999999, 0.1499999999999999, 0, 0.1499999999999999, 0, 0.1499999999999999, 0.1499999999999999, 0.1499999999999999, 0, 0.1499999999999999, 0, 0.1499999999999999, 0, 0, 0.1499999999999999, 0.1499999999999999, 0, 0.1499999999999999, 0, 0.1499999999999999, 0.1499999999999999, 0.1499999999999999, 0, 0.1499999999999999, 0.1499999999999999, 0, 0.1499999999999999, 0.1499999999999999, 0.1499999999999999, 0.1499999999999999, 0, 0, 0, 0.1499999999999999, 0.1499999999999999, 0, 0, 0.1499999999999999, 0.1499999999999999, 0.1499999999999999, 0, 0.1499999999999999, 0.1499999999999999, 0.1499999999999999, 0.1499999999999999, 0.9999999899999999, 0.1499999999999999, 0.1499999999999999, 0.1499999999999999, 0.1499999999999999, 0.1499999999999999, 0.1499999999999999, 0.1499999999999999, 0.1499999999999999, 0.1499999999999999, 0.1499999999999999, 0, 0.1499999999999999, 0.1499999999999999, 0.1499999999999999, 0.1499999999999999, 0.1499999999999999, 0.1499999999999999, 0.1499999999999999, 0.1499999999999999, 0.1499999999999999, 0.1499999999999999, 0, 0, 0.9999999899999999, 0.1499999999999999, 0.1499999999999999, 0.1499999999999999, 0.1499999999999999, 0.99, 0, 0.1499999999999999, 0.1499999999999999, 0, 0.1499999999999999, 0.1499999999999999, 0.1499999999999999, 0.1499999999999999, 0.1499999999999999, 0.1499999999999999, 0.1499999999999999, 0.9999999899999999, 0, 0.1499999999999999, 0, 0.1499999999999999, 0, 0, 0.1499999999999999, 0.1499999999999999, 0.1499999999999999, 0.1499999999999999, 0, 0.1499999999999999, 0.1499999999999999, 0, 0, 0, 0.1499999999999999, 0.1499999999999999, 0.1499999999999999, 0.1499999999999999, 0, 0, 0, 0, 0.1499999999999999, 0, 0.1499999999999999, 0.1499999999999999, 0.1499999999999999, 0.1499999999999999, 0, 0.1499999999999999, 0.1499999999999999, 0.1499999999999999, 0.1499999999999999, 0.1499999999999999, 0, 0.1499999999999999, 0, 0.1499999999999999, 0.1499999999999999, 0.1499999999999999, 0, 0.1118756005274371, 0.9999999899999999, 0.1499999999999999, 0.1499999999999999, 0.1499999999999999, 0.1499999999999999, 0.1499999999999999, 0.1499999999999999, 0.1499999999999999, 0.1499999999999999, 0.1499999999999999, 0.9999999899999999, 0.1499999999999999, 0.1499999999999999, 0.1499999999999999, 0.1499999999999999, 0.1499999999999999, 0.1499999999999999, 0.1499999999999999, 0.1499999999999999, 0.1499999999999999, 0.1499999999999999, 0, 0.1499999999999999, 0, 0.1499999999999999, 0, 0.1499999999999999, 0.1499999999999999, 0.1499999999999999, 0, 0.1499999999999999, 0.1499999999999999, 0.1499999999999999, 0.1499999999999999, 0.1499999999999999, 0.1499999999999999, 0, 0.1499999999999999, 0, 0.1499999999999999, 0.1499999999999999, 0.1499999999999999, 0.1499999999999999, 0.1499999999999999, 0.1499999999999999, 0, 0.1499999999999999, 0.1499999999999999, 0.1499999999999999, 0.1499999999999999, 0, 0.1499999999999999, 0.1499999999999999, 0.1499999999999999, 0, 0, 0.1499999999999999, 0.1499999999999999, 0.1499999999999999, 0.99, 0, 0.1499999999999999, 0, 0.1499999999999999, 0, 0.1499999999999999, 0.1499999999999999, 0.1499999999999999, 0, 0, 0, 0, 0, 0, 0, 0, 0, 0, 0, 0, 0, 0, 0, 0, 0.1499999999999999, 0, 0.9999999899999999, 0, 0, 0, 0, 0, 0.1076936051962065, 0, 0, 0, 0, 0, 0, 0, 0.1499999999999999, 0, 0, 0, 0, 0, 0.1499999999999999, 0, 0, 0.1499999999999999, 0, 0, 0, 0, 0.1499999999999999, 0, 0.1499999999999999, 0.1499999999999999, 0.1499999999999999, 0, 0.1499999999999999, 0.1499999999999999, 0.1499999999999999, 0.1499999999999999, 0, 0, 0.1499999999999999, 0, 0.1499999999999999, 0.1499999999999999, 0, 0.1499999999999999, 0, 0.1499999999999999, 0.1499999999999999, 0, 0.99, 0.1499999999999999, 0, 0, 0.1499999999999999, 0.9999999899999999, 0.1499999999999999, 0.1499999999999999, 0.1499999999999999, 0.1499999999999999, 0.1499999999999999, 0, 0.1499999999999999, 0, 0, 0.1499999999999999, 0.1499999999999999, 0.1499999999999999, 0.1499999999999999, 0.1499999999999999, 0.1499999999999999, 0, 0.1499999999999999, 0.1499999999999999, 0.1499999999999999, 0.1499999999999999, 0.1499999999999999, 0.1499999999999999, 0.99, 0.1499999999999999, 0.1499999999999999, 0, 0.1499999999999999, 0.1499999999999999, 0.1499999999999999, 0.1499999999999999, 0.1499999999999999, 0.1499999999999999, 0, 0.1499999999999999, 0, 0, 0, 0.1499999999999999, 0, 0.1499999999999999, 0.1499999999999999, 0, 0, 0.1499999999999999, 0, 0, 0, 0.1499999999999999, 0.1499999999999999, 0.1499999999999999, 0.1499999999999999, 0, 0.1499999999999999, 0.99, 0.1499999999999999, 0, 0, 0.1499999999999999, 0.1499999999999999, 0.1499999999999999, 0.1499999999999999, 0.1499999999999999, 0, 0.1499999999999999, 0.1499999999999999, 0.1499999999999999, 0.1499999999999999, 0.1499999999999999, 0, 0.1499999999999999, 0, 0.1499999999999999, 0.1499999999999999, 0, 0.1499999999999999, 0.1499999999999999, 0.1499999999999999, 0.1499999999999999, 0.1499999999999999, 0.1499999999999999, 0, 0, 0.1499999999999999, 0.1499999999999999, 0.1499999999999999, 0.1499999999999999, 0.1499999999999999, 0, 0.1499999999999999, 0.2, 0, 0.25, 0.25, 0.2672745750000002, 0.2, 0.25, 0.2672745750000002, 0, 0.9999999899999999, 0.1499999999999999, 0.9999999899999999, 0.1499999999999999, 0, 0, 0, 0.1499999999999999, 0.1499999999999999, 0, 0.9999999899999999, 0, 0.1499999999999999, 0.25] 
        ],
       "original name":"canLup_SAMN02921310"
      },
     "canRuf_SAMN02921317":{
       "Global MG94xREV":0.0013924318113978,
       "Nucleotide GTR":0.001416431566683853,
       "Posterior prob omega class by site":        [
[0, 0.8500000000000001, 0.7443102947277853, 0, 0.8500000000000009, 0.8500000000000001, 0, 0.8500000000000001, 0.8500000000000001, 0.8500000000000001, 0.8500000000000001, 0.8500000000000001, 0.8500000000000001, 0.8500133074857453, 0.8500000000000001, 0.8500000000000001, 0.8500101190085337, 0.8500000000000001, 0, 0, 0.8500000000000001, 0, 0.8500000000000001, 0.8500040119270746, 0.8500000000000004, 0.8500000000000001, 0.8500000000000001, 1e-08, 0, 0, 0.8500000000000001, 0.8500000000000001, 0.8500000000000001, 0.8500000000000001, 0.8500000000000001, 0.8500000000000001, 0.8500000000000001, 0.8500000000000001, 0.8500000000000001, 0, 0.8500000000000001, 0, 0.8838134800543928, 0.8500214452846582, 0.8500207993626641, 0, 0.8500130292231919, 0.8500071017113768, 0.8500129907937382, 0.8500000000000001, 0.8500000000000001, 0, 0.8500000000000001, 0, 0, 0.8500000000000001, 0.850008041665815, 0.8500000000000001, 0, 0.8500000000000001, 0, 0.8500000000000001, 0, 0.8500000000000001, 0.8500000000000001, 0, 0.8500000000000001, 0.8500000000000001, 0, 0.8500000000000001, 0.8500000000000001, 0.8500000000000001, 0.8500000000000001, 0.8500000000000001, 0.8500000000000001, 0.8500000000000001, 0.8500000000000001, 0, 0.8500000000000001, 0.8500000000000001, 0.8499999999999998, 0.850000000414304, 0.8500000001148856, 0.01, 0, 0, 0, 0.8500158625196002, 0.9355058446683457, 0, 0, 0, 0.8500215260058314, 0, 0.8500185303147149, 0, 0, 0, 0, 0, 0, 0, 0.8500084830847959, 0.8500000000000001, 0.8500000000000001, 0, 0.8500000000000004, 0.8500000000000001, 0.8500000000000001, 0.8500000000000004, 0, 0, 0, 0.8500000000000009, 0.8500114075921977, 0.8500000000000001, 0.8500000000000001, 0.8500000000000001, 0.8500000000000001, 0.8500000000000001, 0, 0.8500000000000001, 0.8500000000000001, 0.8500000000000001, 0.8500000000000009, 0.8500000000000001, 0, 0.8500000000000001, 0, 1e-08, 0.8500000000000001, 0, 0.8500000000000004, 0.8500000000000001, 0.8500000000000001, 0.8500000000000001, 0, 0.01, 1e-08, 0.8500000000000001, 0.007997001379025998, 0.8500000000000001, 0.8500000000000001, 0.8500000000000001, 0.8500000000000001, 0.8500000000000001, 0.8500000000000001, 0.8500000000000001, 0.8500000000000001, 1e-08, 0.8500000000000001, 0.8500000000000001, 0, 0.01, 0.8500000000000001, 0.8500000000000001, 0.8500000000000001, 0, 1e-08, 0.8500000000000001, 0.8500000000000001, 0.8500000000000001, 0, 0.8500000000000001, 0.8500000000000004, 0, 0, 0, 0.8500000000000001, 0, 0.01000000000000001, 0, 0.8500000000000001, 0.8500000000000001, 0.8500000000000001, 0.8500000000000001, 0.8500000000000001, 0.8499999999999998, 0.8500000000000001, 0, 0.8500000000000001, 0.8500000000000001, 0.8500000000000001, 0, 0.8583911839648856, 0.8500000000000009, 0.8500000000000001, 0.8500000000000001, 0, 0.8500000000000001, 0, 0, 0, 1e-08, 0.01, 0, 0, 0, 0.8500000000000004, 0, 0.8500000000000001, 0, 0, 0.8500000000000001, 0.8500134082918267, 0.8500133074857457, 0.8500132690563503, 1.039019496191304e-08, 0.8500114074926153, 0.8500508263272171, 0.8500194364207858, 0, 0.8500129907937389, 0, 0.8500215260058254, 0.8500215260058314, 0.8500207993626655, 0.8500215260058254, 0.8500185303147149, 0.8500000000792285, 0, 0, 0, 0, 0, 0, 0, 0, 0, 0, 0, 0, 0, 0, 0, 0, 0, 0, 0, 0, 0, 1.039282069298651e-08, 0, 0, 0, 0, 0, 0, 0, 0, 0, 0, 0, 0, 0, 0, 1.037098324590896e-08, 0.7928854926208172, 0, 0.8500000000574497, 0, 0, 0, 0, 0.8500117968956957, 0.01036075452695491, 0, 0.8500132690563503, 0.8500117968956934, 0, 0.8500141252518632, 0.8500000000000001, 0, 0, 0, 0, 0.8500047277380509, 0.8500000000000001, 0.8500000000000001, 0.8500000000000004, 0.8500000000000001, 0.8500000000000001, 0.8500000000000001, 0.8500113240904864, 0.8500000000000001, 0, 0.8500000000000001, 0.8500000000000004, 0.8500000000000001, 0.8500080417756759, 0.850008041684304, 0.8500000000000001, 0, 0.8500000000000001, 0.8500000000000001, 0.850000000053157, 0.850008041746567, 0, 0.8500037555727469, 0, 0.8500132690563484, 0.8500019450540345, 0.8500071231875167, 0.8500057004232515, 0.8500133074857438, 0.8500080417250431, 0.8500000001548652, 0.8500134082918253, 0.8500133074857438, 0.8500133867204134, 0, 0.8500164069148213, 0, 0, 0, 0, 0.8500151645199691, 0, 0.8500000001392758, 0.8500513606992638, 0, 0.8500151645199694, 0.8500133074857453, 0.8500117968956957, 0.8500086591981195, 0.8500000000574497, 0, 0.8500101497688096, 0.8500185087439103, 0.8500132690563503, 0.8500214452846612, 0.8500162969661778, 0, 0.8500513606992638, 0, 0, 0.8500130292231927, 0.8500130292231927, 0, 0, 0, 0, 0.8500133867204145, 0.8500164069148228, 0.8500181602664513, 0.8500215260058254, 0.8500168092155527, 0.8500130292231931, 0.8500164069148228, 0.8500215260058254, 0, 0.8500215260058254, 0.8500215260058306, 0, 0, 0, 0.8500000000000001, 0.8500000000000001, 0.8500000000000001, 0.8500000000000001, 0, 0.8500000000000001, 0.8499999999999998, 0.8500000000000001, 0, 0.8500000000000004, 0.8500000000000001, 0.8500000000000001, 0.8500000000000001, 0.8500000000000001, 0.8500000000000009, 0.8500000000000004, 0, 0.8500000000000001, 0, 0.8500000000000001, 0.8500000000000001, 0.8500085799382409, 0, 0.8500000000000001, 0, 0.8500093922338348, 0, 0, 0.8500000000000001, 0.8500000000000001, 0, 0.8500000000000001, 0, 0.8500000000000001, 0.8500000000000001, 0.8500019450540356, 0, 0.8500133074857453, 0.8500133074857457, 0, 0.850018858254597, 0.850010428035761, 0.8500129907861289, 0.8500508263272178, 0, 0, 0, 0.8500086591910425, 0.8500215260058314, 0, 0, 0.8500133867179757, 0.8500130292231923, 0.8500133074857457, 0, 0.850007101582305, 0.8500071014842462, 0.8500000000000001, 0.8500000000000004, 1e-08, 0.8500000000000004, 0.8500000000000009, 0.8500000000000001, 0.8500000000000001, 0.8500000000000004, 0.8500000000000001, 0.8500000000000001, 0.8500000000000001, 0.8500000000000001, 0.8500000000000001, 0, 0.8500000000000001, 0.8500000000000004, 0.8500000000000004, 0.8500000000000001, 0.8500000000000001, 0.8500000000000001, 0.8500000000000001, 0.8500000000000004, 0.8500000000000001, 0.8500000000000001, 0, 0, 1e-08, 0.8500000000000001, 0.8500000000000004, 0.8500000000000009, 0.8500000000000001, 0.01, 0, 0.8500000000000001, 0.8500000000000001, 0, 0.8500000000000001, 0.8500000000000001, 0.8500000000000004, 0.8500000000000001, 0.850008041684307, 0.8500207993626641, 0.85001326905635, 1.022273897486329e-08, 0, 0.85001326905635, 0, 0.8500117968956957, 0, 0, 0.8500117968956942, 0.8500130292231931, 0.8500185087439073, 0.85001326905635, 0, 0.8500101497688104, 0.8500158409484783, 0, 0, 0, 0.8500133074857453, 0.8500117968956957, 0.8500185087439081, 0.8500133074857446, 0, 0, 0, 0, 0.8500085152376976, 0, 0.8500000000000001, 0.8500000000000001, 0.8500000000000001, 0.8500000000000001, 0, 0.8500000000000001, 0.8500016667792818, 0.8500118291422645, 0.8500000000531562, 0.8500132690563503, 0, 0.8500054222213862, 0, 0.8500000000000001, 0.8500092841092581, 0.8500047277380509, 0, 0.9447898919274407, 1e-08, 0.8500071015823057, 0.8500080416658143, 0.8500000000000001, 0.8500000000464953, 0.8500093921278369, 0.8500000000000001, 0.8500000000000001, 0.8500000000000009, 0.8500000000000001, 1.008230169481948e-08, 0.8500000000000001, 0.8500000000000001, 0.8500000000000009, 0.8500000000000001, 0.8500000000000004, 0.8500000000000001, 0.8500000000000001, 0.8500000000000001, 0.8500000000000001, 0.8500000000000004, 0, 0.8500000000000001, 0, 0.8500000000000001, 0, 0.8500000000000001, 0.8500000000000001, 0.8500000000000001, 0, 0.8500000001282702, 0.8500129906188366, 0.8500085996273234, 0.8500000000000001, 0.8500000002229389, 0.850008041572721, 0, 0.8500071230920391, 0, 0.8500132690563503, 0.8500063945049715, 0.8500179428061846, 0.8500117968956949, 0.850018160266452, 0.8500508263272178, 0, 0.8500129907937386, 0.8500118291360239, 0.8500133867204145, 0.8500117968956957, 0, 0.8500185303147155, 0.8500132689672666, 0.8500133866397698, 0, 0, 0.8500080416192159, 0.8500133074075376, 0.8500185303147149, 0.01040563492451197, 0, 0.8500118291422648, 0, 0.8500185303147155, 0, 0.8500132690563503, 0.8500204870547007, 0.8500133867204145, 0, 0, 0, 0, 0, 0, 0, 0, 0, 0, 0, 0, 0, 0, 0, 0, 0.8500114075921993, 0, 1.040635860662709e-08, 0, 0, 0, 0, 0, 0.006334598193137886, 0, 0, 0, 0, 0, 0, 0, 0.8500164069148213, 0, 0, 0, 0, 0, 0.8500185087439103, 0, 0, 0.8500000002582033, 0, 0, 0, 0, 0.8500101528048364, 0, 0.8500185303147149, 0.8500132690563503, 0.8500194364207843, 0, 0.8500133074857457, 0.8500086591981189, 0.8500130292231927, 0.8500129907937386, 0, 0, 0.8500080416843062, 0, 0.8500158409484775, 0.8500132690563488, 0, 0.8500204870547007, 0, 0.8500000002037449, 0.8500071015934085, 0, 0.01, 0.8500074383211181, 0, 0, 0.8500000000000009, 1.020570297222572e-08, 0.8500000000000001, 0.8500000000000004, 0.8500000000000001, 0.8500000000000001, 0.8500000000000001, 0, 0.8500000000000001, 0, 0, 0.8500000000000001, 0.8500000000000001, 0.8500000000000001, 0.8500000000000001, 0.8500000000000001, 0.8500000000000001, 0, 0.8500000000000009, 0.8499999999999993, 0.8500000000000001, 0.8500000000000001, 0.8500000000000001, 0.8500000000000001, 0.01036594982719666, 0.8500037555180671, 0.8500000000000004, 0, 0.8500071231609698, 0.8500080416578457, 0.8500000000485971, 0.8500000000000001, 0.8500063945049704, 0.850007101768273, 0, 0.8500037555180674, 0, 0, 0, 0.8500047277380509, 0, 0.8500000000000001, 0.8500000000000001, 0, 0, 0.8500000000000001, 0, 0, 0, 0.8499999999999998, 0.8500000000000001, 0.8500000000000004, 0.8500000000000001, 0, 0.8500000000000001, 0.01, 0.8500000000000004, 0, 0, 0.8500000000000004, 0.8500000000000004, 0.8500000000000001, 0.8500000000000001, 0.8500000000000001, 0, 0.8500000000000001, 0.8500000000000001, 0.8500000000000001, 0.8500000000000001, 0.8500000000000001, 0, 0.8500000000000001, 0, 0.8500000000000004, 0.8500000000000001, 0, 0.8500000000000001, 0.8500000000000001, 0.8500000000000001, 0.8500000000000004, 0.8500000000000004, 0.8500000000000001, 0, 0, 0.8500000000000001, 0.8500000000000001, 0.8500000000000001, 0.8500000000000001, 0.8500000000000001, 0, 0.8500000000000001, 0.8000000000000004, 0, 0.75, 0.75, 0.7327254249999998, 0.8000000000000004, 0.75, 0.7327254249999998, 0, 1e-08, 0.8500000000000001, 1e-08, 0.8500000000000001, 0, 0, 0, 0.8500000000000001, 0.8500000000000001, 0, 1e-08, 0, 0.8500000000000004, 0.75],
        [0, 0.1499999999999999, 0.2556897052722147, 0, 0.1499999999999991, 0.1499999999999999, 0, 0.1499999999999999, 0.1499999999999999, 0.1499999999999999, 0.1499999999999999, 0.1499999999999999, 0.1499999999999999, 0.1499866925142547, 0.1499999999999999, 0.1499999999999999, 0.1499898809914663, 0.1499999999999999, 0, 0, 0.1499999999999999, 0, 0.1499999999999999, 0.1499959880729254, 0.1499999999999996, 0.1499999999999999, 0.1499999999999999, 0.9999999899999999, 0, 0, 0.1499999999999999, 0.1499999999999999, 0.1499999999999999, 0.1499999999999999, 0.1499999999999999, 0.1499999999999999, 0.1499999999999999, 0.1499999999999999, 0.1499999999999999, 0, 0.1499999999999999, 0, 0.1161865199456072, 0.1499785547153418, 0.1499792006373359, 0, 0.1499869707768081, 0.1499928982886232, 0.1499870092062618, 0.1499999999999999, 0.1499999999999999, 0, 0.1499999999999999, 0, 0, 0.1499999999999999, 0.149991958334185, 0.1499999999999999, 0, 0.1499999999999999, 0, 0.1499999999999999, 0, 0.1499999999999999, 0.1499999999999999, 0, 0.1499999999999999, 0.1499999999999999, 0, 0.1499999999999999, 0.1499999999999999, 0.1499999999999999, 0.1499999999999999, 0.1499999999999999, 0.1499999999999999, 0.1499999999999999, 0.1499999999999999, 0, 0.1499999999999999, 0.1499999999999999, 0.1500000000000002, 0.149999999585696, 0.1499999998851144, 0.99, 0, 0, 0, 0.1499841374803998, 0.06449415533165426, 0, 0, 0, 0.1499784739941686, 0, 0.1499814696852851, 0, 0, 0, 0, 0, 0, 0, 0.1499915169152041, 0.1499999999999999, 0.1499999999999999, 0, 0.1499999999999996, 0.1499999999999999, 0.1499999999999999, 0.1499999999999996, 0, 0, 0, 0.1499999999999991, 0.1499885924078023, 0.1499999999999999, 0.1499999999999999, 0.1499999999999999, 0.1499999999999999, 0.1499999999999999, 0, 0.1499999999999999, 0.1499999999999999, 0.1499999999999999, 0.1499999999999991, 0.1499999999999999, 0, 0.1499999999999999, 0, 0.9999999899999999, 0.1499999999999999, 0, 0.1499999999999996, 0.1499999999999999, 0.1499999999999999, 0.1499999999999999, 0, 0.99, 0.9999999899999999, 0.1499999999999999, 0.992002998620974, 0.1499999999999999, 0.1499999999999999, 0.1499999999999999, 0.1499999999999999, 0.1499999999999999, 0.1499999999999999, 0.1499999999999999, 0.1499999999999999, 0.9999999899999999, 0.1499999999999999, 0.1499999999999999, 0, 0.99, 0.1499999999999999, 0.1499999999999999, 0.1499999999999999, 0, 0.9999999899999999, 0.1499999999999999, 0.1499999999999999, 0.1499999999999999, 0, 0.1499999999999999, 0.1499999999999996, 0, 0, 0, 0.1499999999999999, 0, 0.99, 0, 0.1499999999999999, 0.1499999999999999, 0.1499999999999999, 0.1499999999999999, 0.1499999999999999, 0.1500000000000002, 0.1499999999999999, 0, 0.1499999999999999, 0.1499999999999999, 0.1499999999999999, 0, 0.1416088160351144, 0.1499999999999991, 0.1499999999999999, 0.1499999999999999, 0, 0.1499999999999999, 0, 0, 0, 0.9999999899999999, 0.99, 0, 0, 0, 0.1499999999999996, 0, 0.1499999999999999, 0, 0, 0.1499999999999999, 0.1499865917081733, 0.1499866925142543, 0.1499867309436497, 0.9999999896098051, 0.1499885925073847, 0.1499491736727829, 0.1499805635792142, 0, 0.1499870092062611, 0, 0.1499784739941746, 0.1499784739941686, 0.1499792006373345, 0.1499784739941746, 0.1499814696852851, 0.1499999999207715, 0, 0, 0, 0, 0, 0, 0, 0, 0, 0, 0, 0, 0, 0, 0, 0, 0, 0, 0, 0, 0, 0.9999999896071793, 0, 0, 0, 0, 0, 0, 0, 0, 0, 0, 0, 0, 0, 0, 0.9999999896290167, 0.2071145073791828, 0, 0.1499999999425503, 0, 0, 0, 0, 0.1499882031043043, 0.989639245473045, 0, 0.1499867309436497, 0.1499882031043066, 0, 0.1499858747481368, 0.1499999999999999, 0, 0, 0, 0, 0.1499952722619491, 0.1499999999999999, 0.1499999999999999, 0.1499999999999996, 0.1499999999999999, 0.1499999999999999, 0.1499999999999999, 0.1499886759095136, 0.1499999999999999, 0, 0.1499999999999999, 0.1499999999999996, 0.1499999999999999, 0.1499919582243241, 0.149991958315696, 0.1499999999999999, 0, 0.1499999999999999, 0.1499999999999999, 0.149999999946843, 0.149991958253433, 0, 0.1499962444272531, 0, 0.1499867309436516, 0.1499980549459655, 0.1499928768124833, 0.1499942995767485, 0.1499866925142562, 0.1499919582749569, 0.1499999998451348, 0.1499865917081747, 0.1499866925142562, 0.1499866132795866, 0, 0.1499835930851787, 0, 0, 0, 0, 0.1499848354800309, 0, 0.1499999998607242, 0.1499486393007362, 0, 0.1499848354800306, 0.1499866925142547, 0.1499882031043043, 0.1499913408018805, 0.1499999999425503, 0, 0.1499898502311904, 0.1499814912560897, 0.1499867309436497, 0.1499785547153388, 0.1499837030338222, 0, 0.1499486393007362, 0, 0, 0.1499869707768073, 0.1499869707768073, 0, 0, 0, 0, 0.1499866132795855, 0.1499835930851772, 0.1499818397335487, 0.1499784739941746, 0.1499831907844473, 0.1499869707768069, 0.1499835930851772, 0.1499784739941746, 0, 0.1499784739941746, 0.1499784739941694, 0, 0, 0, 0.1499999999999999, 0.1499999999999999, 0.1499999999999999, 0.1499999999999999, 0, 0.1499999999999999, 0.1500000000000002, 0.1499999999999999, 0, 0.1499999999999996, 0.1499999999999999, 0.1499999999999999, 0.1499999999999999, 0.1499999999999999, 0.1499999999999991, 0.1499999999999996, 0, 0.1499999999999999, 0, 0.1499999999999999, 0.1499999999999999, 0.1499914200617591, 0, 0.1499999999999999, 0, 0.1499906077661652, 0, 0, 0.1499999999999999, 0.1499999999999999, 0, 0.1499999999999999, 0, 0.1499999999999999, 0.1499999999999999, 0.1499980549459644, 0, 0.1499866925142547, 0.1499866925142543, 0, 0.149981141745403, 0.149989571964239, 0.1499870092138711, 0.1499491736727822, 0, 0, 0, 0.1499913408089575, 0.1499784739941686, 0, 0, 0.1499866132820243, 0.1499869707768077, 0.1499866925142543, 0, 0.149992898417695, 0.1499928985157538, 0.1499999999999999, 0.1499999999999996, 0.9999999899999999, 0.1499999999999996, 0.1499999999999991, 0.1499999999999999, 0.1499999999999999, 0.1499999999999996, 0.1499999999999999, 0.1499999999999999, 0.1499999999999999, 0.1499999999999999, 0.1499999999999999, 0, 0.1499999999999999, 0.1499999999999996, 0.1499999999999996, 0.1499999999999999, 0.1499999999999999, 0.1499999999999999, 0.1499999999999999, 0.1499999999999996, 0.1499999999999999, 0.1499999999999999, 0, 0, 0.9999999899999999, 0.1499999999999999, 0.1499999999999996, 0.1499999999999991, 0.1499999999999999, 0.99, 0, 0.1499999999999999, 0.1499999999999999, 0, 0.1499999999999999, 0.1499999999999999, 0.1499999999999996, 0.1499999999999999, 0.149991958315693, 0.1499792006373359, 0.14998673094365, 0.999999989777261, 0, 0.14998673094365, 0, 0.1499882031043043, 0, 0, 0.1499882031043058, 0.1499869707768069, 0.1499814912560927, 0.14998673094365, 0, 0.1499898502311896, 0.1499841590515217, 0, 0, 0, 0.1499866925142547, 0.1499882031043043, 0.1499814912560919, 0.1499866925142554, 0, 0, 0, 0, 0.1499914847623024, 0, 0.1499999999999999, 0.1499999999999999, 0.1499999999999999, 0.1499999999999999, 0, 0.1499999999999999, 0.1499983332207182, 0.1499881708577355, 0.1499999999468438, 0.1499867309436497, 0, 0.1499945777786138, 0, 0.1499999999999999, 0.1499907158907419, 0.1499952722619491, 0, 0.05521010807255933, 0.9999999899999999, 0.1499928984176943, 0.1499919583341857, 0.1499999999999999, 0.1499999999535047, 0.1499906078721631, 0.1499999999999999, 0.1499999999999999, 0.1499999999999991, 0.1499999999999999, 0.9999999899176983, 0.1499999999999999, 0.1499999999999999, 0.1499999999999991, 0.1499999999999999, 0.1499999999999996, 0.1499999999999999, 0.1499999999999999, 0.1499999999999999, 0.1499999999999999, 0.1499999999999996, 0, 0.1499999999999999, 0, 0.1499999999999999, 0, 0.1499999999999999, 0.1499999999999999, 0.1499999999999999, 0, 0.1499999998717298, 0.1499870093811634, 0.1499914003726766, 0.1499999999999999, 0.1499999997770611, 0.149991958427279, 0, 0.1499928769079609, 0, 0.1499867309436497, 0.1499936054950285, 0.1499820571938154, 0.1499882031043051, 0.149981839733548, 0.1499491736727822, 0, 0.1499870092062614, 0.1499881708639761, 0.1499866132795855, 0.1499882031043043, 0, 0.1499814696852845, 0.1499867310327334, 0.1499866133602302, 0, 0, 0.1499919583807841, 0.1499866925924624, 0.1499814696852851, 0.989594365075488, 0, 0.1499881708577352, 0, 0.1499814696852845, 0, 0.1499867309436497, 0.1499795129452993, 0.1499866132795855, 0, 0, 0, 0, 0, 0, 0, 0, 0, 0, 0, 0, 0, 0, 0, 0, 0.1499885924078007, 0, 0.9999999895936414, 0, 0, 0, 0, 0, 0.9936654018068621, 0, 0, 0, 0, 0, 0, 0, 0.1499835930851787, 0, 0, 0, 0, 0, 0.1499814912560897, 0, 0, 0.1499999997417967, 0, 0, 0, 0, 0.1499898471951636, 0, 0.1499814696852851, 0.1499867309436497, 0.1499805635792157, 0, 0.1499866925142543, 0.1499913408018811, 0.1499869707768073, 0.1499870092062614, 0, 0, 0.1499919583156938, 0, 0.1499841590515225, 0.1499867309436512, 0, 0.1499795129452993, 0, 0.1499999997962551, 0.1499928984065915, 0, 0.99, 0.1499925616788819, 0, 0, 0.1499999999999991, 0.9999999897942971, 0.1499999999999999, 0.1499999999999996, 0.1499999999999999, 0.1499999999999999, 0.1499999999999999, 0, 0.1499999999999999, 0, 0, 0.1499999999999999, 0.1499999999999999, 0.1499999999999999, 0.1499999999999999, 0.1499999999999999, 0.1499999999999999, 0, 0.1499999999999991, 0.1500000000000007, 0.1499999999999999, 0.1499999999999999, 0.1499999999999999, 0.1499999999999999, 0.9896340501728034, 0.1499962444819329, 0.1499999999999996, 0, 0.1499928768390302, 0.1499919583421543, 0.1499999999514029, 0.1499999999999999, 0.1499936054950296, 0.149992898231727, 0, 0.1499962444819326, 0, 0, 0, 0.1499952722619491, 0, 0.1499999999999999, 0.1499999999999999, 0, 0, 0.1499999999999999, 0, 0, 0, 0.1500000000000002, 0.1499999999999999, 0.1499999999999996, 0.1499999999999999, 0, 0.1499999999999999, 0.99, 0.1499999999999996, 0, 0, 0.1499999999999996, 0.1499999999999996, 0.1499999999999999, 0.1499999999999999, 0.1499999999999999, 0, 0.1499999999999999, 0.1499999999999999, 0.1499999999999999, 0.1499999999999999, 0.1499999999999999, 0, 0.1499999999999999, 0, 0.1499999999999996, 0.1499999999999999, 0, 0.1499999999999999, 0.1499999999999999, 0.1499999999999999, 0.1499999999999996, 0.1499999999999996, 0.1499999999999999, 0, 0, 0.1499999999999999, 0.1499999999999999, 0.1499999999999999, 0.1499999999999999, 0.1499999999999999, 0, 0.1499999999999999, 0.1999999999999996, 0, 0.25, 0.25, 0.2672745750000002, 0.1999999999999996, 0.25, 0.2672745750000002, 0, 0.9999999899999999, 0.1499999999999999, 0.9999999899999999, 0.1499999999999999, 0, 0, 0, 0.1499999999999999, 0.1499999999999999, 0, 0.9999999899999999, 0, 0.1499999999999996, 0.25] 
        ],
       "original name":"canRuf_SAMN02921317"
      },
     "chrBra_SAMN27257233":{
       "Global MG94xREV":0.002370941551044572,
       "Nucleotide GTR":0.00238884243650504,
       "Posterior prob omega class by site":        [
[0, 0.8500366510291297, 0.000278819506215249, 0, 0.8500323351931341, 0.8500366510291297, 0, 0.8500279355023473, 0.8500330359408823, 0.8500221190506525, 0.8500347291146193, 0.850017281862939, 0.8500323351931334, 0.8500113616858735, 0.8500315139582579, 0.8500279304972822, 0.8500279304972825, 0.8500366510291018, 0, 0, 0.8500354138749355, 0, 0.8500348482821304, 0.8500347291146193, 0.850017281862939, 0.8500279304972825, 0.8500330359408815, 1.078196940596295e-08, 0, 0, 0.8500347291146193, 0.8500330934781062, 0.8500315506918531, 0.850036651029104, 0.8500321090213465, 0.8500315139582497, 0.8500354138749415, 0.8500354138749415, 0.850036651029104, 0, 0.850036651029129, 0, 0.9274120296265014, 0.8500365136161213, 0.8500354138749415, 0, 0.8500221844891649, 0.8500315139582497, 0.8500221190506522, 0.8500177556536137, 0.8500354138749355, 0, 0.8500200862625, 0, 0, 0.8500258200318017, 0.8500288329177924, 0.8500200862625, 0, 0.8500315139582579, 0, 0.8500200862625, 0, 0.8500279355023466, 0.8500294049930818, 0, 0.8500258200318009, 0.8500315506918531, 0, 0.8500366510291297, 0.8500177556536137, 0.850036651029129, 0.8500330359408815, 0.850017281862939, 0.8500273621535517, 0.8500354138749415, 0.8500258200318085, 0, 0.8500221844891649, 0.850030550650672, 0.8500270085568601, 0.8500315139582617, 0.8500315139582497, 0.01062941944121601, 0, 0, 0, 0.8500270085568598, 0.9796837263417787, 0, 0, 0, 0.8500366510291297, 0, 0.8500315506918531, 0, 0, 0, 0, 0, 0, 0, 0.8500177556536137, 0.850036651029101, 0.850030550650672, 0, 0.850017281862939, 0.8500228299157495, 0.8500221844891649, 0.8500315139582579, 0, 0, 0, 0.8500315139582474, 0.8500354138749355, 0.8500171189906972, 0.850036651029101, 0.8500354138749415, 0.8500323351931334, 0.8500226582670904, 0, 0.8500200862625, 0.8500279355023466, 0.8500240413450061, 0.8500315506918531, 0.8500221844891649, 0, 0.8500221844891649, 0, 1.083237063224323e-08, 0.8500270085568601, 0, 0.8500269718223402, 0.8500200862625, 0.8500301555641376, 0.8500354138749423, 0, 0.0107330997472961, 1.081145666532002e-08, 0.8500221844891649, 0.008629081950477102, 0.8500221844891649, 0.8500228299157495, 0.8500258200318017, 0.8500347291146193, 0.850036651029129, 0.8500321090213465, 0.8500225928287485, 0.8500226582670904, 1.073081508418266e-08, 0.8500271042934159, 0.8500279355023405, 0, 0.01063291231020627, 0.8500228299157491, 0.8500315506918531, 0.8500258200318085, 0, 1.068329322332487e-08, 0.8500258200318085, 0.8500366510291297, 0.8500321090213465, 0, 0.8500227931803837, 0.850017281862939, 0, 0, 0, 0.8500286202331079, 0, 0.01065222317073535, 0, 0.8500228299157495, 0.850030550650672, 0.8500226582670908, 0.8500228299157498, 0.8500221844891649, 0.8500270085568601, 0.8500228299157498, 0, 0.8500354138749355, 0.8500221844891649, 0.8500321090213465, 0, 8.135437822185069e-06, 0.8500323351931341, 0.8500366510291018, 0.8500279355023473, 0, 0.8500315506918524, 0, 0, 0, 5.472062800779747e-09, 0.01103276168947855, 0, 0, 0, 0.8500113616858759, 0, 0.8500228299157495, 0, 0, 0.8500354138749355, 0.8500228299157495, 0.8500226582670908, 0.8500225928287485, 1.06711799969064e-08, 0.8500172286693983, 0.8500865287742233, 0.8500330934781054, 0, 0.8500221190506525, 0, 0.850036651029101, 0.8500366510291297, 0.8500354138749423, 0.850036651029101, 0.8500315506918531, 0.8500279355023412, 0, 0, 0, 0, 0, 0, 0, 0, 0, 0, 0, 0, 0, 0, 0, 0, 0, 0, 0, 0, 0, 1.067590270739901e-08, 0, 0, 0, 0, 0, 0, 0, 0, 0, 0, 0, 0, 0, 0, 1.06371555466658e-08, 0.8574385943865296, 0, 0.8500185706358225, 0, 0, 0, 0, 0.8500200862625, 0.01061957362063503, 0, 0.8500225928287488, 0.8500200862625, 0, 0.8500273621535517, 0.8500315139582617, 0, 0, 0, 0, 0.8500177556536137, 0.8500221190506522, 0.8500874385982289, 0.8500225928287488, 0.8500221844891649, 0.8500315506918531, 0.8500221844891649, 0.8500221190506522, 0.8500315139582579, 0, 0.8500354138749355, 0.850017281862939, 0.8500226582670908, 0.8500258200318063, 0.8500258200318003, 0.8500315139582474, 0, 0.850036651029129, 0.8500226582670908, 0.8500200862624994, 0.8500309205295912, 0, 0.8500200862625, 0, 0.8500225928287485, 0.850017755653614, 0.8500315506918531, 0.8500177556536137, 0.8500226582670908, 0.8500200862625, 0.8500258200318082, 0.8500228299157495, 0.8500226582670908, 0.8500227931803837, 0, 0.8500279355023398, 0, 0, 0, 0, 0.8500258200318017, 0, 0.850033035940877, 0.8500874385982289, 0, 0.8500258200318059, 0.8500226582670908, 0.8500200862625, 0.850030550650672, 0.8500185706358225, 0, 0.850017281862939, 0.8500315139582576, 0.8500225928287485, 0.8500365136161213, 0.8500277482999052, 0, 0.8500874385982289, 0, 0, 0.8500221844891649, 0.8500221844891649, 0, 0, 0, 0, 0.8500227931803837, 0.8500279355023473, 0.8500309205295972, 0.8500366510291018, 0.8500286202331079, 0.8500221844891649, 0.8500279355023473, 0.8500366510291018, 0, 0.8500366510291018, 0.8500366510291297, 0, 0, 0, 0.8500171189906964, 0.8500169408957114, 0.8500200862624994, 0.8500315506918524, 0, 0.8500226582670904, 0.8500270085568601, 0.8500185706358218, 0, 0.8500225928287488, 0.8500221844891649, 0.8500221190506517, 0.8500228299157495, 0.8500221844891644, 0.8500309205295979, 0.850022793180384, 0, 0.8500315139582497, 0, 0.850017281862939, 0.8500221844891649, 0.8500226582670908, 0, 0.8500277482999052, 0, 0.8500365136161213, 0, 0, 0.8500185706358225, 0.8500258200318017, 0, 0.8500226582670908, 0, 0.8500258200318085, 0.8500225928287485, 0.8500226582670908, 0, 0.8500226582670908, 0.8500226582670908, 0, 0.8500321090213465, 0.8500177556536137, 0.8500221190506522, 0.8500865287742241, 0, 0, 0, 0.850030550650672, 0.8500366510291297, 0, 0, 0.8500227931803837, 0.8500221844891644, 0.8500226582670908, 0, 0.8500269718223402, 0.850030550650672, 0.8500366510291018, 0.8500000006727907, 1.177641202804982e-08, 0.850017281862939, 0.8500200862624994, 0.8500172818629386, 0.8500315139582466, 0.850017281862939, 0.8500315506918524, 0.8500226582670911, 0.8500200862625, 0.8500258200318009, 0.8500200862624994, 0, 0.8500226582670904, 0.8500269718223402, 0.8500225928287488, 0.8500874385982289, 0.8500874385982289, 0.850034882128796, 0.8500221844891649, 0.8500172818629386, 0.8500200862625, 0.8500221844891649, 0, 0, 1.068460599735206e-08, 0.8500185706358225, 0.8500225928287488, 0.8500258200318025, 0.8500221190506522, 0.01062909221568884, 0, 0.8500321090213468, 0.850017281862939, 0, 0.8500330359408763, 0.8500309205295979, 0.850017281862939, 0.8500226582670904, 0.8500258200318009, 0.8500354138749355, 0.8500225928287485, 1.072569850013168e-08, 0, 0.8500225928287485, 0, 0.8500200862624994, 0, 0, 0.8500200862625, 0.8500221844891649, 0.8500315139582466, 0.8500225928287485, 0, 0.8500172818629386, 0.8500269718223402, 0, 0, 0, 0.8500226582670908, 0.8500200862625, 0.8500315139582466, 0.8500226582670908, 0, 0, 0, 0, 0.8500874385982289, 0, 0.850030550650672, 0.8500865287742241, 0.8500330359408763, 0.8500315139582497, 0, 0.8500348482821304, 0.850017281862939, 0.8500269718223398, 0.8500200862624994, 0.8500225928287488, 0, 0.850017281862939, 0, 0.8500228299157491, 0.8500279355023466, 0.8500221190506522, 0, 0.9803144466489252, 1.070613814230562e-08, 0.8500269718223402, 0.8500258200318003, 0.8500321090213465, 0.8500315139582466, 0.8500286202331079, 0.8500270780557984, 0.8500258200318063, 0.850022793180384, 0.8500221844891649, 1.087626783263625e-08, 0.8500225928287485, 0.8500347291146193, 0.8500294049930818, 0.8500874385982289, 0.850017281862939, 0.8500221190506522, 0.8500226582670904, 0.8500221844891649, 0.8500221844891649, 0.8500225928287488, 0, 0.8500279355023412, 0, 0.8500221844891649, 0, 0.8500226582670904, 0.8500221844891649, 0.8500171189906972, 0, 0.8500271042934159, 0.8500221190506522, 0.8500171189906972, 0.8500315506918524, 0.8500309205295979, 0.8500200862625, 0, 0.8500258200318082, 0, 0.8500225928287488, 0.850017281862939, 0.850030550650672, 0.8500200862625, 0.8500309205295979, 0.8500865287742241, 0, 0.8500221190506522, 0.8500269718223402, 0.8500227931803837, 0.8500200862625, 0, 0.8500315506918531, 0.8500225928287485, 0.8500227931803837, 0, 0, 0.8500200862624994, 0.8500226582670908, 0.8500315506918531, 0.01069683980074091, 0, 0.8500269718223402, 0, 0.8500315506918531, 0, 0.8500225928287485, 0.850034882128796, 0.850022793180384, 0, 0, 0, 0, 0, 0, 0, 0, 0, 0, 0, 0, 0, 0, 0, 0, 0.8500315506918531, 0, 1.069838491603339e-08, 0, 0, 0, 0, 0, 0.9777471534329558, 0, 0, 0, 0, 0, 0, 0, 0.8500279355023466, 0, 0, 0, 0, 0, 0.8500315139582504, 0, 0, 0.8500330359408815, 0, 0, 0, 0, 0.8500330934781062, 0, 0.8500315506918531, 0.8500225928287485, 0.8500330934781062, 0, 0.8500226582670908, 0.850030550650672, 0.8500221844891649, 0.8500221190506522, 0, 0, 0.8500258200318003, 0, 0.8500269718223402, 0.8500225928287488, 0, 0.850034882128796, 0, 0.8500279355023466, 0.8500227931803837, 0, 0.01063291882843046, 0.8500874385982289, 0, 0, 0.8500865287742241, 1.070196752035816e-08, 0.8500226582670908, 0.8500225928287488, 0.8500258200318017, 0.8500221190506522, 0.8500279355023398, 0, 0.8500221190506522, 0, 0, 0.8500315506918524, 0.8500315506918524, 0.8500200862624994, 0.8500225928287485, 0.8500258200318082, 0.8500279355023405, 0, 0.8500288329177932, 0.850030550650672, 0.8500321090213465, 0.8500330359408823, 0.8500200862624994, 0.8500315139582576, 0.01104373510698149, 0.850017281862939, 0.850017281862939, 0, 0.8500270085568601, 0.8500323351931334, 0.8500315506918531, 0.8500347291146193, 0.8500221190506522, 0.8500315139582579, 0, 0.850017281862939, 0, 0, 0, 0.8500221844891644, 0, 0.8500277482999052, 0.8500321090213465, 0, 0, 0.8500294049930818, 0, 0, 0, 0.8500270085568601, 0.8500221190506522, 0.850017281862939, 0.8500228299157495, 0, 0.8500200862624994, 0.0106290323110572, 0.850017281862939, 0, 0, 0.850017281862939, 0.850017281862939, 0.8500221190506522, 0.8500273621535517, 0.8500226582670904, 0, 0.8500226582670904, 0.8500279355023375, 0.8500221844891649, 0.8500309205295972, 0.8500221844891649, 0, 0.8500258200318009, 0, 0.8500172818629386, 0.8500354138749355, 0, 0.8500354138749423, 0.8500221190506522, 0.8500226582670904, 0.8500269718223402, 0.8500172818629386, 0.8500273621535517, 0, 0, 0.8500221844891644, 0.8500200862625, 0.8500200862625, 0.850017281862939, 0.8500258200318017, 0, 0.8500200858474232, 0.800384500450065, 0, 0.7499999999999999, 0.7499999999999999, 0.7327858058121985, 0.8003958040950736, 0.7499999999999999, 0.732871516907071, 0, 1.108872619465785e-08, 0.8500279355023405, 1.095108218817104e-08, 0.8500366510291304, 0, 0, 0, 0.8500315506918531, 0.850036651029101, 0, 1.072936760867177e-08, 0, 0.8500315139582622, 0.7499999999999999],
        [0, 0.1499633489708703, 0.9997211804937848, 0, 0.1499676648068659, 0.1499633489708703, 0, 0.1499720644976527, 0.1499669640591177, 0.1499778809493475, 0.1499652708853807, 0.149982718137061, 0.1499676648068666, 0.1499886383141265, 0.1499684860417421, 0.1499720695027178, 0.1499720695027175, 0.1499633489708982, 0, 0, 0.1499645861250645, 0, 0.1499651517178696, 0.1499652708853807, 0.149982718137061, 0.1499720695027175, 0.1499669640591185, 0.9999999892180306, 0, 0, 0.1499652708853807, 0.1499669065218938, 0.1499684493081469, 0.149963348970896, 0.1499678909786535, 0.1499684860417503, 0.1499645861250585, 0.1499645861250585, 0.149963348970896, 0, 0.149963348970871, 0, 0.07258797037349862, 0.1499634863838787, 0.1499645861250585, 0, 0.1499778155108351, 0.1499684860417503, 0.1499778809493478, 0.1499822443463863, 0.1499645861250645, 0, 0.1499799137375, 0, 0, 0.1499741799681983, 0.1499711670822076, 0.1499799137375, 0, 0.1499684860417421, 0, 0.1499799137375, 0, 0.1499720644976534, 0.1499705950069182, 0, 0.1499741799681991, 0.1499684493081469, 0, 0.1499633489708703, 0.1499822443463863, 0.149963348970871, 0.1499669640591185, 0.149982718137061, 0.1499726378464483, 0.1499645861250585, 0.1499741799681915, 0, 0.1499778155108351, 0.149969449349328, 0.1499729914431399, 0.1499684860417383, 0.1499684860417503, 0.989370580558784, 0, 0, 0, 0.1499729914431402, 0.02031627365822131, 0, 0, 0, 0.1499633489708703, 0, 0.1499684493081469, 0, 0, 0, 0, 0, 0, 0, 0.1499822443463863, 0.149963348970899, 0.149969449349328, 0, 0.149982718137061, 0.1499771700842505, 0.1499778155108351, 0.1499684860417421, 0, 0, 0, 0.1499684860417526, 0.1499645861250645, 0.1499828810093028, 0.149963348970899, 0.1499645861250585, 0.1499676648068666, 0.1499773417329096, 0, 0.1499799137375, 0.1499720644976534, 0.1499759586549939, 0.1499684493081469, 0.1499778155108351, 0, 0.1499778155108351, 0, 0.9999999891676293, 0.1499729914431399, 0, 0.1499730281776598, 0.1499799137375, 0.1499698444358624, 0.1499645861250577, 0, 0.9892669002527039, 0.9999999891885434, 0.1499778155108351, 0.9913709180495229, 0.1499778155108351, 0.1499771700842505, 0.1499741799681983, 0.1499652708853807, 0.149963348970871, 0.1499678909786535, 0.1499774071712515, 0.1499773417329096, 0.9999999892691849, 0.1499728957065841, 0.1499720644976595, 0, 0.9893670876897938, 0.1499771700842509, 0.1499684493081469, 0.1499741799681915, 0, 0.9999999893167067, 0.1499741799681915, 0.1499633489708703, 0.1499678909786535, 0, 0.1499772068196163, 0.149982718137061, 0, 0, 0, 0.1499713797668921, 0, 0.9893477768292647, 0, 0.1499771700842505, 0.149969449349328, 0.1499773417329092, 0.1499771700842502, 0.1499778155108351, 0.1499729914431399, 0.1499771700842502, 0, 0.1499645861250645, 0.1499778155108351, 0.1499678909786535, 0, 0.9999918645621778, 0.1499676648068659, 0.1499633489708982, 0.1499720644976527, 0, 0.1499684493081476, 0, 0, 0, 0.9999999945279372, 0.9889672383105215, 0, 0, 0, 0.1499886383141241, 0, 0.1499771700842505, 0, 0, 0.1499645861250645, 0.1499771700842505, 0.1499773417329092, 0.1499774071712515, 0.9999999893288199, 0.1499827713306017, 0.1499134712257767, 0.1499669065218946, 0, 0.1499778809493475, 0, 0.149963348970899, 0.1499633489708703, 0.1499645861250577, 0.149963348970899, 0.1499684493081469, 0.1499720644976588, 0, 0, 0, 0, 0, 0, 0, 0, 0, 0, 0, 0, 0, 0, 0, 0, 0, 0, 0, 0, 0, 0.9999999893240973, 0, 0, 0, 0, 0, 0, 0, 0, 0, 0, 0, 0, 0, 0, 0.9999999893628444, 0.1425614056134704, 0, 0.1499814293641775, 0, 0, 0, 0, 0.1499799137375, 0.989380426379365, 0, 0.1499774071712512, 0.1499799137375, 0, 0.1499726378464483, 0.1499684860417383, 0, 0, 0, 0, 0.1499822443463863, 0.1499778809493478, 0.1499125614017711, 0.1499774071712512, 0.1499778155108351, 0.1499684493081469, 0.1499778155108351, 0.1499778809493478, 0.1499684860417421, 0, 0.1499645861250645, 0.149982718137061, 0.1499773417329092, 0.1499741799681937, 0.1499741799681997, 0.1499684860417526, 0, 0.149963348970871, 0.1499773417329092, 0.1499799137375006, 0.1499690794704088, 0, 0.1499799137375, 0, 0.1499774071712515, 0.149982244346386, 0.1499684493081469, 0.1499822443463863, 0.1499773417329092, 0.1499799137375, 0.1499741799681918, 0.1499771700842505, 0.1499773417329092, 0.1499772068196163, 0, 0.1499720644976602, 0, 0, 0, 0, 0.1499741799681983, 0, 0.149966964059123, 0.1499125614017711, 0, 0.1499741799681941, 0.1499773417329092, 0.1499799137375, 0.149969449349328, 0.1499814293641775, 0, 0.149982718137061, 0.1499684860417424, 0.1499774071712515, 0.1499634863838787, 0.1499722517000948, 0, 0.1499125614017711, 0, 0, 0.1499778155108351, 0.1499778155108351, 0, 0, 0, 0, 0.1499772068196163, 0.1499720644976527, 0.1499690794704028, 0.1499633489708982, 0.1499713797668921, 0.1499778155108351, 0.1499720644976527, 0.1499633489708982, 0, 0.1499633489708982, 0.1499633489708703, 0, 0, 0, 0.1499828810093036, 0.1499830591042886, 0.1499799137375006, 0.1499684493081476, 0, 0.1499773417329096, 0.1499729914431399, 0.1499814293641782, 0, 0.1499774071712512, 0.1499778155108351, 0.1499778809493483, 0.1499771700842505, 0.1499778155108356, 0.1499690794704021, 0.149977206819616, 0, 0.1499684860417503, 0, 0.149982718137061, 0.1499778155108351, 0.1499773417329092, 0, 0.1499722517000948, 0, 0.1499634863838787, 0, 0, 0.1499814293641775, 0.1499741799681983, 0, 0.1499773417329092, 0, 0.1499741799681915, 0.1499774071712515, 0.1499773417329092, 0, 0.1499773417329092, 0.1499773417329092, 0, 0.1499678909786535, 0.1499822443463863, 0.1499778809493478, 0.1499134712257759, 0, 0, 0, 0.149969449349328, 0.1499633489708703, 0, 0, 0.1499772068196163, 0.1499778155108356, 0.1499773417329092, 0, 0.1499730281776598, 0.149969449349328, 0.1499633489708982, 0.1499999993272093, 0.9999999882235879, 0.149982718137061, 0.1499799137375006, 0.1499827181370614, 0.1499684860417534, 0.149982718137061, 0.1499684493081476, 0.1499773417329089, 0.1499799137375, 0.1499741799681991, 0.1499799137375006, 0, 0.1499773417329096, 0.1499730281776598, 0.1499774071712512, 0.1499125614017711, 0.1499125614017711, 0.149965117871204, 0.1499778155108351, 0.1499827181370614, 0.1499799137375, 0.1499778155108351, 0, 0, 0.999999989315394, 0.1499814293641775, 0.1499774071712512, 0.1499741799681975, 0.1499778809493478, 0.9893709077843111, 0, 0.1499678909786532, 0.149982718137061, 0, 0.1499669640591237, 0.1499690794704021, 0.149982718137061, 0.1499773417329096, 0.1499741799681991, 0.1499645861250645, 0.1499774071712515, 0.9999999892743014, 0, 0.1499774071712515, 0, 0.1499799137375006, 0, 0, 0.1499799137375, 0.1499778155108351, 0.1499684860417534, 0.1499774071712515, 0, 0.1499827181370614, 0.1499730281776598, 0, 0, 0, 0.1499773417329092, 0.1499799137375, 0.1499684860417534, 0.1499773417329092, 0, 0, 0, 0, 0.1499125614017711, 0, 0.149969449349328, 0.1499134712257759, 0.1499669640591237, 0.1499684860417503, 0, 0.1499651517178696, 0.149982718137061, 0.1499730281776602, 0.1499799137375006, 0.1499774071712512, 0, 0.149982718137061, 0, 0.1499771700842509, 0.1499720644976534, 0.1499778809493478, 0, 0.0196855533510748, 0.9999999892938619, 0.1499730281776598, 0.1499741799681997, 0.1499678909786535, 0.1499684860417534, 0.1499713797668921, 0.1499729219442016, 0.1499741799681937, 0.149977206819616, 0.1499778155108351, 0.9999999891237321, 0.1499774071712515, 0.1499652708853807, 0.1499705950069182, 0.1499125614017711, 0.149982718137061, 0.1499778809493478, 0.1499773417329096, 0.1499778155108351, 0.1499778155108351, 0.1499774071712512, 0, 0.1499720644976588, 0, 0.1499778155108351, 0, 0.1499773417329096, 0.1499778155108351, 0.1499828810093028, 0, 0.1499728957065841, 0.1499778809493478, 0.1499828810093028, 0.1499684493081476, 0.1499690794704021, 0.1499799137375, 0, 0.1499741799681918, 0, 0.1499774071712512, 0.149982718137061, 0.149969449349328, 0.1499799137375, 0.1499690794704021, 0.1499134712257759, 0, 0.1499778809493478, 0.1499730281776598, 0.1499772068196163, 0.1499799137375, 0, 0.1499684493081469, 0.1499774071712515, 0.1499772068196163, 0, 0, 0.1499799137375006, 0.1499773417329092, 0.1499684493081469, 0.9893031601992591, 0, 0.1499730281776598, 0, 0.1499684493081469, 0, 0.1499774071712515, 0.149965117871204, 0.149977206819616, 0, 0, 0, 0, 0, 0, 0, 0, 0, 0, 0, 0, 0, 0, 0, 0, 0.1499684493081469, 0, 0.999999989301615, 0, 0, 0, 0, 0, 0.02225284656704418, 0, 0, 0, 0, 0, 0, 0, 0.1499720644976534, 0, 0, 0, 0, 0, 0.1499684860417496, 0, 0, 0.1499669640591185, 0, 0, 0, 0, 0.1499669065218938, 0, 0.1499684493081469, 0.1499774071712515, 0.1499669065218938, 0, 0.1499773417329092, 0.149969449349328, 0.1499778155108351, 0.1499778809493478, 0, 0, 0.1499741799681997, 0, 0.1499730281776598, 0.1499774071712512, 0, 0.149965117871204, 0, 0.1499720644976534, 0.1499772068196163, 0, 0.9893670811715696, 0.1499125614017711, 0, 0, 0.1499134712257759, 0.9999999892980325, 0.1499773417329092, 0.1499774071712512, 0.1499741799681983, 0.1499778809493478, 0.1499720644976602, 0, 0.1499778809493478, 0, 0, 0.1499684493081476, 0.1499684493081476, 0.1499799137375006, 0.1499774071712515, 0.1499741799681918, 0.1499720644976595, 0, 0.1499711670822068, 0.149969449349328, 0.1499678909786535, 0.1499669640591177, 0.1499799137375006, 0.1499684860417424, 0.9889562648930185, 0.149982718137061, 0.149982718137061, 0, 0.1499729914431399, 0.1499676648068666, 0.1499684493081469, 0.1499652708853807, 0.1499778809493478, 0.1499684860417421, 0, 0.149982718137061, 0, 0, 0, 0.1499778155108356, 0, 0.1499722517000948, 0.1499678909786535, 0, 0, 0.1499705950069182, 0, 0, 0, 0.1499729914431399, 0.1499778809493478, 0.149982718137061, 0.1499771700842505, 0, 0.1499799137375006, 0.9893709676889428, 0.149982718137061, 0, 0, 0.149982718137061, 0.149982718137061, 0.1499778809493478, 0.1499726378464483, 0.1499773417329096, 0, 0.1499773417329096, 0.1499720644976625, 0.1499778155108351, 0.1499690794704028, 0.1499778155108351, 0, 0.1499741799681991, 0, 0.1499827181370614, 0.1499645861250645, 0, 0.1499645861250577, 0.1499778809493478, 0.1499773417329096, 0.1499730281776598, 0.1499827181370614, 0.1499726378464483, 0, 0, 0.1499778155108356, 0.1499799137375, 0.1499799137375, 0.149982718137061, 0.1499741799681983, 0, 0.1499799141525768, 0.199615499549935, 0, 0.2500000000000001, 0.2500000000000001, 0.2672141941878015, 0.1996041959049264, 0.2500000000000001, 0.267128483092929, 0, 0.9999999889112738, 0.1499720644976595, 0.9999999890489178, 0.1499633489708696, 0, 0, 0, 0.1499684493081469, 0.149963348970899, 0, 0.9999999892706324, 0, 0.1499684860417378, 0.2500000000000001] 
        ],
       "original name":"chrBra_SAMN27257233"
      },
     "cuoAlp_SAMN10180424":{
       "Global MG94xREV":0.0005368898503246162,
       "Nucleotide GTR":0.0005391913719086197,
       "Posterior prob omega class by site":        [
[0, 0.8500000000000001, 0.7443102947277853, 0, 0.8500000000000001, 0.8500000000000001, 0, 0.8500000000000001, 0.8500000000000001, 0.8500000000000001, 0.8500000000000001, 0.8500000000000001, 0.8500000000000001, 0.8500051312297029, 0.8500071368485295, 0.8500063252849308, 0.8500063252849311, 0.8500083003396089, 0, 0, 0.8500080201376548, 0, 0.8500078919816902, 0.850007864955352, 0.8500039136171713, 0.8500063252849311, 0.8500074815318658, 1.017321893143807e-08, 0, 0, 0.850007864955352, 0.8500074945528681, 0.8500071451648958, 0.8500083003396089, 0.850007271623887, 0.8500071368485291, 0.8500080201376555, 0.8500080201376555, 0.8500083003396089, 0, 0.8500083003396082, 0, 0.8772631604312111, 0.8500082692086988, 0.8500080201376555, 0, 0.8500050239322278, 0.8500071368485291, 0.8500050091153749, 0.8500040209153001, 0.8500080201376548, 0, 0.8500045487551874, 0, 0, 0.8500058473133425, 0.8500065296551194, 0.8500045487551874, 0, 0.8500071368485295, 0, 0.8500045487551874, 0, 0.8500063263519603, 0.8500066592023506, 0, 0.8500058473133425, 0.8500071451648958, 0, 0.8500083003396089, 0.8500040209153001, 0.8500083003396082, 0.8500074815318658, 0.850003913617171, 0.8500054465430544, 0.8500080201376548, 0.8500058473133425, 0, 0.8500050239322278, 0.8500069186194786, 0.8500027465885919, 0.8500043986405815, 0.8500043986414912, 0.01014053103708444, 0, 0, 0, 0.850006116442649, 0.9317994168994316, 0, 0, 0, 0.8500083003396089, 0, 0.8500071451648958, 0, 0, 0, 0, 0, 0, 0, 0.8500040209153001, 0.8500083003396082, 0.8500069186194779, 0, 0.8500039136171713, 0.8500051700976913, 0.8500050239322278, 0.8500071368485295, 0, 0, 0, 0.8500071368485291, 0.8500080201376548, 0.8500038767687116, 0.8500083003396082, 0.8500080201376555, 0.8500073228749263, 0.8500051312297029, 0, 0.8500045487551866, 0.8500063263519595, 0.8500054444931361, 0.8500027465921008, 0.8500050239322281, 0, 0.8500050239322281, 0, 1.018414340262384e-08, 0.8500061164426493, 0, 0.8500061081262358, 0.8500045487551874, 0.8500068292403177, 0.8500080201376555, 0, 0.01016237675240628, 1.018016272745172e-08, 0.8500050239322281, 0.008137705458540328, 0.8500032010152583, 0.8500051700976913, 0.8500058473133425, 0.850007864955352, 0.8500083003396082, 0.850007271623887, 0.850005116412858, 0.8500051312297029, 1.016183801817416e-08, 0.8500061381054846, 0.8500063263519595, 0, 0.01014068569099517, 0.8500027465892905, 0.8500000000000001, 0.8500000000000001, 0, 1.000004106458573e-08, 0.8500058473133425, 0.8500000000000001, 0.8500000000000001, 0, 0.8500000000000001, 0.8500000000000001, 0, 0, 0, 0.8500064815254654, 0, 0.01014589865316873, 0, 0.8500051700976913, 0.8500069186194786, 0.8500051312297026, 0.8500051700976913, 0.8500050239322278, 0.8500061164426493, 0.8500051700976913, 0, 0.8500080201376548, 0.8500050239322278, 0.850007271623887, 0, 0.9194795412232057, 0.8500073228749263, 0.8500083003396082, 0.8500063263519603, 0, 0.8500071451648958, 0, 0, 0, 1.067864211583739e-08, 0.01022701777570489, 0, 0, 0, 0.8500000000000001, 0, 0.8500051700976913, 0, 0, 0.8500080201376548, 0.8500000000000001, 0.8500000000000001, 0.8500000000000001, 1e-08, 0.8500000000000001, 0.8500000000000001, 0.8500000000000001, 0, 0.8500000000000004, 0, 0.8500000000000001, 0.8500000000000001, 0.8500000000000001, 0.8500000000000001, 0.8500043986414912, 0.8500063263519603, 0, 0, 0, 0, 0, 0, 0, 0, 0, 0, 0, 0, 0, 0, 0, 0, 0, 0, 0, 0, 0, 1.015007753035297e-08, 0, 0, 0, 0, 0, 0, 0, 0, 0, 0, 0, 0, 0, 0, 1.014185798889018e-08, 0.7618950017544761, 0, 0.8500042054566255, 0, 0, 0, 0, 0.8500045487551874, 0.01013820016294288, 0, 0.8500051164128585, 0.8500045487551866, 0, 0.8500061965060967, 0.8500071368485291, 0, 0, 0, 0, 0.8500040209153001, 0.8500050091153746, 0.8500198064873981, 0.8500051164128585, 0.8500050239322278, 0.8500071451648966, 0.8500050239322278, 0.8500050091153746, 0.8500071368485295, 0, 0.8500080201376548, 0.850003913617171, 0.8500051312297029, 0.8500058473133425, 0.8500058473133425, 0.8500000000000001, 0, 0.8500043986414905, 0.8500025583406922, 0.8500045487551866, 0.8500070024962874, 0, 0.8500045487551866, 0, 0.850005116412858, 0.8500040209153001, 0.8500071451648958, 0.8500040209153001, 0.8500051312297029, 0.8500045487551866, 0.8500058473133425, 0.8500051700976913, 0.8500051312297029, 0.8500051617812345, 0, 0.8500063263519603, 0, 0, 0, 0, 0.8500058473133425, 0, 0.8500074815318666, 0.8500000000000001, 0, 0.8500058473133425, 0.8500051312297026, 0.8500045487551874, 0.8500000000000001, 0.8500000000000001, 0, 0.8500000000000001, 0.8499999999999998, 0.8500000000000001, 0.8500000000000009, 0.8500000000000001, 0, 0.8500000000000001, 0, 0, 0.8500000000000001, 0.8500000000000001, 0, 0, 0, 0, 0.8500051617812342, 0.8500063263519603, 0.8500070024962866, 0.8500083003396089, 0.8500064815254654, 0.8500050239322278, 0.8500063263519603, 0.8500083003396089, 0, 0.8500083003396089, 0.8500083003396082, 0, 0, 0, 0.8500038767687108, 0.8500038364387084, 0.8500045487551866, 0.8500071451648958, 0, 0.8500051312297029, 0.850006116442649, 0.8500042054566248, 0, 0.850005116412858, 0.8500050239322278, 0.8500050091153746, 0.8500051700976913, 0.8500050239322274, 0.8500070024962874, 0.8500051617812345, 0, 0.8500071368485291, 0, 0.850003913617171, 0.8500050239322278, 0.8500051312297029, 0, 0.85000628395612, 0, 0.8500082692086988, 0, 0, 0.8500042054566255, 0.8500058473133425, 0, 0.8500051312297026, 0, 0.850000000023025, 0.850005116412858, 0.8500051312297029, 0, 0.8500051312297029, 0.8500051312297026, 0, 0.8500072716238866, 0.8500040209152997, 0.8500050091153746, 0.8500196004319612, 0, 0, 0, 0.8500069186194786, 0.8500083003396089, 0, 0, 0.8500051617812342, 0.8500050239322274, 0.8500051312297026, 0, 0.8500061081262358, 0.8500069186194786, 0.8500083003396089, 0.8500000000345044, 1.038320963926685e-08, 0.8500039136171713, 0.8500045487551874, 0.8500039136171705, 0.8500071368485291, 0.850003913617171, 0.8500071451648958, 0.8500051312297029, 0.8500045487551866, 0.8500058473133425, 0.8500045487551866, 0, 0.8500051312297026, 0.8500061081262358, 0.8500051164128585, 0.8500198064873981, 0.8500198064873981, 0.8500078997126369, 0.8500050239322278, 0.850003913617171, 0.8500045487551866, 0.8500050239322278, 0, 0, 1.015236785779249e-08, 0.8500042054566255, 0.8500051164128585, 0.8500058473133425, 0.8500050091153746, 0.01004147443977092, 0, 0.8500054487216037, 0.850003913617171, 0, 0.8500074815318666, 0.8500070024962874, 0.8500039136171713, 0.8500051312297029, 0.8500058473133425, 0.8500080201376548, 0.850005116412858, 1.016149832789293e-08, 0, 0.850005116412858, 0, 0.8500045487551866, 0, 0, 0.8500045487551866, 0.8500050239322278, 0.8500071368485291, 0.850005116412858, 0, 0.8500039136171713, 0.8500061081262358, 0, 0, 0, 0.8500051312297026, 0.8500045487551874, 0.8500071368485291, 0.8500051312297029, 0, 0, 0, 0, 0.8500198064873981, 0, 0.8500069186194786, 0.8500196004319612, 0.8500074815318666, 0.8500071368485291, 0, 0.8500078919816902, 0.8500039136171713, 0.8500061081262354, 0.8500045487551866, 0.8500051164128585, 0, 0.8500039136171713, 0, 0.8500051700976909, 0.8500063263519603, 0.8500050091153746, 0, 0.9335678757453331, 1.015690350772294e-08, 0.8500061081262358, 0.8500058473133425, 0.8500072716238866, 0.8500071368485291, 0.8500064815254654, 0.8500061322233254, 0.8500058473133428, 0.850005161781235, 0.8500050239322281, 1.019551848881499e-08, 0.8500051164128585, 0.8500078649553512, 0.8500066592023506, 0.8500198064873981, 0.8500039136171713, 0.8500050091153746, 0.8500051312297026, 0.8500050239322278, 0.8500050239322278, 0.8500051164128585, 0, 0.8500063263519603, 0, 0.8500050239322281, 0, 0.8500051312297029, 0.8500050239322281, 0.8500038767687108, 0, 0.8500061381054839, 0.8500050091153746, 0.8500038767687108, 0.8500071451648958, 0.8500070024962874, 0.8500045487551866, 0, 0.8500058473133425, 0, 0.850005116412858, 0.8500039136171713, 0.8500069186194779, 0.8500045487551866, 0.8500070024962874, 0.8500196004319612, 0, 0.8500050091153746, 0.8500061081262358, 0.8500051617812345, 0.8500045487551866, 0, 0.8500071451648958, 0.850005116412858, 0.8500000000000001, 0, 0, 0.8500000000000001, 0.8500000000000001, 0.8500000000000001, 0.01, 0, 0.8500000000000001, 0, 0.8500000000000001, 0, 0.8500000000000001, 0.8500000000000001, 0.8500000000000001, 0, 0, 0, 0, 0, 0, 0, 0, 0, 0, 0, 0, 0, 0, 0, 0, 0.8500071451648958, 0, 1.015539863074838e-08, 0, 0, 0, 0, 0, 0.9322406311139027, 0, 0, 0, 0, 0, 0, 0, 0.8500063263519603, 0, 0, 0, 0, 0, 0.8500071368485291, 0, 0, 0.8500074815318658, 0, 0, 0, 0, 0.8500074945528688, 0, 0.8500000000000001, 0.8500000000000001, 0.8500000000000001, 0, 0.8500000000000001, 0.8500000000000001, 0.8500000000000001, 0.850000642688427, 0, 0, 0.8500027465907405, 0, 0.8500061081262354, 0.8500043664433788, 0, 0.8500027382723351, 0, 0.850002746607351, 0.8500024235440442, 0, 0.01014068569149349, 0.8500198064873981, 0, 0, 0.8500157691248569, 1e-08, 0.8500051312297029, 0.8500051164128585, 0.8500058473133425, 0.8500050091153746, 0.8500063263519595, 0, 0.8500050091153749, 0, 0, 0.8500071451648958, 0.8500071451648958, 0.8500045487551866, 0.850005116412858, 0.8500058473133425, 0.8500063263519595, 0, 0.8500000000000001, 0.8500000000000001, 0.8500000000000001, 0.8500000000000001, 0.8500000000000001, 0.8500000000000001, 0.01000004823091629, 0.850003913617171, 0.8500039136171713, 0, 0.850006116442649, 0.8500073228749263, 0.8500071451648958, 0.8500078649553512, 0.8500050091153749, 0.8500071368485291, 0, 0.8500039136171713, 0, 0, 0, 0.8500050239322278, 0, 0.8500062839561192, 0.8500072716238866, 0, 0, 0.8500066592023506, 0, 0, 0, 0.850006116442649, 0.8500050091153746, 0.850003913617171, 0.8500051700976913, 0, 0.8500045487551866, 0.010139937352163, 0.8500039136171713, 0, 0, 0.850003913617171, 0.850003913617171, 0.8500050091153746, 0.850006196506096, 0.8500051312297029, 0, 0.8500051312297029, 0.8500063263519603, 0.8500050239322281, 0.8500070024962866, 0.8500050239322281, 0, 0.8500058473133425, 0, 0.850003913617171, 0.8500080201376548, 0, 0.8500080201376555, 0.8500050091153749, 0.8500051312297029, 0.8500061081262358, 0.850003913617171, 0.8500054465430544, 0, 0, 0.8500000000000001, 0.8500000000000001, 0.8500000000000001, 0.8500000000000001, 0.8500000000000001, 0, 0.8500000000000001, 0.8, 0, 0.7499999999999999, 0.7499999999999999, 0.7327254249999998, 0.8, 0.7499999999999999, 0.7327254249999998, 0, 1.000000000000001e-08, 0.8500000000000001, 1e-08, 0.8500000000000001, 0, 0, 0, 0.8500000000000001, 0.8500000000000001, 0, 9.999999999999992e-09, 0, 0.8500000000000001, 0.7499999999999999],
        [0, 0.1499999999999999, 0.2556897052722147, 0, 0.1499999999999999, 0.1499999999999999, 0, 0.1499999999999999, 0.1499999999999999, 0.1499999999999999, 0.1499999999999999, 0.1499999999999999, 0.1499999999999999, 0.1499948687702971, 0.1499928631514705, 0.1499936747150692, 0.1499936747150689, 0.1499916996603911, 0, 0, 0.1499919798623452, 0, 0.1499921080183098, 0.149992135044648, 0.1499960863828287, 0.1499936747150689, 0.1499925184681342, 0.9999999898267811, 0, 0, 0.149992135044648, 0.1499925054471319, 0.1499928548351042, 0.1499916996603911, 0.149992728376113, 0.1499928631514709, 0.1499919798623445, 0.1499919798623445, 0.1499916996603911, 0, 0.1499916996603918, 0, 0.1227368395687889, 0.1499917307913012, 0.1499919798623445, 0, 0.1499949760677722, 0.1499928631514709, 0.1499949908846251, 0.1499959790846999, 0.1499919798623452, 0, 0.1499954512448126, 0, 0, 0.1499941526866575, 0.1499934703448806, 0.1499954512448126, 0, 0.1499928631514705, 0, 0.1499954512448126, 0, 0.1499936736480397, 0.1499933407976494, 0, 0.1499941526866575, 0.1499928548351042, 0, 0.1499916996603911, 0.1499959790846999, 0.1499916996603918, 0.1499925184681342, 0.149996086382829, 0.1499945534569456, 0.1499919798623452, 0.1499941526866575, 0, 0.1499949760677722, 0.1499930813805214, 0.1499972534114081, 0.1499956013594185, 0.1499956013585088, 0.9898594689629155, 0, 0, 0, 0.149993883557351, 0.06820058310056842, 0, 0, 0, 0.1499916996603911, 0, 0.1499928548351042, 0, 0, 0, 0, 0, 0, 0, 0.1499959790846999, 0.1499916996603918, 0.1499930813805221, 0, 0.1499960863828287, 0.1499948299023087, 0.1499949760677722, 0.1499928631514705, 0, 0, 0, 0.1499928631514709, 0.1499919798623452, 0.1499961232312884, 0.1499916996603918, 0.1499919798623445, 0.1499926771250737, 0.1499948687702971, 0, 0.1499954512448134, 0.1499936736480405, 0.1499945555068639, 0.1499972534078992, 0.1499949760677719, 0, 0.1499949760677719, 0, 0.9999999898158566, 0.1499938835573507, 0, 0.1499938918737642, 0.1499954512448126, 0.1499931707596823, 0.1499919798623445, 0, 0.9898376232475937, 0.9999999898198373, 0.1499949760677719, 0.9918622945414597, 0.1499967989847417, 0.1499948299023087, 0.1499941526866575, 0.149992135044648, 0.1499916996603918, 0.149992728376113, 0.149994883587142, 0.1499948687702971, 0.999999989838162, 0.1499938618945154, 0.1499936736480405, 0, 0.9898593143090049, 0.1499972534107095, 0.1499999999999999, 0.1499999999999999, 0, 0.999999989999959, 0.1499941526866575, 0.1499999999999999, 0.1499999999999999, 0, 0.1499999999999999, 0.1499999999999999, 0, 0, 0, 0.1499935184745346, 0, 0.9898541013468313, 0, 0.1499948299023087, 0.1499930813805214, 0.1499948687702974, 0.1499948299023087, 0.1499949760677722, 0.1499938835573507, 0.1499948299023087, 0, 0.1499919798623452, 0.1499949760677722, 0.149992728376113, 0, 0.08052045877679426, 0.1499926771250737, 0.1499916996603918, 0.1499936736480397, 0, 0.1499928548351042, 0, 0, 0, 0.9999999893213579, 0.9897729822242951, 0, 0, 0, 0.1499999999999999, 0, 0.1499948299023087, 0, 0, 0.1499919798623452, 0.1499999999999999, 0.1499999999999999, 0.1499999999999999, 0.9999999899999999, 0.1499999999999999, 0.1499999999999999, 0.1499999999999999, 0, 0.1499999999999996, 0, 0.1499999999999999, 0.1499999999999999, 0.1499999999999999, 0.1499999999999999, 0.1499956013585088, 0.1499936736480397, 0, 0, 0, 0, 0, 0, 0, 0, 0, 0, 0, 0, 0, 0, 0, 0, 0, 0, 0, 0, 0, 0.9999999898499224, 0, 0, 0, 0, 0, 0, 0, 0, 0, 0, 0, 0, 0, 0, 0.999999989858142, 0.2381049982455239, 0, 0.1499957945433745, 0, 0, 0, 0, 0.1499954512448126, 0.9898617998370571, 0, 0.1499948835871415, 0.1499954512448134, 0, 0.1499938034939033, 0.1499928631514709, 0, 0, 0, 0, 0.1499959790846999, 0.1499949908846254, 0.1499801935126019, 0.1499948835871415, 0.1499949760677722, 0.1499928548351034, 0.1499949760677722, 0.1499949908846254, 0.1499928631514705, 0, 0.1499919798623452, 0.149996086382829, 0.1499948687702971, 0.1499941526866575, 0.1499941526866575, 0.1499999999999999, 0, 0.1499956013585095, 0.1499974416593078, 0.1499954512448134, 0.1499929975037126, 0, 0.1499954512448134, 0, 0.149994883587142, 0.1499959790846999, 0.1499928548351042, 0.1499959790846999, 0.1499948687702971, 0.1499954512448134, 0.1499941526866575, 0.1499948299023087, 0.1499948687702971, 0.1499948382187655, 0, 0.1499936736480397, 0, 0, 0, 0, 0.1499941526866575, 0, 0.1499925184681334, 0.1499999999999999, 0, 0.1499941526866575, 0.1499948687702974, 0.1499954512448126, 0.1499999999999999, 0.1499999999999999, 0, 0.1499999999999999, 0.1500000000000002, 0.1499999999999999, 0.1499999999999991, 0.1499999999999999, 0, 0.1499999999999999, 0, 0, 0.1499999999999999, 0.1499999999999999, 0, 0, 0, 0, 0.1499948382187658, 0.1499936736480397, 0.1499929975037134, 0.1499916996603911, 0.1499935184745346, 0.1499949760677722, 0.1499936736480397, 0.1499916996603911, 0, 0.1499916996603911, 0.1499916996603918, 0, 0, 0, 0.1499961232312892, 0.1499961635612916, 0.1499954512448134, 0.1499928548351042, 0, 0.1499948687702971, 0.149993883557351, 0.1499957945433752, 0, 0.149994883587142, 0.1499949760677722, 0.1499949908846254, 0.1499948299023087, 0.1499949760677726, 0.1499929975037126, 0.1499948382187655, 0, 0.1499928631514709, 0, 0.149996086382829, 0.1499949760677722, 0.1499948687702971, 0, 0.14999371604388, 0, 0.1499917307913012, 0, 0, 0.1499957945433745, 0.1499941526866575, 0, 0.1499948687702974, 0, 0.149999999976975, 0.149994883587142, 0.1499948687702971, 0, 0.1499948687702971, 0.1499948687702974, 0, 0.1499927283761134, 0.1499959790847003, 0.1499949908846254, 0.1499803995680388, 0, 0, 0, 0.1499930813805214, 0.1499916996603911, 0, 0, 0.1499948382187658, 0.1499949760677726, 0.1499948687702974, 0, 0.1499938918737642, 0.1499930813805214, 0.1499916996603911, 0.1499999999654956, 0.9999999896167904, 0.1499960863828287, 0.1499954512448126, 0.1499960863828295, 0.1499928631514709, 0.149996086382829, 0.1499928548351042, 0.1499948687702971, 0.1499954512448134, 0.1499941526866575, 0.1499954512448134, 0, 0.1499948687702974, 0.1499938918737642, 0.1499948835871415, 0.1499801935126019, 0.1499801935126019, 0.1499921002873631, 0.1499949760677722, 0.149996086382829, 0.1499954512448134, 0.1499949760677722, 0, 0, 0.9999999898476322, 0.1499957945433745, 0.1499948835871415, 0.1499941526866575, 0.1499949908846254, 0.9899585255602291, 0, 0.1499945512783963, 0.149996086382829, 0, 0.1499925184681334, 0.1499929975037126, 0.1499960863828287, 0.1499948687702971, 0.1499941526866575, 0.1499919798623452, 0.149994883587142, 0.9999999898385017, 0, 0.149994883587142, 0, 0.1499954512448134, 0, 0, 0.1499954512448134, 0.1499949760677722, 0.1499928631514709, 0.149994883587142, 0, 0.1499960863828287, 0.1499938918737642, 0, 0, 0, 0.1499948687702974, 0.1499954512448126, 0.1499928631514709, 0.1499948687702971, 0, 0, 0, 0, 0.1499801935126019, 0, 0.1499930813805214, 0.1499803995680388, 0.1499925184681334, 0.1499928631514709, 0, 0.1499921080183098, 0.1499960863828287, 0.1499938918737646, 0.1499954512448134, 0.1499948835871415, 0, 0.1499960863828287, 0, 0.1499948299023091, 0.1499936736480397, 0.1499949908846254, 0, 0.06643212425466694, 0.9999999898430965, 0.1499938918737642, 0.1499941526866575, 0.1499927283761134, 0.1499928631514709, 0.1499935184745346, 0.1499938677766746, 0.1499941526866572, 0.149994838218765, 0.1499949760677719, 0.9999999898044815, 0.1499948835871415, 0.1499921350446488, 0.1499933407976494, 0.1499801935126019, 0.1499960863828287, 0.1499949908846254, 0.1499948687702974, 0.1499949760677722, 0.1499949760677722, 0.1499948835871415, 0, 0.1499936736480397, 0, 0.1499949760677719, 0, 0.1499948687702971, 0.1499949760677719, 0.1499961232312892, 0, 0.1499938618945161, 0.1499949908846254, 0.1499961232312892, 0.1499928548351042, 0.1499929975037126, 0.1499954512448134, 0, 0.1499941526866575, 0, 0.149994883587142, 0.1499960863828287, 0.1499930813805221, 0.1499954512448134, 0.1499929975037126, 0.1499803995680388, 0, 0.1499949908846254, 0.1499938918737642, 0.1499948382187655, 0.1499954512448134, 0, 0.1499928548351042, 0.149994883587142, 0.1499999999999999, 0, 0, 0.1499999999999999, 0.1499999999999999, 0.1499999999999999, 0.99, 0, 0.1499999999999999, 0, 0.1499999999999999, 0, 0.1499999999999999, 0.1499999999999999, 0.1499999999999999, 0, 0, 0, 0, 0, 0, 0, 0, 0, 0, 0, 0, 0, 0, 0, 0, 0.1499928548351042, 0, 0.9999999898446014, 0, 0, 0, 0, 0, 0.06775936888609735, 0, 0, 0, 0, 0, 0, 0, 0.1499936736480397, 0, 0, 0, 0, 0, 0.1499928631514709, 0, 0, 0.1499925184681342, 0, 0, 0, 0, 0.1499925054471312, 0, 0.1499999999999999, 0.1499999999999999, 0.1499999999999999, 0, 0.1499999999999999, 0.1499999999999999, 0.1499999999999999, 0.149999357311573, 0, 0, 0.1499972534092595, 0, 0.1499938918737646, 0.1499956335566212, 0, 0.1499972617276649, 0, 0.149997253392649, 0.1499975764559558, 0, 0.9898593143085065, 0.1499801935126019, 0, 0, 0.1499842308751431, 0.9999999899999999, 0.1499948687702971, 0.1499948835871415, 0.1499941526866575, 0.1499949908846254, 0.1499936736480405, 0, 0.1499949908846251, 0, 0, 0.1499928548351042, 0.1499928548351042, 0.1499954512448134, 0.149994883587142, 0.1499941526866575, 0.1499936736480405, 0, 0.1499999999999999, 0.1499999999999999, 0.1499999999999999, 0.1499999999999999, 0.1499999999999999, 0.1499999999999999, 0.9899999517690837, 0.149996086382829, 0.1499960863828287, 0, 0.149993883557351, 0.1499926771250737, 0.1499928548351042, 0.1499921350446488, 0.1499949908846251, 0.1499928631514709, 0, 0.1499960863828287, 0, 0, 0, 0.1499949760677722, 0, 0.1499937160438808, 0.1499927283761134, 0, 0, 0.1499933407976494, 0, 0, 0, 0.149993883557351, 0.1499949908846254, 0.149996086382829, 0.1499948299023087, 0, 0.1499954512448134, 0.989860062647837, 0.1499960863828287, 0, 0, 0.149996086382829, 0.149996086382829, 0.1499949908846254, 0.149993803493904, 0.1499948687702971, 0, 0.1499948687702971, 0.1499936736480397, 0.1499949760677719, 0.1499929975037134, 0.1499949760677719, 0, 0.1499941526866575, 0, 0.149996086382829, 0.1499919798623452, 0, 0.1499919798623445, 0.1499949908846251, 0.1499948687702971, 0.1499938918737642, 0.149996086382829, 0.1499945534569456, 0, 0, 0.1499999999999999, 0.1499999999999999, 0.1499999999999999, 0.1499999999999999, 0.1499999999999999, 0, 0.1499999999999999, 0.2, 0, 0.2500000000000001, 0.2500000000000001, 0.2672745750000002, 0.2, 0.2500000000000001, 0.2672745750000002, 0, 0.9999999899999999, 0.1499999999999999, 0.9999999899999999, 0.1499999999999999, 0, 0, 0, 0.1499999999999999, 0.1499999999999999, 0, 0.9999999899999999, 0, 0.1499999999999999, 0.2500000000000001] 
        ],
       "original name":"cuoAlp_SAMN10180424"
      },
     "lupMes_SAMEA5411047":{
       "Global MG94xREV":0.0008909411235157122,
       "Nucleotide GTR":0.0008970081669919835,
       "Posterior prob omega class by site":        [
[0, 0.8500137737095387, 0.7981889122618736, 0, 0.8500121517088792, 0.8500137737095395, 0, 0.8500104981043126, 0.8500124149997619, 0.8500083122580127, 0.8500130512677062, 0.8500064943789697, 0.8500121517088792, 0.8500085148969396, 0.8500118430272301, 0.8500104963123768, 0.8500104963123772, 0.8500137737095387, 0, 0, 0.8500133087459425, 0, 0.8500130961032784, 0.8500130512677062, 0.8500064943789697, 0.8500104963123772, 0.8500124149997611, 1.028867971248431e-08, 0, 0, 0.8500130512677062, 0.8500124366100283, 0.8500118568283918, 0.8500137737095387, 0.8500120666717481, 0.8500118430272294, 0.8500133087459432, 0.8500133087459432, 0.8500137737095387, 0, 0.8500137737095395, 0, 0.8896837920605799, 0.850013722053977, 0.8500133087459432, 0, 0.8500083368462763, 0.8500118430272294, 0.8500083122580127, 0.8500066724314338, 0.8500133087459432, 0, 0.8500075483279533, 0, 0, 0.8500097031640523, 0.8500108354475355, 0.8500075483279533, 0, 0.8500118430272301, 0, 0.8500075483279533, 0, 0.8500104981043126, 0.8500110504234979, 0, 0.8500097031640523, 0.850011856828391, 0, 0.8500137737095402, 0.8500066724314338, 0.8500137737095395, 0.8500124149997611, 0.8500064943789697, 0.8500102826360699, 0.8500133087459432, 0.8500097031640528, 0, 0.8500083368462763, 0.8500114809168243, 0.8500101497726334, 0.8500118430272301, 0.8500118430272301, 0.01023384703675872, 0, 0, 0, 0.8500101497726331, 0.9477026256674101, 0, 0, 0, 0.8500137737095402, 0, 0.850011856828391, 0, 0, 0, 0, 0, 0, 0, 0.8500066724314341, 0.8500137737095379, 0.8500114809168243, 0, 0.8500064943789697, 0.8500085793967338, 0.8500083368462763, 0.8500118430272301, 0, 0, 0, 0.8500118430272301, 0.8500133087459425, 0.8500064332201811, 0.8500137737095379, 0.8500133087459432, 0.8500121517088792, 0.8500085148969396, 0, 0.8500075483279533, 0.8500104981043118, 0.8500090347187047, 0.8500118568283918, 0.8500083368462763, 0, 0.8500083368462763, 0, 1.030696898204065e-08, 0.8500101497726331, 0, 0.8500101359713421, 0.8500075483279533, 0.8500113325689733, 0.8500133087459439, 0, 0.01027061068830405, 1.030013517278164e-08, 0.8500083368462763, 0.008231385674965706, 0.8500083368462763, 0.8500085793967338, 0.8500097031640523, 0.8500130512677062, 0.8500137737095395, 0.8500120666717481, 0.8500084903087003, 0.8500085148969396, 1.026972529615296e-08, 0.8500101857262207, 0.8500104981043118, 0, 0.01023430068319004, 0.8500085793967338, 0.850011856828391, 0.8500097031640528, 0, 1.025277588068625e-08, 0.8500097031640531, 0.8500137737095395, 0.8500120666717481, 0, 0.8500085655953233, 0.8500064943789692, 0, 0, 0, 0.8500107555686247, 0, 0.01024287305855489, 0, 0.8500085793967338, 0.8500114809168243, 0.8500085148969396, 0.8500085793967342, 0.850008336846276, 0.8500101497726334, 0.8500085793967342, 0, 0.8500133087459425, 0.850008336846276, 0.8500120666717477, 0, 0.9429108161478569, 0.85001215170888, 0.8500137737095379, 0.8500104981043126, 0, 0.850011856828391, 0, 0, 0, 1.114549003030455e-08, 0.01037890380267293, 0, 0, 0, 0.8500084903086998, 0, 0.8500085793967338, 0, 0, 0.8500133087459425, 0.8500085793967338, 0.8500085148969396, 0.8500084903087003, 1.024836101109422e-08, 0.8500137737095387, 0.8500325238749266, 0.8500124366100283, 0, 0.8500083122580127, 0, 0.8500137737095379, 0.8500137737095402, 0.8500133087459432, 0.8500137737095379, 0.850011856828391, 0.8500104981043118, 0, 0, 0, 0, 0, 0, 0, 0, 0, 0, 0, 0, 0, 0, 0, 0, 0, 0, 0, 0, 0, 1.024999561464283e-08, 0, 0, 0, 0, 0, 0, 0, 0, 0, 0, 0, 0, 0, 0, 1.02362186886386e-08, 0.0003131512835201288, 0, 0.8500069786708468, 0, 0, 0, 0, 0.8500075483279533, 0.01023002427139675, 0, 0.8500084903087003, 0.8500075483279526, 0, 0.8500102826360699, 0.8500118430272301, 0, 0, 0, 0, 0.8500066724314338, 0.8500083122580127, 0.850032865803859, 0.8500084903087003, 0.8500083368462763, 0.8500118568283918, 0.8500083368462763, 0.8500083122580127, 0.8500118430272301, 0, 0.8500133087459425, 0.8500064943789697, 0.8500085148969396, 0.8500097031640528, 0.8500097031640523, 0.8500118430272301, 0, 0.8500137737095395, 0.8500085148969396, 0.8500075483279533, 0.8500116200678683, 0, 0.8500075483279533, 0, 0.8500084903086998, 0.8500066724314338, 0.8500118568283918, 0.8500066724314338, 0.8500085148969396, 0.8500075483279533, 0.8500097031640528, 0.8500085793967338, 0.8500085148969396, 0.8500085655953238, 0, 0.8500104981043118, 0, 0, 0, 0, 0.8500097031640523, 0, 0.8500124149997619, 0.850032865803859, 0, 0.8500097031640528, 0.8500085148969396, 0.8500075483279533, 0.8500114809168251, 0.8500069786708468, 0, 0.8500064943789692, 0.8500118430272301, 0.8500084903087003, 0.850013722053977, 0.8500104277520754, 0, 0.850032865803859, 0, 0, 0.850008336846276, 0.850008336846276, 0, 0, 0, 0, 0.8500085655953238, 0.8500104981043126, 0.8500116200678683, 0.8500137737095387, 0.8500107555686247, 0.850008336846276, 0.8500104981043126, 0.8500137737095387, 0, 0.8500137737095387, 0.8500137737095395, 0, 0, 0, 0.8500064332201803, 0.8500063662949764, 0.8500075483279533, 0.850011856828391, 0, 0.8500085148969396, 0.8500101497726331, 0.8500069786708468, 0, 0.8500084903086998, 0.8500083368462763, 0.8500083122580123, 0.8500085793967338, 0.850008336846276, 0.8500116200678691, 0.8500085655953238, 0, 0.8500118430272301, 0, 0.8500064943789692, 0.8500083368462763, 0.8500085148969396, 0, 0.8500104277520754, 0, 0.8500137220539762, 0, 0, 0.8500069786708476, 0.8500097031640523, 0, 0.8500085148969396, 0, 0.8500097031640528, 0.8500084903086998, 0.85000851489694, 0, 0.8500085148969396, 0.8500085148969396, 0, 0.8500120666717477, 0.8500066724314338, 0.8500083122580127, 0.8500325238749266, 0, 0, 0, 0.8500114809168243, 0.8500137737095402, 0, 0, 0.8500085655953233, 0.850008336846276, 0.8500085148969396, 0, 0.8500101359713426, 0.8500114809168243, 0.8500137737095387, 0.850011842924935, 1.064230434822228e-08, 0.8500064943789697, 0.8500075483279533, 0.8500064943789692, 0.8500118430272294, 0.8500064943789697, 0.850011856828391, 0.85000851489694, 0.8500075483279533, 0.8500097031640523, 0.8500075483279526, 0, 0.8500085148969396, 0.8500101359713426, 0.8500084903087003, 0.850032865803859, 0.850032865803859, 0.8500131089110786, 0.8500083368462763, 0.8500064943789692, 0.8500075483279533, 0.8500083368462763, 0, 0, 1.02536997048045e-08, 0.8500069786708468, 0.8500084903087003, 0.8500097031640531, 0.8500083122580127, 0.0102330196728833, 0, 0.8500120666717481, 0.8500064943789692, 0, 0.8500124149997611, 0.8500116200678691, 0.8500064943789697, 0.8500085148969396, 0.8500097031640523, 0.8500133087459425, 0.8500084903087003, 1.026893685865598e-08, 0, 0.8500084903087003, 0, 0.8500075483279533, 0, 0, 0.8500075483279533, 0.850008336846276, 0.8500118430272294, 0.8500084903087003, 0, 0.8500064943789692, 0.8500101359713426, 0, 0, 0, 0.8500085148969396, 0.8500075483279533, 0.8500118430272294, 0.8500085148969396, 0, 0, 0, 0, 0.850032865803859, 0, 0.8500114809168243, 0.8500325238749266, 0.8500124149997611, 0.8500118430272294, 0, 0.8500130961032784, 0.8500064943789697, 0.8500101359713421, 0.8500075483279526, 0.8500084903086998, 0, 0.8500064943789697, 0, 0.8500085793967338, 0.8500104981043126, 0.8500083122580123, 0, 0.9510451001960518, 1.026141241599148e-08, 0.8500101359713426, 0.8500097031640523, 0.8500120666717481, 0.8500118430272294, 0.8500107555686247, 0.8500101759461004, 0.8500097031640528, 0.8500085655953238, 0.850008336846276, 1.032541041498792e-08, 0.8500084903087003, 0.8500130512677055, 0.8500110504234979, 0.850032865803859, 0.8500064943789692, 0.8500083122580127, 0.8500085148969396, 0.8500083368462763, 0.8500083368462763, 0.8500084903087003, 0, 0.8500104981043126, 0, 0.8500083368462763, 0, 0.8500085148969396, 0.8500083368462763, 0.8500064332201803, 0, 0.8500101857262207, 0.8500083122580127, 0.8500064332201803, 0.850011856828391, 0.8500116200678691, 0.8500075483279533, 0, 0.8500097031640528, 0, 0.8500084903087003, 0.8500064943789697, 0.8500114809168243, 0.8500075483279526, 0.8500116200678683, 0.8500325238749273, 0, 0.8500083122580123, 0.8500101359713426, 0.8500085655953233, 0.8500075483279533, 0, 0.850011856828391, 0.8500084903086998, 0.8500085655953233, 0, 0, 0.8500075483279526, 0.8500085148969396, 0.850011856828391, 0.01025831095394206, 0, 0.8500101359713421, 0, 0.850011856828391, 0, 0.8500084903087003, 0.8500131089110786, 0.8500085655953233, 0, 0, 0, 0, 0, 0, 0, 0, 0, 0, 0, 0, 0, 0, 0, 0, 0.8500118568283918, 0, 1.02587576624703e-08, 0, 0, 0, 0, 0, 0.948492116922576, 0, 0, 0, 0, 0, 0, 0, 0.8500104981043126, 0, 0, 0, 0, 0, 0.8500118430272301, 0, 0, 0.8500124149997611, 0, 0, 0, 0, 0.8500124366100291, 0, 0.8500118568283918, 0.8500084903087003, 0.8500124366100291, 0, 0.8500085148969396, 0.8500114809168243, 0.850008336846276, 0.8500083122580123, 0, 0, 0.8500097031640523, 0, 0.8500101359713421, 0.8500084903087003, 0, 0.8500131089110786, 0, 0.8500104981043118, 0.8500085655953233, 0, 0.01023430094229769, 0.850032865803859, 0, 0, 0.8500325238749273, 1.026064176393484e-08, 0.8500085148969396, 0.8500084903087003, 0.8500097031640523, 0.8500083122580127, 0.8500104981043118, 0, 0.8500083122580127, 0, 0, 0.850011856828391, 0.850011856828391, 0.8500075483279526, 0.8500084903086998, 0.8500097031640528, 0.8500104981043118, 0, 0.8500108354352071, 0.8500114809044709, 0.8500120666508812, 0.8500124149810728, 0.8500075483146721, 0.8500118430072749, 0.01037897394045352, 0.8500064943789697, 0.8500064943789697, 0, 0.8500101497726331, 0.8500121517088792, 0.850011856828391, 0.8500130512677062, 0.8500083122580127, 0.8500118430272301, 0, 0.8500064943789697, 0, 0, 0, 0.850008336846276, 0, 0.8500104277520754, 0.8500120666717477, 0, 0, 0.8500110504234979, 0, 0, 0, 0.8500101497726331, 0.8500083122580127, 0.8500064943789697, 0.8500085793967338, 0, 0.8500075483279533, 0.01023302259165934, 0.8500064943789692, 0, 0, 0.8500064943789697, 0.8500064943789697, 0.8500083122580123, 0.8500102826360699, 0.8500085148969396, 0, 0.8500085148969396, 0.8500104981043126, 0.8500083368462763, 0.8500116200678683, 0.8500083368462763, 0, 0.8500097031640523, 0, 0.8500064943789692, 0.8500133087459425, 0, 0.8500133087459439, 0.8500083122580127, 0.8500085148969396, 0.8500101359713421, 0.8500064943789692, 0.8500102826360699, 0, 0, 0.850008336846276, 0.8500075483279533, 0.8500075483279533, 0.8500064943789697, 0.8500097031640523, 0, 0.8500000000000001, 0.8, 0, 0.75, 0.75, 0.7327254249999998, 0.8, 0.75, 0.7327803314663273, 0, 1.03985337016915e-08, 0.8500104981043126, 1.034999827784129e-08, 0.8500137737095402, 0, 0, 0, 0.850011856828391, 0.8500137737095379, 0, 1.026956953208989e-08, 0, 0.8500118430272301, 0.75],
        [0, 0.1499862262904613, 0.2018110877381264, 0, 0.1499878482911208, 0.1499862262904605, 0, 0.1499895018956874, 0.1499875850002381, 0.1499916877419873, 0.1499869487322938, 0.1499935056210303, 0.1499878482911208, 0.1499914851030604, 0.1499881569727699, 0.1499895036876232, 0.1499895036876228, 0.1499862262904613, 0, 0, 0.1499866912540575, 0, 0.1499869038967216, 0.1499869487322938, 0.1499935056210303, 0.1499895036876228, 0.1499875850002389, 0.9999999897113203, 0, 0, 0.1499869487322938, 0.1499875633899717, 0.1499881431716082, 0.1499862262904613, 0.1499879333282519, 0.1499881569727706, 0.1499866912540568, 0.1499866912540568, 0.1499862262904613, 0, 0.1499862262904605, 0, 0.1103162079394201, 0.149986277946023, 0.1499866912540568, 0, 0.1499916631537237, 0.1499881569727706, 0.1499916877419873, 0.1499933275685662, 0.1499866912540568, 0, 0.1499924516720467, 0, 0, 0.1499902968359477, 0.1499891645524645, 0.1499924516720467, 0, 0.1499881569727699, 0, 0.1499924516720467, 0, 0.1499895018956874, 0.1499889495765021, 0, 0.1499902968359477, 0.149988143171609, 0, 0.1499862262904598, 0.1499933275685662, 0.1499862262904605, 0.1499875850002389, 0.1499935056210303, 0.1499897173639301, 0.1499866912540568, 0.1499902968359472, 0, 0.1499916631537237, 0.1499885190831757, 0.1499898502273666, 0.1499881569727699, 0.1499881569727699, 0.9897661529632413, 0, 0, 0, 0.1499898502273669, 0.05229737433258985, 0, 0, 0, 0.1499862262904598, 0, 0.149988143171609, 0, 0, 0, 0, 0, 0, 0, 0.1499933275685659, 0.1499862262904621, 0.1499885190831757, 0, 0.1499935056210303, 0.1499914206032662, 0.1499916631537237, 0.1499881569727699, 0, 0, 0, 0.1499881569727699, 0.1499866912540575, 0.1499935667798189, 0.1499862262904621, 0.1499866912540568, 0.1499878482911208, 0.1499914851030604, 0, 0.1499924516720467, 0.1499895018956882, 0.1499909652812953, 0.1499881431716082, 0.1499916631537237, 0, 0.1499916631537237, 0, 0.9999999896930311, 0.1499898502273669, 0, 0.1499898640286579, 0.1499924516720467, 0.1499886674310267, 0.1499866912540561, 0, 0.989729389311696, 0.9999999896998648, 0.1499916631537237, 0.9917686143250343, 0.1499916631537237, 0.1499914206032662, 0.1499902968359477, 0.1499869487322938, 0.1499862262904605, 0.1499879333282519, 0.1499915096912997, 0.1499914851030604, 0.9999999897302747, 0.1499898142737793, 0.1499895018956882, 0, 0.9897656993168099, 0.1499914206032662, 0.149988143171609, 0.1499902968359472, 0, 0.9999999897472241, 0.1499902968359469, 0.1499862262904605, 0.1499879333282519, 0, 0.1499914344046767, 0.1499935056210308, 0, 0, 0, 0.1499892444313753, 0, 0.9897571269414451, 0, 0.1499914206032662, 0.1499885190831757, 0.1499914851030604, 0.1499914206032658, 0.149991663153724, 0.1499898502273666, 0.1499914206032658, 0, 0.1499866912540575, 0.149991663153724, 0.1499879333282523, 0, 0.05708918385214312, 0.14998784829112, 0.1499862262904621, 0.1499895018956874, 0, 0.149988143171609, 0, 0, 0, 0.99999998885451, 0.9896210961973271, 0, 0, 0, 0.1499915096913002, 0, 0.1499914206032662, 0, 0, 0.1499866912540575, 0.1499914206032662, 0.1499914851030604, 0.1499915096912997, 0.999999989751639, 0.1499862262904613, 0.1499674761250734, 0.1499875633899717, 0, 0.1499916877419873, 0, 0.1499862262904621, 0.1499862262904598, 0.1499866912540568, 0.1499862262904621, 0.149988143171609, 0.1499895018956882, 0, 0, 0, 0, 0, 0, 0, 0, 0, 0, 0, 0, 0, 0, 0, 0, 0, 0, 0, 0, 0, 0.9999999897500044, 0, 0, 0, 0, 0, 0, 0, 0, 0, 0, 0, 0, 0, 0, 0.9999999897637813, 0.9996868487164798, 0, 0.1499930213291532, 0, 0, 0, 0, 0.1499924516720467, 0.9897699757286033, 0, 0.1499915096912997, 0.1499924516720474, 0, 0.1499897173639301, 0.1499881569727699, 0, 0, 0, 0, 0.1499933275685662, 0.1499916877419873, 0.149967134196141, 0.1499915096912997, 0.1499916631537237, 0.1499881431716082, 0.1499916631537237, 0.1499916877419873, 0.1499881569727699, 0, 0.1499866912540575, 0.1499935056210303, 0.1499914851030604, 0.1499902968359472, 0.1499902968359477, 0.1499881569727699, 0, 0.1499862262904605, 0.1499914851030604, 0.1499924516720467, 0.1499883799321317, 0, 0.1499924516720467, 0, 0.1499915096913002, 0.1499933275685662, 0.1499881431716082, 0.1499933275685662, 0.1499914851030604, 0.1499924516720467, 0.1499902968359472, 0.1499914206032662, 0.1499914851030604, 0.1499914344046762, 0, 0.1499895018956882, 0, 0, 0, 0, 0.1499902968359477, 0, 0.1499875850002381, 0.149967134196141, 0, 0.1499902968359472, 0.1499914851030604, 0.1499924516720467, 0.1499885190831749, 0.1499930213291532, 0, 0.1499935056210308, 0.1499881569727699, 0.1499915096912997, 0.149986277946023, 0.1499895722479246, 0, 0.149967134196141, 0, 0, 0.149991663153724, 0.149991663153724, 0, 0, 0, 0, 0.1499914344046762, 0.1499895018956874, 0.1499883799321317, 0.1499862262904613, 0.1499892444313753, 0.149991663153724, 0.1499895018956874, 0.1499862262904613, 0, 0.1499862262904613, 0.1499862262904605, 0, 0, 0, 0.1499935667798197, 0.1499936337050236, 0.1499924516720467, 0.149988143171609, 0, 0.1499914851030604, 0.1499898502273669, 0.1499930213291532, 0, 0.1499915096913002, 0.1499916631537237, 0.1499916877419877, 0.1499914206032662, 0.149991663153724, 0.1499883799321309, 0.1499914344046762, 0, 0.1499881569727699, 0, 0.1499935056210308, 0.1499916631537237, 0.1499914851030604, 0, 0.1499895722479246, 0, 0.1499862779460238, 0, 0, 0.1499930213291524, 0.1499902968359477, 0, 0.1499914851030604, 0, 0.1499902968359472, 0.1499915096913002, 0.14999148510306, 0, 0.1499914851030604, 0.1499914851030604, 0, 0.1499879333282523, 0.1499933275685662, 0.1499916877419873, 0.1499674761250734, 0, 0, 0, 0.1499885190831757, 0.1499862262904598, 0, 0, 0.1499914344046767, 0.149991663153724, 0.1499914851030604, 0, 0.1499898640286574, 0.1499885190831757, 0.1499862262904613, 0.149988157075065, 0.9999999893576956, 0.1499935056210303, 0.1499924516720467, 0.1499935056210308, 0.1499881569727706, 0.1499935056210303, 0.149988143171609, 0.14999148510306, 0.1499924516720467, 0.1499902968359477, 0.1499924516720474, 0, 0.1499914851030604, 0.1499898640286574, 0.1499915096912997, 0.149967134196141, 0.149967134196141, 0.1499868910889214, 0.1499916631537237, 0.1499935056210308, 0.1499924516720467, 0.1499916631537237, 0, 0, 0.9999999897463003, 0.1499930213291532, 0.1499915096912997, 0.1499902968359469, 0.1499916877419873, 0.9897669803271167, 0, 0.1499879333282519, 0.1499935056210308, 0, 0.1499875850002389, 0.1499883799321309, 0.1499935056210303, 0.1499914851030604, 0.1499902968359477, 0.1499866912540575, 0.1499915096912997, 0.9999999897310632, 0, 0.1499915096912997, 0, 0.1499924516720467, 0, 0, 0.1499924516720467, 0.149991663153724, 0.1499881569727706, 0.1499915096912997, 0, 0.1499935056210308, 0.1499898640286574, 0, 0, 0, 0.1499914851030604, 0.1499924516720467, 0.1499881569727706, 0.1499914851030604, 0, 0, 0, 0, 0.149967134196141, 0, 0.1499885190831757, 0.1499674761250734, 0.1499875850002389, 0.1499881569727706, 0, 0.1499869038967216, 0.1499935056210303, 0.1499898640286579, 0.1499924516720474, 0.1499915096913002, 0, 0.1499935056210303, 0, 0.1499914206032662, 0.1499895018956874, 0.1499916877419877, 0, 0.04895489980394818, 0.9999999897385876, 0.1499898640286574, 0.1499902968359477, 0.1499879333282519, 0.1499881569727706, 0.1499892444313753, 0.1499898240538996, 0.1499902968359472, 0.1499914344046762, 0.149991663153724, 0.9999999896745896, 0.1499915096912997, 0.1499869487322945, 0.1499889495765021, 0.149967134196141, 0.1499935056210308, 0.1499916877419873, 0.1499914851030604, 0.1499916631537237, 0.1499916631537237, 0.1499915096912997, 0, 0.1499895018956874, 0, 0.1499916631537237, 0, 0.1499914851030604, 0.1499916631537237, 0.1499935667798197, 0, 0.1499898142737793, 0.1499916877419873, 0.1499935667798197, 0.149988143171609, 0.1499883799321309, 0.1499924516720467, 0, 0.1499902968359472, 0, 0.1499915096912997, 0.1499935056210303, 0.1499885190831757, 0.1499924516720474, 0.1499883799321317, 0.1499674761250727, 0, 0.1499916877419877, 0.1499898640286574, 0.1499914344046767, 0.1499924516720467, 0, 0.149988143171609, 0.1499915096913002, 0.1499914344046767, 0, 0, 0.1499924516720474, 0.1499914851030604, 0.149988143171609, 0.989741689046058, 0, 0.1499898640286579, 0, 0.149988143171609, 0, 0.1499915096912997, 0.1499868910889214, 0.1499914344046767, 0, 0, 0, 0, 0, 0, 0, 0, 0, 0, 0, 0, 0, 0, 0, 0, 0.1499881431716082, 0, 0.9999999897412424, 0, 0, 0, 0, 0, 0.05150788307742404, 0, 0, 0, 0, 0, 0, 0, 0.1499895018956874, 0, 0, 0, 0, 0, 0.1499881569727699, 0, 0, 0.1499875850002389, 0, 0, 0, 0, 0.1499875633899709, 0, 0.1499881431716082, 0.1499915096912997, 0.1499875633899709, 0, 0.1499914851030604, 0.1499885190831757, 0.149991663153724, 0.1499916877419877, 0, 0, 0.1499902968359477, 0, 0.1499898640286579, 0.1499915096912997, 0, 0.1499868910889214, 0, 0.1499895018956882, 0.1499914344046767, 0, 0.9897656990577023, 0.149967134196141, 0, 0, 0.1499674761250727, 0.9999999897393582, 0.1499914851030604, 0.1499915096912997, 0.1499902968359477, 0.1499916877419873, 0.1499895018956882, 0, 0.1499916877419873, 0, 0, 0.149988143171609, 0.149988143171609, 0.1499924516720474, 0.1499915096913002, 0.1499902968359472, 0.1499895018956882, 0, 0.1499891645647929, 0.1499885190955291, 0.1499879333491188, 0.1499875850189272, 0.1499924516853279, 0.1499881569927251, 0.9896210260595465, 0.1499935056210303, 0.1499935056210303, 0, 0.1499898502273669, 0.1499878482911208, 0.149988143171609, 0.1499869487322938, 0.1499916877419873, 0.1499881569727699, 0, 0.1499935056210303, 0, 0, 0, 0.149991663153724, 0, 0.1499895722479246, 0.1499879333282523, 0, 0, 0.1499889495765021, 0, 0, 0, 0.1499898502273669, 0.1499916877419873, 0.1499935056210303, 0.1499914206032662, 0, 0.1499924516720467, 0.9897669774083406, 0.1499935056210308, 0, 0, 0.1499935056210303, 0.1499935056210303, 0.1499916877419877, 0.1499897173639301, 0.1499914851030604, 0, 0.1499914851030604, 0.1499895018956874, 0.1499916631537237, 0.1499883799321317, 0.1499916631537237, 0, 0.1499902968359477, 0, 0.1499935056210308, 0.1499866912540575, 0, 0.1499866912540561, 0.1499916877419873, 0.1499914851030604, 0.1499898640286579, 0.1499935056210308, 0.1499897173639301, 0, 0, 0.149991663153724, 0.1499924516720467, 0.1499924516720467, 0.1499935056210303, 0.1499902968359477, 0, 0.1499999999999999, 0.2, 0, 0.25, 0.25, 0.2672745750000002, 0.2, 0.25, 0.2672196685336727, 0, 0.9999999896014663, 0.1499895018956874, 0.9999999896500017, 0.1499862262904598, 0, 0, 0, 0.149988143171609, 0.1499862262904621, 0, 0.9999999897304305, 0, 0.1499881569727699, 0.25] 
        ],
       "original name":"lupMes_SAMEA5411047"
      },
     "lycPic_SAMN09924608":{
       "Global MG94xREV":0.001814596609343958,
       "Nucleotide GTR":0.001825934433578226,
       "Posterior prob omega class by site":        [
[0, 0.8499999999999993, 0.7443102947277853, 0, 0.8500020297554667, 0.8500280516993197, 0, 0.8500213808810224, 0.8500252847061417, 0.850016929139863, 0.8500265805857831, 0.8500132268647724, 0.8500247484149742, 0.8500173418396532, 0.8500241198213614, 0.8500213771184202, 0.8500213771184205, 0.8500280516993076, 0, 0, 0.850027104790304, 0, 0.8500266718328527, 0.8500265805857838, 0.8500132268647729, 0.8500213771184205, 0.850025284706141, 1.059453185965477e-08, 0, 0, 0.8500265805857831, 0.8500253287339056, 0.8500241479335171, 0.8500280516993084, 0.8500245752784643, 0.8500241198213579, 0.850027104790307, 0.850027104790307, 0.8500280516993084, 0, 0.8500280516993197, 0, 4.390374027481123e-08, 0.8500279465158113, 0.850027104790307, 0, 0.8500169792216703, 0.8500241198213572, 0.850016929139863, 0.8500135894902244, 0.8500271047903046, 0, 0.8500153733035845, 0, 0, 0.8500197618096742, 0.8500220678059652, 0.8500153733035845, 0, 0.8500241198213614, 0, 0.8500153733035837, 0, 0.8500213808810216, 0.8500225056461864, 0, 0.8500197618096742, 0.8500241479335171, 0, 0.8500280516993197, 0.8500135894902244, 0.8500280516993189, 0.850025284706141, 0.8500132268647724, 0.8500209420556175, 0.850027104790307, 0.8500197618096775, 0, 0.8500169792216703, 0.8500233824609538, 0.8500206714381419, 0.8500241198213628, 0.8500241198213579, 0.01047968816477447, 0, 0, 0, 0.8500206714381419, 0.9719817695612567, 0, 0, 0, 0.8500280516993197, 0, 0.8500241479335163, 0, 0, 0, 0, 0, 0, 0, 0.8500135894902244, 0.8500280516993068, 0.8500233824609531, 0, 0.8500132268647729, 0.8500174732095355, 0.8500169792216703, 0.8500241198213614, 0, 0, 0, 0.8500241198213564, 0.8500271047903046, 0.8500131022448625, 0.8500280516993068, 0.850027104790307, 0.8500247484149742, 0.8500173418396532, 0, 0.8500153733035837, 0.8500213808810216, 0.8500184004492748, 0.8500241479335163, 0.8500169792216703, 0, 0.8500169792216703, 0, 1.063264688122407e-08, 0.8500206714381419, 0, 0.8500206433254461, 0.8500153733035837, 0.8500230801707789, 0.8500271047903077, 0, 0.01055733174628317, 1.061747563515303e-08, 0.8500169792216703, 0.008479116169962794, 0.8500169792216706, 0.8500174732095355, 0.8500197618096742, 0.8500265805857831, 0.8500280516993189, 0.8500245752784643, 0.8500172917579455, 0.8500173418396532, 1.055557675383117e-08, 0.8500207446932531, 0.8500213808810186, 0, 0.01048168746522314, 0.8500174732095358, 0.8500241479335163, 0.8500197618096775, 0, 1.05199119105074e-08, 0.850019761809678, 0.8500280516993197, 0.8500245752784643, 0, 0.8500174450963449, 0.8500132268647729, 0, 0, 0, 0.8500219050607679, 0, 0.01049870978867984, 0, 0.8500174732095358, 0.8500233824609538, 0.8500173418396532, 0.8500174732095361, 0.8500169792216699, 0.8500206714381419, 0.8500174732095361, 0, 0.850027104790304, 0.8500169792216699, 0.8500245752784643, 0, 0.9730353037712254, 0.850024748414975, 0.8500280516993068, 0.8500213808810224, 0, 0.8500241479335163, 0, 0, 0, 1.242002028684782e-08, 0.01078338094467236, 0, 0, 0, 0.8500172917579455, 0, 0.8500174732095358, 0, 0, 0.850027104790304, 0.8500174732095358, 0.8500173418396532, 0.8500172917579458, 1.051073551070008e-08, 0.8500280516993076, 0.8500662311796086, 0.8500253287339056, 0, 0.850016929139863, 0, 0.8500280516993068, 0.8500280516993197, 0.8500271047903077, 0.8500280516993068, 0.8500241479335163, 0.8500213808810194, 0, 0, 0, 0, 0, 0, 0, 0, 0, 0, 0, 0, 0, 0, 0, 0, 0, 0, 0, 0, 0, 1.051423781297384e-08, 0, 0, 0, 0, 0, 0, 0, 0, 0, 0, 0, 0, 0, 0, 1.04854411631541e-08, 0.8343570516045874, 0, 0.8500142132274461, 0, 0, 0, 0, 0.8500153733035837, 0.01047215208082954, 0, 0.8500172917579458, 0.8500153733035837, 0, 0.8500209420556175, 0.8500241198213628, 0, 0, 0, 0, 0.8500135894902244, 0.8500169291398627, 0.8500669275423747, 0.8500172917579458, 0.8500169792216703, 0.8500241479335171, 0.8500169792216703, 0.850016929139863, 0.8500241198213614, 0, 0.850027104790304, 0.8500132268647729, 0.8500173418396532, 0.8500197618096764, 0.8500197618096734, 0.8500241198213564, 0, 0.8500280516993189, 0.8500173418396532, 0.8500153733035837, 0.8500236656695025, 0, 0.8500153733035837, 0, 0.8500172917579455, 0.8500135894902244, 0.8500241479335171, 0.8500135894902244, 0.8500173418396528, 0.8500153733035845, 0.8500197618096772, 0.8500174732095358, 0.8500173418396528, 0.8500174450963449, 0, 0.8500213808810186, 0, 0, 0, 0, 0.850019761809675, 0, 0.8500252847061395, 0.8500669275423755, 0, 0.8500197618096764, 0.8500173418396528, 0.8500153733035845, 0.8500233824609538, 0.8500142132274461, 0, 0.8500132268647724, 0.8500241198213614, 0.8500172917579458, 0.8500279465158113, 0.8500212376011673, 0, 0.8500669275423755, 0, 0, 0.8500169792216699, 0.8500169792216699, 0, 0, 0, 0, 0.8500174450963449, 0.8500213808810216, 0.8500236656695048, 0.8500280516993068, 0.8500219050607671, 0.8500169792216699, 0.8500213808810216, 0.8500280516993068, 0, 0.8500280516993068, 0.8500280516993197, 0, 0, 0, 0.8500131022448617, 0.8500129659389656, 0.8500153733035837, 0.8500241479335163, 0, 0.8500173418396532, 0.8500206714381419, 0.8500142132274461, 0, 0.8500172917579455, 0.8500169792216703, 0.8500169291398627, 0.8500174732095358, 0.8500169792216699, 0.8500236656695056, 0.8500174450963449, 0, 0.8500241198213579, 0, 0.8500132268647724, 0.8500169792216703, 0.8500173418396532, 0, 0.8500212376011673, 0, 0.8500279465158105, 0, 0, 0.8500142132274469, 0.8500197618096742, 0, 0.8500173418396528, 0, 0.8500197618096775, 0.8500172917579458, 0.8500173418396532, 0, 0.8500173418396532, 0.8500173418396532, 0, 0.8500245752784643, 0.8500135894902241, 0.850016929139863, 0.8500662311796086, 0, 0, 0, 0.8500233824609538, 0.8500280516993197, 0, 0, 0.8500174450963445, 0.8500169792216699, 0.8500173418396532, 0, 0.8500206433254461, 0.8500233824609538, 0.8500280516993068, 0.8500000003941102, 1.134261380413592e-08, 0.8500132268647729, 0.8500153733035837, 0.8500132268647721, 0.8500241198213557, 0.8500132268647729, 0.8500241479335163, 0.8500173418396532, 0.8500153733035837, 0.8500197618096742, 0.8500153733035829, 0, 0.8500173418396528, 0.8500206433254461, 0.8500172917579458, 0.8500669275423747, 0.8500669275423747, 0.8500266978055304, 0.8500169792216703, 0.8500132268647724, 0.8500153733035845, 0.8500169792216703, 0, 0, 1.052125166511365e-08, 0.8500142132274461, 0.8500172917579458, 0.850019761809675, 0.8500169291398627, 0.01047888379767808, 0, 0.8500245752784646, 0.8500132268647724, 0, 0.8500252847061387, 0.8500236656695056, 0.8500132268647729, 0.8500173418396532, 0.8500197618096742, 0.850027104790304, 0.8500172917579458, 1.055274209082953e-08, 0, 0.8500172917579458, 0, 0.8500153733035837, 0, 0, 0.8500153733035845, 0.8500169792216699, 0.8500241198213564, 0.8500172917579458, 0, 0.8500132268647721, 0.8500206433254461, 0, 0, 0, 0.8500173418396528, 0.8500153733035837, 0.8500241198213564, 0.8500173418396532, 0, 0, 0, 0, 0.8500669275423747, 0, 0.8500233824609531, 0.8500662311796086, 0.8500252847061387, 0.8500241198213579, 0, 0.8500266718328527, 0.8500132268647729, 0.8500206433254458, 0.8500153733035837, 0.8500172917579458, 0, 0.8500132268647724, 0, 0.8500174732095358, 0.8500213808810216, 0.8500169291398627, 0, 0.9739965739533715, 1.053796875122812e-08, 0.8500206433254461, 0.8500197618096742, 0.8500245752784643, 0.8500241198213564, 0.8500219050607671, 0.8500207246730616, 0.8500197618096769, 0.8500174450963452, 0.8500169792216699, 1.0667820507929e-08, 0.8500172917579458, 0.8500265805857831, 0.8500225056461864, 0.8500669275423747, 0.8500132268647729, 0.850016929139863, 0.8500173418396528, 0.8500169792216703, 0.8500169792216703, 0.8500172917579458, 0, 0.8500213808810194, 0, 0.8500169792216703, 0, 0.8500173418396528, 0.8500169792216703, 0.8500131022448617, 0, 0.8500207446932531, 0.8500169291398627, 0.8500131022448617, 0.8500241479335163, 0.8500236656695056, 0.8500153733035837, 0, 0.8500197618096775, 0, 0.8500172917579458, 0.8500132268647729, 0.8500233824609538, 0.8500153733035837, 0.8500236656695056, 0.8500662311796093, 0, 0.8500169291398627, 0.8500206433254461, 0.8500174450963449, 0.8500153733035837, 0, 0.8500241479335163, 0.8500172917579455, 0.8500174450963449, 0, 0, 0.8500153733035837, 0.8500173418396532, 0.8500241479335163, 0.0105307304728086, 0, 0.8500206433254461, 0, 0.8500241479335163, 0, 0.8500172917579458, 0.8500266978055304, 0.8500174450963449, 0, 0, 0, 0, 0, 0, 0, 0, 0, 0, 0, 0, 0, 0, 0, 0, 0.8500241479335171, 0, 1.053170244963938e-08, 0, 0, 0, 0, 0, 0.9711325938278268, 0, 0, 0, 0, 0, 0, 0, 0.8500213808810216, 0, 0, 0, 0, 0, 0.8500241198213579, 0, 0, 0.850025284706141, 0, 0, 0, 0, 0.8500253287339056, 0, 0.8500241479335171, 0.8500172917579458, 0.8500253287339056, 0, 0.8500173418396532, 0.8500233824609531, 0.8500169792216699, 0.8500169291398627, 0, 0, 0.8500197618096734, 0, 0.8500206433254461, 0.8500172917579458, 0, 0.8500266978055304, 0, 0.8500213808810216, 0.8500174450963449, 0, 0.01048169025613219, 0.8500669275423747, 0, 0, 0.8500662311796093, 1.053553068288937e-08, 0.8500173418396532, 0.8500172917579458, 0.8500197618096742, 0.8500169291398627, 0.8500213808810186, 0, 0.8500169291398627, 0, 0, 0.8500241479335163, 0.8500241479335163, 0.8500153733035837, 0.8500172917579455, 0.8500197618096772, 0.8500213808810194, 0, 0.8500092545957462, 0.8500000000000001, 0.8500000000000001, 0.8500000000000001, 0.8500000000000001, 0.8500000000000001, 0.01000053018434195, 0.8500132268647724, 0.8500132268647729, 0, 0.8500206714381423, 0.8500247484149742, 0.8500241479335171, 0.8500265805857831, 0.850016929139863, 0.8500241198213614, 0, 0.8500132268647724, 0, 0, 0, 0.8500169792216699, 0, 0.8500212376011673, 0.8500245752784643, 0, 0, 0.8500225056461864, 0, 0, 0, 0.8500206714381419, 0.8500169291398627, 0.8500132268647729, 0.8500174732095358, 0, 0.8500153733035837, 0.01047888678658222, 0.8500132268647724, 0, 0, 0.8500132268647729, 0.8500132268647729, 0.8500169291398627, 0.8500209420556167, 0.8500173418396528, 0, 0.8500173418396528, 0.8500213808810216, 0.8500169792216703, 0.8500236656695048, 0.8500169792216703, 0, 0.8500197618096742, 0, 0.8500132268647724, 0.850027104790304, 0, 0.8500271047903077, 0.8500169291398627, 0.8500173418396528, 0.8500206433254461, 0.8500132268647724, 0.8500209420556167, 0, 0, 0.8500169792216699, 0.8500153733035837, 0.8500153733035837, 0.8500132268647724, 0.8500197618096742, 0, 0.8500000000000001, 0.8, 0, 0.75, 0.75, 0.7327254249999998, 0.8, 0.75, 0.7328372429204937, 0, 1.082523467509054e-08, 0.8500213808810194, 1.072249649443322e-08, 0.8500280516993204, 0, 0, 0, 0.8500241479335163, 0.8500280516993068, 0, 1.055478157572398e-08, 0, 0.8500241198213633, 0.75],
        [0, 0.1500000000000007, 0.2556897052722147, 0, 0.1499979702445333, 0.1499719483006803, 0, 0.1499786191189776, 0.1499747152938583, 0.149983070860137, 0.1499734194142169, 0.1499867731352276, 0.1499752515850258, 0.1499826581603468, 0.1499758801786386, 0.1499786228815798, 0.1499786228815795, 0.1499719483006924, 0, 0, 0.149972895209696, 0, 0.1499733281671473, 0.1499734194142162, 0.1499867731352271, 0.1499786228815795, 0.149974715293859, 0.9999999894054682, 0, 0, 0.1499734194142169, 0.1499746712660944, 0.1499758520664829, 0.1499719483006916, 0.1499754247215357, 0.1499758801786421, 0.149972895209693, 0.149972895209693, 0.1499719483006916, 0, 0.1499719483006803, 0, 0.9999999560962597, 0.1499720534841887, 0.149972895209693, 0, 0.1499830207783297, 0.1499758801786428, 0.149983070860137, 0.1499864105097756, 0.1499728952096954, 0, 0.1499846266964155, 0, 0, 0.1499802381903258, 0.1499779321940348, 0.1499846266964155, 0, 0.1499758801786386, 0, 0.1499846266964163, 0, 0.1499786191189784, 0.1499774943538136, 0, 0.1499802381903258, 0.1499758520664829, 0, 0.1499719483006803, 0.1499864105097756, 0.1499719483006811, 0.149974715293859, 0.1499867731352276, 0.1499790579443825, 0.149972895209693, 0.1499802381903225, 0, 0.1499830207783297, 0.1499766175390462, 0.1499793285618581, 0.1499758801786372, 0.1499758801786421, 0.9895203118352255, 0, 0, 0, 0.1499793285618581, 0.0280182304387433, 0, 0, 0, 0.1499719483006803, 0, 0.1499758520664837, 0, 0, 0, 0, 0, 0, 0, 0.1499864105097756, 0.1499719483006932, 0.1499766175390469, 0, 0.1499867731352271, 0.1499825267904645, 0.1499830207783297, 0.1499758801786386, 0, 0, 0, 0.1499758801786436, 0.1499728952096954, 0.1499868977551375, 0.1499719483006932, 0.149972895209693, 0.1499752515850258, 0.1499826581603468, 0, 0.1499846266964163, 0.1499786191189784, 0.1499815995507252, 0.1499758520664837, 0.1499830207783297, 0, 0.1499830207783297, 0, 0.9999999893673531, 0.1499793285618581, 0, 0.1499793566745539, 0.1499846266964163, 0.1499769198292211, 0.1499728952096923, 0, 0.9894426682537169, 0.9999999893825243, 0.1499830207783297, 0.9915208838300372, 0.1499830207783294, 0.1499825267904645, 0.1499802381903258, 0.1499734194142169, 0.1499719483006811, 0.1499754247215357, 0.1499827082420545, 0.1499826581603468, 0.9999999894444233, 0.1499792553067469, 0.1499786191189814, 0, 0.9895183125347768, 0.1499825267904642, 0.1499758520664837, 0.1499802381903225, 0, 0.9999999894800881, 0.149980238190322, 0.1499719483006803, 0.1499754247215357, 0, 0.1499825549036551, 0.1499867731352271, 0, 0, 0, 0.1499780949392321, 0, 0.9895012902113202, 0, 0.1499825267904642, 0.1499766175390462, 0.1499826581603468, 0.1499825267904639, 0.1499830207783301, 0.1499793285618581, 0.1499825267904639, 0, 0.149972895209696, 0.1499830207783301, 0.1499754247215357, 0, 0.02696469622877462, 0.149975251585025, 0.1499719483006932, 0.1499786191189776, 0, 0.1499758520664837, 0, 0, 0, 0.9999999875799798, 0.9892166190553277, 0, 0, 0, 0.1499827082420545, 0, 0.1499825267904642, 0, 0, 0.149972895209696, 0.1499825267904642, 0.1499826581603468, 0.1499827082420542, 0.9999999894892645, 0.1499719483006924, 0.1499337688203914, 0.1499746712660944, 0, 0.149983070860137, 0, 0.1499719483006932, 0.1499719483006803, 0.1499728952096923, 0.1499719483006932, 0.1499758520664837, 0.1499786191189806, 0, 0, 0, 0, 0, 0, 0, 0, 0, 0, 0, 0, 0, 0, 0, 0, 0, 0, 0, 0, 0, 0.9999999894857622, 0, 0, 0, 0, 0, 0, 0, 0, 0, 0, 0, 0, 0, 0, 0.9999999895145588, 0.1656429483954126, 0, 0.1499857867725539, 0, 0, 0, 0, 0.1499846266964163, 0.9895278479191705, 0, 0.1499827082420542, 0.1499846266964163, 0, 0.1499790579443825, 0.1499758801786372, 0, 0, 0, 0, 0.1499864105097756, 0.1499830708601373, 0.1499330724576253, 0.1499827082420542, 0.1499830207783297, 0.1499758520664829, 0.1499830207783297, 0.149983070860137, 0.1499758801786386, 0, 0.149972895209696, 0.1499867731352271, 0.1499826581603468, 0.1499802381903236, 0.1499802381903266, 0.1499758801786436, 0, 0.1499719483006811, 0.1499826581603468, 0.1499846266964163, 0.1499763343304975, 0, 0.1499846266964163, 0, 0.1499827082420545, 0.1499864105097756, 0.1499758520664829, 0.1499864105097756, 0.1499826581603472, 0.1499846266964155, 0.1499802381903228, 0.1499825267904642, 0.1499826581603472, 0.1499825549036551, 0, 0.1499786191189814, 0, 0, 0, 0, 0.149980238190325, 0, 0.1499747152938605, 0.1499330724576245, 0, 0.1499802381903236, 0.1499826581603472, 0.1499846266964155, 0.1499766175390462, 0.1499857867725539, 0, 0.1499867731352276, 0.1499758801786386, 0.1499827082420542, 0.1499720534841887, 0.1499787623988327, 0, 0.1499330724576245, 0, 0, 0.1499830207783301, 0.1499830207783301, 0, 0, 0, 0, 0.1499825549036551, 0.1499786191189784, 0.1499763343304952, 0.1499719483006932, 0.1499780949392329, 0.1499830207783301, 0.1499786191189784, 0.1499719483006932, 0, 0.1499719483006932, 0.1499719483006803, 0, 0, 0, 0.1499868977551383, 0.1499870340610344, 0.1499846266964163, 0.1499758520664837, 0, 0.1499826581603468, 0.1499793285618581, 0.1499857867725539, 0, 0.1499827082420545, 0.1499830207783297, 0.1499830708601373, 0.1499825267904642, 0.1499830207783301, 0.1499763343304944, 0.1499825549036551, 0, 0.1499758801786421, 0, 0.1499867731352276, 0.1499830207783297, 0.1499826581603468, 0, 0.1499787623988327, 0, 0.1499720534841895, 0, 0, 0.1499857867725531, 0.1499802381903258, 0, 0.1499826581603472, 0, 0.1499802381903225, 0.1499827082420542, 0.1499826581603468, 0, 0.1499826581603468, 0.1499826581603468, 0, 0.1499754247215357, 0.1499864105097759, 0.149983070860137, 0.1499337688203914, 0, 0, 0, 0.1499766175390462, 0.1499719483006803, 0, 0, 0.1499825549036555, 0.1499830207783301, 0.1499826581603468, 0, 0.1499793566745539, 0.1499766175390462, 0.1499719483006932, 0.1499999996058898, 0.9999999886573862, 0.1499867731352271, 0.1499846266964163, 0.1499867731352279, 0.1499758801786443, 0.1499867731352271, 0.1499758520664837, 0.1499826581603468, 0.1499846266964163, 0.1499802381903258, 0.1499846266964171, 0, 0.1499826581603472, 0.1499793566745539, 0.1499827082420542, 0.1499330724576253, 0.1499330724576253, 0.1499733021944696, 0.1499830207783297, 0.1499867731352276, 0.1499846266964155, 0.1499830207783297, 0, 0, 0.9999999894787484, 0.1499857867725539, 0.1499827082420542, 0.149980238190325, 0.1499830708601373, 0.9895211162023219, 0, 0.1499754247215354, 0.1499867731352276, 0, 0.1499747152938613, 0.1499763343304944, 0.1499867731352271, 0.1499826581603468, 0.1499802381903258, 0.149972895209696, 0.1499827082420542, 0.9999999894472579, 0, 0.1499827082420542, 0, 0.1499846266964163, 0, 0, 0.1499846266964155, 0.1499830207783301, 0.1499758801786436, 0.1499827082420542, 0, 0.1499867731352279, 0.1499793566745539, 0, 0, 0, 0.1499826581603472, 0.1499846266964163, 0.1499758801786436, 0.1499826581603468, 0, 0, 0, 0, 0.1499330724576253, 0, 0.1499766175390469, 0.1499337688203914, 0.1499747152938613, 0.1499758801786421, 0, 0.1499733281671473, 0.1499867731352271, 0.1499793566745542, 0.1499846266964163, 0.1499827082420542, 0, 0.1499867731352276, 0, 0.1499825267904642, 0.1499786191189784, 0.1499830708601373, 0, 0.02600342604662853, 0.9999999894620313, 0.1499793566745539, 0.1499802381903258, 0.1499754247215357, 0.1499758801786436, 0.1499780949392329, 0.1499792753269384, 0.1499802381903231, 0.1499825549036548, 0.1499830207783301, 0.9999999893321795, 0.1499827082420542, 0.1499734194142169, 0.1499774943538136, 0.1499330724576253, 0.1499867731352271, 0.149983070860137, 0.1499826581603472, 0.1499830207783297, 0.1499830207783297, 0.1499827082420542, 0, 0.1499786191189806, 0, 0.1499830207783297, 0, 0.1499826581603472, 0.1499830207783297, 0.1499868977551383, 0, 0.1499792553067469, 0.1499830708601373, 0.1499868977551383, 0.1499758520664837, 0.1499763343304944, 0.1499846266964163, 0, 0.1499802381903225, 0, 0.1499827082420542, 0.1499867731352271, 0.1499766175390462, 0.1499846266964163, 0.1499763343304944, 0.1499337688203907, 0, 0.1499830708601373, 0.1499793566745539, 0.1499825549036551, 0.1499846266964163, 0, 0.1499758520664837, 0.1499827082420545, 0.1499825549036551, 0, 0, 0.1499846266964163, 0.1499826581603468, 0.1499758520664837, 0.9894692695271914, 0, 0.1499793566745539, 0, 0.1499758520664837, 0, 0.1499827082420542, 0.1499733021944696, 0.1499825549036551, 0, 0, 0, 0, 0, 0, 0, 0, 0, 0, 0, 0, 0, 0, 0, 0, 0.1499758520664829, 0, 0.9999999894682976, 0, 0, 0, 0, 0, 0.0288674061721732, 0, 0, 0, 0, 0, 0, 0, 0.1499786191189784, 0, 0, 0, 0, 0, 0.1499758801786421, 0, 0, 0.149974715293859, 0, 0, 0, 0, 0.1499746712660944, 0, 0.1499758520664829, 0.1499827082420542, 0.1499746712660944, 0, 0.1499826581603468, 0.1499766175390469, 0.1499830207783301, 0.1499830708601373, 0, 0, 0.1499802381903266, 0, 0.1499793566745539, 0.1499827082420542, 0, 0.1499733021944696, 0, 0.1499786191189784, 0.1499825549036551, 0, 0.9895183097438678, 0.1499330724576253, 0, 0, 0.1499337688203907, 0.9999999894644693, 0.1499826581603468, 0.1499827082420542, 0.1499802381903258, 0.1499830708601373, 0.1499786191189814, 0, 0.1499830708601373, 0, 0, 0.1499758520664837, 0.1499758520664837, 0.1499846266964163, 0.1499827082420545, 0.1499802381903228, 0.1499786191189806, 0, 0.1499907454042538, 0.1499999999999999, 0.1499999999999999, 0.1499999999999999, 0.1499999999999999, 0.1499999999999999, 0.989999469815658, 0.1499867731352276, 0.1499867731352271, 0, 0.1499793285618577, 0.1499752515850258, 0.1499758520664829, 0.1499734194142169, 0.149983070860137, 0.1499758801786386, 0, 0.1499867731352276, 0, 0, 0, 0.1499830207783301, 0, 0.1499787623988327, 0.1499754247215357, 0, 0, 0.1499774943538136, 0, 0, 0, 0.1499793285618581, 0.1499830708601373, 0.1499867731352271, 0.1499825267904642, 0, 0.1499846266964163, 0.9895211132134177, 0.1499867731352276, 0, 0, 0.1499867731352271, 0.1499867731352271, 0.1499830708601373, 0.1499790579443833, 0.1499826581603472, 0, 0.1499826581603472, 0.1499786191189784, 0.1499830207783297, 0.1499763343304952, 0.1499830207783297, 0, 0.1499802381903258, 0, 0.1499867731352276, 0.149972895209696, 0, 0.1499728952096923, 0.1499830708601373, 0.1499826581603472, 0.1499793566745539, 0.1499867731352276, 0.1499790579443833, 0, 0, 0.1499830207783301, 0.1499846266964163, 0.1499846266964163, 0.1499867731352276, 0.1499802381903258, 0, 0.1499999999999999, 0.2, 0, 0.25, 0.25, 0.2672745750000002, 0.2, 0.25, 0.2671627570795063, 0, 0.9999999891747653, 0.1499786191189806, 0.9999999892775036, 0.1499719483006796, 0, 0, 0, 0.1499758520664837, 0.1499719483006932, 0, 0.9999999894452184, 0, 0.1499758801786367, 0.25] 
        ],
       "original name":"lycPic_SAMN09924608"
      },
     "speVen_SAMN27257238":{
       "Global MG94xREV":0.005198700186551108,
       "Nucleotide GTR":0.005238905247121411,
       "Posterior prob omega class by site":        [
[0, 0.8500803507971616, 0.9223256652089757, 0, 0.8500708899907639, 0.8500803507971624, 0, 0.8500612463586229, 0.8500724268667808, 0.850048494650842, 0.8500761392741499, 0.8500378903262054, 0.8500708899907631, 0.8500496768119761, 0.8500690902040757, 0.850061234393887, 0.850061234393887, 0.8500803507968648, 0, 0, 0.8500776389213179, 0, 0.8500763999524462, 0.8500761392741507, 0.8500378903262054, 0.850061234393887, 0.8500724268667808, 1.17731531745475e-08, 0, 0, 0.8500761392741507, 0.8500725531474084, 0.8500691707756945, 0.8500803507968928, 0.850070394597864, 0.850069090203993, 0.8500776389213829, 0.8500776389213829, 0.8500803507968928, 0, 0.8500803507971616, 0, 0.962023659806801, 0.8500800497088479, 0.8500776389213829, 0, 0.8500486381573967, 0.850069090203993, 0.850048494650842, 0.850038929042038, 0.8500776389213179, 0, 0.8500440380640355, 0, 0, 0.8500566078098261, 0.8500632127964896, 0.8500440380640355, 0, 0.8500690902040757, 0, 0.8500440380640348, 0, 0.8500612463586229, 0.8500644671233608, 0, 0.850056607809811, 0.8500691707756945, 0, 0.850080350797157, 0.850038929042038, 0.8500803507971563, 0.8500724268667808, 0.8500378903262054, 0.8500599893922677, 0.8500776389213829, 0.8500566078098929, 0, 0.8500486381573967, 0.8500669793591792, 0.8500592139650116, 0.8500690902041198, 0.850069090203993, 0.01140968150379187, 0, 0, 0, 0.8500592139650116, 0.9929178228591611, 0, 0, 0, 0.8500803507971624, 0, 0.8500691707756945, 0, 0, 0, 0, 0, 0, 0, 0.850038929042038, 0.8500803507968648, 0.8500669793591792, 0, 0.8500378903262054, 0.8500500531983521, 0.8500486381573967, 0.8500690902040757, 0, 0, 0, 0.8500690902039598, 0.8500776389213187, 0.8500375327038785, 0.8500803507968648, 0.8500776389213829, 0.8500708899907639, 0.8500496768119767, 0, 0.8500440380640348, 0.8500612463586229, 0.850052708387392, 0.8500691707756878, 0.8500486381573967, 0, 0.8500486381573967, 0, 1.189173776999864e-08, 0.8500592139650116, 0, 0.8500591333888982, 0.8500440380640348, 0.8500661117719648, 0.8500776389213829, 0, 0.01166292658244888, 1.183355083477862e-08, 0.8500486381573967, 1.683004434378484e-06, 0.8500486381573971, 0.8500500531983526, 0.8500566078098254, 0.8500761392741507, 0.8500803507971563, 0.850070394597864, 0.850049533306243, 0.8500496768119767, 1.16583852197037e-08, 0.8500594241274108, 0.8500612463585625, 0, 0.01142772993571441, 0.8500500531983521, 0.8500691707756886, 0.8500566078098929, 0, 1.154340049483133e-08, 0.8500566078098929, 0.8500803507971624, 0.8500703945978636, 0, 0.8500499726181573, 0.8500378903262054, 0, 0, 0, 0.8500627459722419, 0, 0.01146836444936017, 0, 0.8500500531983521, 0.8500669793591792, 0.8500496768119767, 0.8500500531983526, 0.8500486381573967, 0.8500592139650116, 0.8500500531983526, 0, 0.8500776389213179, 0.8500486381573967, 0.8500703945978636, 0, 0.9925185293336354, 0.8500708899907639, 0.8500803507968648, 0.8500612463586237, 0, 0.8500691707756886, 0, 0, 0, 9.002028849156465e-09, 0.01236941025073147, 0, 0, 0, 0.8500495333062411, 0, 0.8500500531983526, 0, 0, 0.8500776389213179, 0.8500500531983526, 0.8500496768119767, 0.850049533306243, 1.151501304544884e-08, 0.8500803507968634, 0.8501896345739863, 0.8500725531474084, 0, 0.850048494650842, 0, 0.8500803507968648, 0.8500803507971624, 0.8500776389213829, 0.8500803507968648, 0.8500691707756892, 0.8500612463585633, 0, 0, 0, 0, 0, 0, 0, 0, 0, 0, 0, 0, 0, 0, 0, 0, 0, 0, 0, 0, 0, 1.152715394952345e-08, 0, 0, 0, 0, 0, 0, 0, 0, 0, 0, 0, 0, 0, 0, 1.057782008951014e-12, 0.9241187936816401, 0, 0.8500407161512032, 0, 0, 0, 0, 0.8500440380640311, 2.232647908329322e-07, 0, 0.8500495333062433, 0.8500440380640348, 0, 0.8500599893922685, 0.8500690902041198, 0, 0, 0, 0, 0.850038929042038, 0.850048494650842, 0.8501916290799242, 0.850049533306243, 0.8500486381573967, 0.8500691707756892, 0.8500486381573967, 0.850048494650842, 0.8500690902040757, 0, 0.8500776389213179, 0.8500378903262057, 0.8500496768119767, 0.8500566078098695, 0.8500566078098103, 0.8500690902039598, 0, 0.8500803507971563, 0.8500496768119767, 0.8500440380640311, 0.8500677886028767, 0, 0.8500440380640348, 0, 0.850049533306243, 0.8500389290420384, 0.8500691707756892, 0.850038929042038, 0.8500496768119764, 0.8500440380640348, 0.8500566078098926, 0.8500500531983526, 0.8500496768119764, 0.8500499726181573, 0, 0.850061246358549, 0, 0, 0, 0, 0.8500566078098261, 0, 0.8500724268667218, 0.850191629079925, 0, 0.8500566078098695, 0.8500496768119767, 0.8500440380640348, 0.85006697935918, 0.8500407161512032, 0, 0.8500378903262054, 0.8500690902040753, 0.850049533306243, 0.8500800497088479, 0.8500608359538673, 0, 0.850191629079925, 0, 0, 0.8500486381573967, 0.8500486381573967, 0, 0, 0, 0, 0.8500499726181577, 0.8500612463586229, 0.8500677886029454, 0.8500803507968656, 0.8500627459722419, 0.8500486381573967, 0.8500612463586229, 0.8500803507968656, 0, 0.8500803507968656, 0.8500803507971624, 0, 0, 0, 0.8500375327038778, 0.8500371422166855, 0.8500440380640348, 0.850069170775687, 0, 0.8500496768119767, 0.8500592139650116, 0.8500407161512032, 0, 0.850049533306243, 0.8500486381573967, 0.8500484946508416, 0.8500500531983526, 0.8500486381573964, 0.8500677886029462, 0.8500499726181573, 0, 0.850069090203993, 0, 0.8500378903262054, 0.8500486381573967, 0.8500496768119767, 0, 0.8500608359538681, 0, 0.8500800497088471, 0, 0, 0.8500407161512032, 0.8500566078098254, 0, 0.8500496768119767, 0, 0.8500566078098929, 0.850049533306243, 0.8500496768119772, 0, 0.8500496768119767, 0.8500496768119767, 0, 0.8500703945978636, 0.850038929042038, 0.850048494650842, 0.8501896345739863, 0, 0, 0, 0.8500669793591792, 0.850080350797157, 0, 0, 0.8500499726181573, 0.8500486381573964, 0.8500496768119767, 0, 0.8500591333888982, 0.8500669793591792, 0.8500803507968648, 0.8500690900808798, 1.421777997539713e-08, 0.8500378903262054, 0.8500440380640311, 0.8500378903262054, 0.850069090203959, 0.8500378903262057, 0.8500691707756878, 0.8500496768119767, 0.8500440380640348, 0.850056607809811, 0.8500440380640303, 0, 0.8500496768119764, 0.8500591333888982, 0.8500495333062433, 0.8501916290799242, 0.8501916290799242, 0.8500764731745333, 0.8500486381573967, 0.8500378903262054, 0.8500440380640348, 0.8500486381573967, 0, 0, 1.154103544208532e-08, 0.8500407161512032, 0.850049533306243, 0.8500566078098261, 0.850048494650842, 0.01141744970674108, 0, 0.850070394597864, 0.8500378903262054, 0, 0.8500724268667218, 0.8500677886029462, 0.8500378903262054, 0.8500496768119767, 0.850056607809811, 0.8500776389213179, 0.850049533306243, 1.163566451836456e-08, 0, 0.850049533306243, 0, 0.8500440380640311, 0, 0, 0.8500440380640348, 0.8500486381573967, 0.850069090203959, 0.850049533306243, 0, 0.8500378903262054, 0.8500591333888982, 0, 0, 0, 0.8500496768119767, 0.8500440380640311, 0.850069090203959, 0.8500496768119767, 0, 0, 0, 0, 0.8501916290799242, 0, 0.8500669793591792, 0.8501896345739863, 0.850072426866721, 0.850069090203993, 0, 0.8500763999524462, 0.8500378903262057, 0.8500591333888977, 0.8500440380640303, 0.850049533306243, 0, 0.8500378903262054, 0, 0.8500500531983521, 0.8500612463586229, 0.850048494650842, 0, 0.9908502295968591, 1.723380035027777e-12, 0.8500591333888982, 0.850056607809811, 0.8500703945978636, 0.850069090203959, 0.8500627459722419, 0.8500593657127625, 0.8500566078098695, 0.8500499726181581, 0.8500486381573967, 1.196476418077496e-08, 0.8500495333062433, 0.8500761392741499, 0.8500644671233608, 0.8501916290799242, 0.8500378903262057, 0.850048494650842, 0.8500496768119764, 0.8500486381573967, 0.8500486381573967, 0.8500495333062433, 0, 0.8500612463585633, 0, 0.8500486381573967, 0, 0.8500496768119767, 0.8500486381573967, 0.8500375327038785, 0, 0.8500594241274108, 0.850048494650842, 0.8500375327038785, 0.8500691707756878, 0.8500677886029462, 0.8500440380640348, 0, 0.8500566078098926, 0, 0.850049533306243, 0.8500378903262054, 0.8500669793591792, 0.8500440380640348, 0.8500677886029454, 0.8501896345739863, 0, 0.8500484946508416, 0.8500591333888982, 0.8500499726181573, 0.8500440380640348, 0, 0.8500691707756892, 0.850049533306243, 0.8500499726181577, 0, 0, 0.8500440380640348, 0.8500496768119767, 0.8500691707756892, 1.535621912317502e-07, 0, 0.8500591333888982, 0, 0.8500691707756878, 0, 0.850049533306243, 0.8500764731745328, 0.8500499726181577, 0, 0, 0, 0, 0, 0, 0, 0, 0, 0, 0, 0, 0, 0, 0, 0, 0.8500691707756945, 0, 1.157244908726862e-08, 0, 0, 0, 0, 0, 0.9894480966691147, 0, 0, 0, 0, 0, 0, 0, 0.8500612463586229, 0, 0, 0, 0, 0, 0.850069090203993, 0, 0, 0.85007242686678, 0, 0, 0, 0, 0.8500725531474084, 0, 0.8500691707756892, 0.850049533306243, 0.8500725531474084, 0, 0.8500496768119767, 0.8500669793591792, 0.8500486381573967, 0.850048494650842, 0, 0, 0.8500566078098103, 0, 0.8500591333888982, 0.850049533306243, 0, 0.8500764731745328, 0, 0.8500612463586222, 0.8500499726181573, 0, 0.01142780337252174, 0.8501916290799242, 0, 0, 0.850189634573987, 1.158169592398509e-08, 0.8500496768119767, 0.850049533306243, 0.8500566078098261, 0.850048494650842, 0.850061246358549, 0, 0.850048494650842, 0, 0, 0.850069170775687, 0.8500691707756878, 0.8500440380640348, 0.850049533306243, 0.8500566078098926, 0.8500612463585625, 0, 0.8500632127964896, 0.8500669793591792, 0.8500703945978636, 0.8500724268667808, 0.8500440380640348, 0.8500690902040753, 0.01239008629243576, 0.8500378903262057, 0.8500378903262057, 0, 0.8500592139650116, 0.8500708899907631, 0.8500691707756945, 0.8500761392741507, 0.850048494650842, 0.8500690902040757, 0, 0.8500378903262057, 0, 0, 0, 0.8500486381573964, 0, 0.8500608359538673, 0.8500703945978636, 0, 0, 0.8500644671233608, 0, 0, 0, 0.8500592139650116, 0.850048494650842, 0.8500378903262057, 0.8500500531983526, 0, 0.8500440380640311, 6.44388095602842e-08, 0.8500378903262054, 0, 0, 0.8500378903262057, 0.8500378903262057, 0.850048494650842, 0.8500599893922677, 0.8500496768119767, 0, 0.8500496768119767, 0.8500612463586229, 0.8500486381573967, 0.8500677886029454, 0.8500486381573967, 0, 0.850056607809811, 0, 0.8500378903262054, 0.8500776389213179, 0, 0.8500776389213829, 0.850048494650842, 0.8500496768119767, 0.8500591333888982, 0.8500378903262054, 0.8500599893922677, 0, 0, 0.8500486381573964, 0.8500440380640348, 0.8500440380640348, 0.8500378903262054, 0.8500566078098261, 0, 0.8500440376489431, 0.8008421206373851, 0, 0.75, 0.75, 0.7328577898173385, 0.800866912112552, 0.75, 0.733045659321521, 0, 1.251043371173924e-08, 0.8500612463585497, 1.217234160524343e-08, 0.8500803507971632, 0, 0, 0, 0.8500691707756945, 0.8500803507968648, 0, 1.165055327371768e-08, 0, 0.8500690902041201, 0.75],
        [0, 0.1499196492028384, 0.07767433479102426, 0, 0.1499291100092361, 0.1499196492028376, 0, 0.1499387536413771, 0.1499275731332192, 0.149951505349158, 0.1499238607258501, 0.1499621096737946, 0.1499291100092369, 0.1499503231880239, 0.1499309097959243, 0.149938765606113, 0.149938765606113, 0.1499196492031352, 0, 0, 0.1499223610786821, 0, 0.1499236000475538, 0.1499238607258493, 0.1499621096737946, 0.149938765606113, 0.1499275731332192, 0.9999999882268469, 0, 0, 0.1499238607258493, 0.1499274468525916, 0.1499308292243055, 0.1499196492031072, 0.149929605402136, 0.149930909796007, 0.1499223610786171, 0.1499223610786171, 0.1499196492031072, 0, 0.1499196492028384, 0, 0.03797634019319895, 0.1499199502911521, 0.1499223610786171, 0, 0.1499513618426033, 0.149930909796007, 0.149951505349158, 0.149961070957962, 0.1499223610786821, 0, 0.1499559619359645, 0, 0, 0.1499433921901739, 0.1499367872035104, 0.1499559619359645, 0, 0.1499309097959243, 0, 0.1499559619359652, 0, 0.1499387536413771, 0.1499355328766392, 0, 0.149943392190189, 0.1499308292243055, 0, 0.149919649202843, 0.149961070957962, 0.1499196492028437, 0.1499275731332192, 0.1499621096737946, 0.1499400106077323, 0.1499223610786171, 0.1499433921901071, 0, 0.1499513618426033, 0.1499330206408208, 0.1499407860349884, 0.1499309097958802, 0.149930909796007, 0.9885903184962082, 0, 0, 0, 0.1499407860349884, 0.007082177140838919, 0, 0, 0, 0.1499196492028376, 0, 0.1499308292243055, 0, 0, 0, 0, 0, 0, 0, 0.149961070957962, 0.1499196492031352, 0.1499330206408208, 0, 0.1499621096737946, 0.1499499468016479, 0.1499513618426033, 0.1499309097959243, 0, 0, 0, 0.1499309097960402, 0.1499223610786813, 0.1499624672961215, 0.1499196492031352, 0.1499223610786171, 0.1499291100092361, 0.1499503231880233, 0, 0.1499559619359652, 0.1499387536413771, 0.149947291612608, 0.1499308292243122, 0.1499513618426033, 0, 0.1499513618426033, 0, 0.9999999881082622, 0.1499407860349884, 0, 0.1499408666111018, 0.1499559619359652, 0.1499338882280352, 0.1499223610786171, 0, 0.9883370734175512, 0.9999999881664492, 0.1499513618426033, 0.9999983169955656, 0.1499513618426029, 0.1499499468016474, 0.1499433921901746, 0.1499238607258493, 0.1499196492028437, 0.149929605402136, 0.149950466693757, 0.1499503231880233, 0.9999999883416147, 0.1499405758725892, 0.1499387536414375, 0, 0.9885722700642856, 0.1499499468016479, 0.1499308292243114, 0.1499433921901071, 0, 0.9999999884565995, 0.1499433921901071, 0.1499196492028376, 0.1499296054021364, 0, 0.1499500273818427, 0.1499621096737946, 0, 0, 0, 0.1499372540277581, 0, 0.9885316355506398, 0, 0.1499499468016479, 0.1499330206408208, 0.1499503231880233, 0.1499499468016474, 0.1499513618426033, 0.1499407860349884, 0.1499499468016474, 0, 0.1499223610786821, 0.1499513618426033, 0.1499296054021364, 0, 0.00748147066636462, 0.1499291100092361, 0.1499196492031352, 0.1499387536413763, 0, 0.1499308292243114, 0, 0, 0, 0.9999999909979711, 0.9876305897492685, 0, 0, 0, 0.1499504666937589, 0, 0.1499499468016474, 0, 0, 0.1499223610786821, 0.1499499468016474, 0.1499503231880233, 0.149950466693757, 0.9999999884849869, 0.1499196492031366, 0.1498103654260137, 0.1499274468525916, 0, 0.149951505349158, 0, 0.1499196492031352, 0.1499196492028376, 0.1499223610786171, 0.1499196492031352, 0.1499308292243108, 0.1499387536414367, 0, 0, 0, 0, 0, 0, 0, 0, 0, 0, 0, 0, 0, 0, 0, 0, 0, 0, 0, 0, 0, 0.9999999884728461, 0, 0, 0, 0, 0, 0, 0, 0, 0, 0, 0, 0, 0, 0, 0.9999999999989422, 0.07588120631835993, 0, 0.1499592838487968, 0, 0, 0, 0, 0.1499559619359689, 0.9999997767352091, 0, 0.1499504666937567, 0.1499559619359652, 0, 0.1499400106077315, 0.1499309097958802, 0, 0, 0, 0, 0.149961070957962, 0.149951505349158, 0.1498083709200758, 0.149950466693757, 0.1499513618426033, 0.1499308292243108, 0.1499513618426033, 0.149951505349158, 0.1499309097959243, 0, 0.1499223610786821, 0.1499621096737943, 0.1499503231880233, 0.1499433921901305, 0.1499433921901897, 0.1499309097960402, 0, 0.1499196492028437, 0.1499503231880233, 0.1499559619359689, 0.1499322113971233, 0, 0.1499559619359652, 0, 0.149950466693757, 0.1499610709579616, 0.1499308292243108, 0.149961070957962, 0.1499503231880236, 0.1499559619359652, 0.1499433921901074, 0.1499499468016474, 0.1499503231880236, 0.1499500273818427, 0, 0.149938753641451, 0, 0, 0, 0, 0.1499433921901739, 0, 0.1499275731332782, 0.149808370920075, 0, 0.1499433921901305, 0.1499503231880233, 0.1499559619359652, 0.14993302064082, 0.1499592838487968, 0, 0.1499621096737946, 0.1499309097959247, 0.149950466693757, 0.1499199502911521, 0.1499391640461327, 0, 0.149808370920075, 0, 0, 0.1499513618426033, 0.1499513618426033, 0, 0, 0, 0, 0.1499500273818423, 0.1499387536413771, 0.1499322113970546, 0.1499196492031344, 0.1499372540277581, 0.1499513618426033, 0.1499387536413771, 0.1499196492031344, 0, 0.1499196492031344, 0.1499196492028376, 0, 0, 0, 0.1499624672961222, 0.1499628577833145, 0.1499559619359652, 0.149930829224313, 0, 0.1499503231880233, 0.1499407860349884, 0.1499592838487968, 0, 0.149950466693757, 0.1499513618426033, 0.1499515053491584, 0.1499499468016474, 0.1499513618426036, 0.1499322113970538, 0.1499500273818427, 0, 0.149930909796007, 0, 0.1499621096737946, 0.1499513618426033, 0.1499503231880233, 0, 0.1499391640461319, 0, 0.1499199502911529, 0, 0, 0.1499592838487968, 0.1499433921901746, 0, 0.1499503231880233, 0, 0.1499433921901071, 0.149950466693757, 0.1499503231880228, 0, 0.1499503231880233, 0.1499503231880233, 0, 0.1499296054021364, 0.149961070957962, 0.149951505349158, 0.1498103654260137, 0, 0, 0, 0.1499330206408208, 0.149919649202843, 0, 0, 0.1499500273818427, 0.1499513618426036, 0.1499503231880233, 0, 0.1499408666111018, 0.1499330206408208, 0.1499196492031352, 0.1499309099191202, 0.99999998578222, 0.1499621096737946, 0.1499559619359689, 0.1499621096737946, 0.149930909796041, 0.1499621096737943, 0.1499308292243122, 0.1499503231880233, 0.1499559619359652, 0.149943392190189, 0.1499559619359697, 0, 0.1499503231880236, 0.1499408666111018, 0.1499504666937567, 0.1498083709200758, 0.1498083709200758, 0.1499235268254667, 0.1499513618426033, 0.1499621096737946, 0.1499559619359652, 0.1499513618426033, 0, 0, 0.9999999884589645, 0.1499592838487968, 0.149950466693757, 0.1499433921901739, 0.149951505349158, 0.9885825502932589, 0, 0.149929605402136, 0.1499621096737946, 0, 0.1499275731332782, 0.1499322113970538, 0.1499621096737946, 0.1499503231880233, 0.149943392190189, 0.1499223610786821, 0.149950466693757, 0.9999999883643355, 0, 0.149950466693757, 0, 0.1499559619359689, 0, 0, 0.1499559619359652, 0.1499513618426033, 0.149930909796041, 0.149950466693757, 0, 0.1499621096737946, 0.1499408666111018, 0, 0, 0, 0.1499503231880233, 0.1499559619359689, 0.149930909796041, 0.1499503231880233, 0, 0, 0, 0, 0.1498083709200758, 0, 0.1499330206408208, 0.1498103654260137, 0.149927573133279, 0.149930909796007, 0, 0.1499236000475538, 0.1499621096737943, 0.1499408666111023, 0.1499559619359697, 0.149950466693757, 0, 0.1499621096737946, 0, 0.1499499468016479, 0.1499387536413771, 0.149951505349158, 0, 0.009149770403140911, 0.9999999999982766, 0.1499408666111018, 0.149943392190189, 0.1499296054021364, 0.149930909796041, 0.1499372540277581, 0.1499406342872375, 0.1499433921901305, 0.1499500273818419, 0.1499513618426033, 0.9999999880352358, 0.1499504666937567, 0.1499238607258501, 0.1499355328766392, 0.1498083709200758, 0.1499621096737943, 0.149951505349158, 0.1499503231880236, 0.1499513618426033, 0.1499513618426033, 0.1499504666937567, 0, 0.1499387536414367, 0, 0.1499513618426033, 0, 0.1499503231880233, 0.1499513618426033, 0.1499624672961215, 0, 0.1499405758725892, 0.149951505349158, 0.1499624672961215, 0.1499308292243122, 0.1499322113970538, 0.1499559619359652, 0, 0.1499433921901074, 0, 0.149950466693757, 0.1499621096737946, 0.1499330206408208, 0.1499559619359652, 0.1499322113970546, 0.1498103654260137, 0, 0.1499515053491584, 0.1499408666111018, 0.1499500273818427, 0.1499559619359652, 0, 0.1499308292243108, 0.149950466693757, 0.1499500273818423, 0, 0, 0.1499559619359652, 0.1499503231880233, 0.1499308292243108, 0.9999998464378088, 0, 0.1499408666111018, 0, 0.1499308292243122, 0, 0.149950466693757, 0.1499235268254672, 0.1499500273818423, 0, 0, 0, 0, 0, 0, 0, 0, 0, 0, 0, 0, 0, 0, 0, 0, 0.1499308292243055, 0, 0.9999999884275509, 0, 0, 0, 0, 0, 0.01055190333088529, 0, 0, 0, 0, 0, 0, 0, 0.1499387536413771, 0, 0, 0, 0, 0, 0.149930909796007, 0, 0, 0.14992757313322, 0, 0, 0, 0, 0.1499274468525916, 0, 0.1499308292243108, 0.149950466693757, 0.1499274468525916, 0, 0.1499503231880233, 0.1499330206408208, 0.1499513618426033, 0.149951505349158, 0, 0, 0.1499433921901897, 0, 0.1499408666111018, 0.149950466693757, 0, 0.1499235268254672, 0, 0.1499387536413778, 0.1499500273818427, 0, 0.9885721966274783, 0.1498083709200758, 0, 0, 0.149810365426013, 0.9999999884183041, 0.1499503231880233, 0.149950466693757, 0.1499433921901739, 0.149951505349158, 0.149938753641451, 0, 0.149951505349158, 0, 0, 0.149930829224313, 0.1499308292243122, 0.1499559619359652, 0.149950466693757, 0.1499433921901074, 0.1499387536414375, 0, 0.1499367872035104, 0.1499330206408208, 0.1499296054021364, 0.1499275731332192, 0.1499559619359652, 0.1499309097959247, 0.9876099137075642, 0.1499621096737943, 0.1499621096737943, 0, 0.1499407860349884, 0.1499291100092369, 0.1499308292243055, 0.1499238607258493, 0.149951505349158, 0.1499309097959243, 0, 0.1499621096737943, 0, 0, 0, 0.1499513618426036, 0, 0.1499391640461327, 0.1499296054021364, 0, 0, 0.1499355328766392, 0, 0, 0, 0.1499407860349884, 0.149951505349158, 0.1499621096737943, 0.1499499468016474, 0, 0.1499559619359689, 0.9999999355611905, 0.1499621096737946, 0, 0, 0.1499621096737943, 0.1499621096737943, 0.149951505349158, 0.1499400106077323, 0.1499503231880233, 0, 0.1499503231880233, 0.1499387536413771, 0.1499513618426033, 0.1499322113970546, 0.1499513618426033, 0, 0.149943392190189, 0, 0.1499621096737946, 0.1499223610786821, 0, 0.1499223610786171, 0.149951505349158, 0.1499503231880233, 0.1499408666111018, 0.1499621096737946, 0.1499400106077323, 0, 0, 0.1499513618426036, 0.1499559619359652, 0.1499559619359652, 0.1499621096737946, 0.1499433921901739, 0, 0.1499559623510569, 0.1991578793626149, 0, 0.25, 0.25, 0.2671422101826615, 0.199133087887448, 0.25, 0.266954340678479, 0, 0.9999999874895663, 0.1499387536414503, 0.9999999878276584, 0.1499196492028368, 0, 0, 0, 0.1499308292243055, 0.1499196492031352, 0, 0.9999999883494467, 0, 0.1499309097958799, 0.25] 
        ],
       "original name":"speVen_SAMN27257238"
      },
     "uroCin_SAMN04495241":{
       "Global MG94xREV":0.008285528742733405,
       "Nucleotide GTR":0.008274326829346385,
       "Posterior prob omega class by site":        [
[0, 0.8500000000000001, 0.7443102947277853, 0, 0.8500000000000001, 0.8500000000000001, 0, 0.8500000000000001, 0.8500000000000001, 0.8500000000000001, 0.8500000000000001, 0.8500000000000001, 0.8500000000000001, 0.8500791640452362, 0.8501100971290756, 0.8500975794742357, 0.8500975794742361, 0.8501280381319863, 0, 0, 0.8501237174187423, 0, 0.850121744860033, 0.8501213304721467, 0.850060382953852, 0.8500975794742361, 0.850115414046454, 4.223685573495826e-10, 0, 0, 0.8501213304721467, 0.8501156155177582, 0.8501102255881865, 0.8501280381320966, 0.8501121753617205, 0.8501100971287406, 0.8501237174190021, 0.8501237174190021, 0.8501280381320966, 0, 0.8501280381331899, 0, 0.9767212547242826, 0.8501275586392135, 0.8501237174190021, 0, 0.8500775089923457, 0.8501100971287406, 0.8500772802390039, 0.8500620381622137, 0.8501237174187423, 0, 0.8500701786047261, 0, 0, 0.8500902074665703, 0.8501007320511, 0.8500701786047261, 0, 0.8501100971290756, 0, 0.8500701786047261, 0, 0.8500976002656115, 0.8501027310761418, 0, 0.8500902074665091, 0.8501102255881865, 0, 0.8501280381331665, 0.8500620381622142, 0.8501280381331657, 0.850115414046454, 0.8500603829538516, 0.8500955972994864, 0.8501237174185776, 0.8500902074668406, 0, 0.8500775089923454, 0.8501067353186993, 0.850094361264344, 0.8501100971292561, 0.8501100971287406, 0.0122882051143626, 0, 0, 0, 0.8500943611325877, 0.9956736600403592, 0, 0, 0, 0.8501280381331899, 0, 0.8501102255881865, 0, 0, 0, 0, 0, 0, 0, 0.8500620381622137, 0.8501280381319863, 0.8501067353186993, 0, 0.850060382953852, 0.8500797639477456, 0.8500775089923454, 0.8501100971290756, 0, 0, 0, 0.8501100971286041, 0.8501237174187423, 0.8500598120606743, 0.8501280381319863, 0.8501237174190021, 0.8501129639857717, 0.8500791640452362, 0, 0.8500701786047261, 0.8500976002656108, 0.8500839938290248, 0.8501102255881579, 0.8500775089923457, 0, 0.8500775089923457, 0, 1.216438384312884e-08, 0.850094361264344, 0, 0.8500942327936802, 0.8500701786047261, 0.8501053503387778, 0.8501237174190028, 0, 0.0127461220367481, 1.194333185102504e-08, 0.8500775089923457, 0.01033705317112941, 0.8500775089923457, 0.8500797639477456, 0.8500902074665703, 0.8501213304721467, 0.8501280381331657, 0.8501121753617205, 0.8500789352939837, 0.8500791640452362, 4.086326180272257e-10, 0.8500946966380445, 0.8500976002653691, 0, 0.0123426876031539, 0.8500797639477456, 0.8501102255881624, 0.8500902074668406, 0, 1.195086699201369e-08, 0.8500902074668409, 0.8501280381331899, 0.8501121753617205, 0, 0.8500796354666692, 0.8500603829538516, 0, 0, 0, 0.8500999872127095, 0, 0.01238365210756564, 0, 0.8500797639477456, 0.8501067353186993, 0.8500791640452362, 0.8500797639477456, 0.8500775089923454, 0.8500704987809502, 0.8500797639477456, 0, 0.8501237174187423, 0.8500775089923454, 0.8501121753617205, 0, 0.995006607501824, 0.8501129639857717, 0.8501280381319863, 0.8500000000000001, 0, 0.8500000000000001, 0, 0, 0, 1e-08, 0.01, 0, 0, 0, 0.8500000000000001, 0, 0.8500797639477456, 0, 0, 0.8501237174187423, 0.8500797639477456, 0.8500791640452366, 0.8500789352939837, 1.22964170076611e-08, 0.8501280381319863, 0.850302069029195, 0.8501156155177574, 0, 0.8500772802390039, 0, 0.8501280381319675, 0.8501280381331899, 0.8501237174190028, 0.8501280381319863, 0.8501102255881632, 0.8500976002653698, 0, 0, 0, 0, 0, 0, 0, 0, 0, 0, 0, 0, 0, 0, 0, 0, 0, 0, 0, 0, 0, 7.613923901323807e-11, 0, 0, 0, 0, 0, 0, 0, 0, 0, 0, 0, 0, 0, 0, 1.235249844593532e-08, 0.9521506813206466, 0, 0.8500648866096392, 0, 0, 0, 0, 0.8500701786047095, 0.01226425885602237, 0, 0.850078935293984, 0.8500701786047253, 0, 0.8500955972994864, 0.8501100971292561, 0, 0, 0, 0, 0.8500620381622137, 0.8500772802390035, 0.8503052470461513, 0.8500789352939837, 0.8500775089923457, 0.8501102255881632, 0.8500775089923457, 0.8500772802390039, 0.8501100971290756, 0, 0.8501237174187423, 0.850060382953852, 0.8500791640452362, 0.8500902074667462, 0.8500902074665083, 0.8501100971286041, 0, 0.8501280381331657, 0.8500791640452362, 0.8500701786047095, 0.8501080219711011, 0, 0.8500701786047253, 0, 0.8500789352939833, 0.8500620381622137, 0.8501102255881632, 0.8500620381622142, 0.8500791640452362, 0.8500701786047261, 0.8500902074668406, 0.8500797639477456, 0.8500791640452362, 0.8500796354666692, 0, 0.8500976002653124, 0, 0, 0, 0, 0.8500902074665703, 0, 0.8501154140462154, 0.8503052470461505, 0, 0.8500902074667462, 0.8500791640452362, 0.8500701786047261, 0.8501067353186993, 0.8500648866096392, 0, 0.8500603829538516, 0.8501100971290753, 0.8500789352939837, 0.8501275586392135, 0.8500969462951411, 0, 0.8503052470461505, 0, 0, 0.8500775089923457, 0.8500775089923457, 0, 0, 0, 0, 0.8500000000000001, 0.8500000000000001, 0.8500000000000001, 0.8500000000000001, 0.8500000000000001, 0.8500000000000001, 0.8500000000000001, 0.8500000000000001, 0, 0.8500000000000001, 0.8500000000000001, 0, 0, 0, 0.8500598121225152, 0.850059189805444, 0.8500701786047253, 0.8501102255881571, 0, 0.8500791640452362, 0.850094361264344, 0.8500648866096384, 0, 0.8500789352939837, 0.8500775089923457, 0.8500772802390035, 0.8500797639477453, 0.8500775089923454, 0.8501080219713812, 0.8500796354666692, 0, 0.8501100971287406, 0, 0.8500603829538516, 0.8500775089923454, 0.8500791640452362, 0, 0.8500969462951419, 0, 0.8501275586392129, 0, 0, 0.8500648866096392, 0.8500902074665703, 0, 0.8500791640452362, 0, 0.8500902074668409, 0.8500789352939837, 0.8500791640452366, 0, 0.8500791640452362, 0.8500791640452362, 0, 0.8501121753617205, 0.8500620381622137, 0.8500772802390039, 0.850302069029195, 0, 0, 0, 0.8501067353186993, 0.8501280381331665, 0, 0, 0.8500796354666692, 0.8500775089304922, 0.8500791640452362, 0, 0.8500942327936802, 0.8501067353186993, 0.8501280381319863, 0.8500000082123832, 4.7850281551859e-10, 0.850060382953852, 0.8500701786047095, 0.8500603829538516, 0.8501100971286033, 0.850060382953852, 0.8501102255881579, 0.8500791640452366, 0.8500701786047253, 0.8500902074665091, 0.8500701786047087, 0, 0.8500791640452362, 0.8500942327936802, 0.8500789352939837, 0.8503052470461505, 0.8503052470461505, 0.8501218598330131, 0.8500775089923457, 0.8500603829538516, 0.8500701786047261, 0.8500380433494195, 0, 0, 1.212819796139388e-08, 0.8500648866096384, 0.8500789352939837, 0.8500902074665703, 0.8500772802390035, 0.01232204142425444, 0, 0.8501121753617208, 0.850060382953852, 0, 0.8501154140462146, 0.8501080219713812, 0.850060382953852, 0.8500791640452362, 0.8500423783968536, 0.8500000000000001, 0.8500000000000001, 1e-08, 0, 0.8500000000000001, 0, 0.8500000000000001, 0, 0, 0.8500000000000001, 0.8500000000000001, 0.8500000000000001, 0.8500000000000001, 0, 0.8500000000000001, 0.8500942327936802, 0, 0, 0, 0.8500115720712549, 0.8500701786047095, 0.8501100971286033, 0.8500791640452362, 0, 0, 0, 0, 0.8503052470461505, 0, 0.8501067353186993, 0.850302069029195, 0.8501154140462146, 0.8501100971287406, 0, 0.850121744860033, 0.850060382953852, 0.8500942327936798, 0.8500701786047087, 0.8500789352939837, 0, 0.8500603829538516, 0, 0.8500797639477453, 0.8500976002656108, 0.8500772802390035, 0, 0.9936960232273366, 1.263270467650302e-08, 0.8500703702838778, 0.8500000000000001, 0.8500000000000001, 0.8500000000000001, 0.8500000000000001, 0.8500000000000001, 0.8500000000000001, 0.8500000000000004, 0.8500000000000001, 1e-08, 0.8499999999999998, 0.8500238667891776, 0.8501027310761418, 0.8503052470461505, 0.850060382953852, 0.8500772802390039, 0.8500791640452362, 0.8500775089923457, 0.8500775089923457, 0.8500789352939837, 0, 0.8500976002653698, 0, 0.8500775089923457, 0, 0.8500791640452362, 0.8500775089923457, 0.850059812122516, 0, 0.8500946966380445, 0.8500772802390039, 0.850059812122516, 0.8501102255881571, 0.8501080219713812, 0.8500701786047261, 0, 0.8500902074668406, 0, 0.8500789352939837, 0.8500603829538516, 0.8501067353186993, 0.8500701786047253, 0.8501080219713812, 0.8503020690291958, 0, 0.8500772802390035, 0.8500942327936802, 0.8500796354666692, 0.8500701786047253, 0, 0.8501102255881632, 0.8500789352939837, 0.8500796354666692, 0, 0, 0.8500701786047253, 0.8500791640452362, 0.8501102255881632, 0.01256103348836449, 0, 0.8500942327936802, 0, 0.8501102255881579, 0, 0.8500789352939837, 0.8501218598330131, 0.8500796354666692, 0, 0, 0, 0, 0, 0, 0, 0, 0, 0, 0, 0, 0, 0, 0, 0, 0.8501102255881865, 0, 1.70918627332601e-10, 0, 0, 0, 0, 0, 0.9929895997143718, 0, 0, 0, 0, 0, 0, 0, 0.8500976002656115, 0, 0, 0, 0, 0, 0.8501100971287406, 0, 0, 0.850115414046454, 0, 0, 0, 0, 0.8501156155177582, 0, 0.8501102255881632, 0.8500789352939837, 0.8501156155177582, 0, 0.8500791640452366, 0.8501067353186985, 0.8500775089923457, 0.8500772802390035, 0, 0, 0.8500902074665083, 0, 0.8500942327936802, 0.8500789352939837, 0, 0.8501218598330127, 0, 0.8500976002656108, 0.8500796354666692, 0, 0.01234306485868527, 0.8503052470461505, 0, 0, 0.8503020690291958, 1.132507651686073e-08, 0.8500791640452362, 0.8500789352939837, 0.8500902074665703, 0.8500772802390035, 0.8500976002653118, 0, 0.8500772802390039, 0, 0, 0.8501102255881405, 0.8501102255881571, 0.8500701786047253, 0.8500789352939837, 0.8500902074668406, 0.8500976002653698, 0, 0.850042249889307, 0.8499999999999993, 0.8500000000000001, 0.8500000000000001, 0.8500000000000001, 0.8500000000000001, 0.01001451141949124, 0.850060382953852, 0.850060382953852, 0, 0.850094361264344, 0.850112963985771, 0.8501102255881865, 0.8501213304721467, 0.8500772802390039, 0.8501100971290756, 0, 0.850060382953852, 0, 0, 0, 0.8500775089923454, 0, 0.8500969462951411, 0.8501121753617205, 0, 0, 0.8501027310761418, 0, 0, 0, 0.850094361264344, 0.8500772802390035, 0.850060382953852, 0.8500797639477456, 0, 0.8500701786047095, 0.0123220398684353, 0.850060382953852, 0, 0, 0.850060382953852, 0.850060382953852, 0.8500772802390039, 0.8500955972994856, 0.8500791640452362, 0, 0.8500791640452362, 0.8500976002656115, 0.8500775089923457, 0.8501080219713805, 0.8500775089923457, 0, 0.8500902074665091, 0, 0.8500603829538516, 0.8501237174187423, 0, 0.8501237174190028, 0.8500772802390039, 0.8500791640452362, 0.8500942327936802, 0.8500603829538516, 0.8500955972994856, 0, 0, 0.8500394743219113, 0.8500000000000001, 0.8500000000000001, 0.8500000000000001, 0.8500000000000001, 0, 0.8500000000000001, 0.8, 0, 0.75, 0.75, 0.7327254249999998, 0.8, 0.75, 0.7332355899313684, 0, 5.068716013481792e-09, 0.8500975990288346, 5.036578029325443e-09, 0.8501280353623696, 0, 0, 0, 0.8501102255881865, 0.8501280381319863, 0, 4.833489613664098e-10, 0, 0.8501100971284935, 0.75],
        [0, 0.1499999999999999, 0.2556897052722147, 0, 0.1499999999999999, 0.1499999999999999, 0, 0.1499999999999999, 0.1499999999999999, 0.1499999999999999, 0.1499999999999999, 0.1499999999999999, 0.1499999999999999, 0.1499208359547638, 0.1498899028709244, 0.1499024205257643, 0.1499024205257639, 0.1498719618680137, 0, 0, 0.1498762825812577, 0, 0.149878255139967, 0.1498786695278533, 0.149939617046148, 0.1499024205257639, 0.149884585953546, 0.9999999995776314, 0, 0, 0.1498786695278533, 0.1498843844822418, 0.1498897744118135, 0.1498719618679034, 0.1498878246382795, 0.1498899028712594, 0.1498762825809979, 0.1498762825809979, 0.1498719618679034, 0, 0.1498719618668101, 0, 0.02327874527571738, 0.1498724413607865, 0.1498762825809979, 0, 0.1499224910076543, 0.1498899028712594, 0.1499227197609961, 0.1499379618377863, 0.1498762825812577, 0, 0.1499298213952739, 0, 0, 0.1499097925334297, 0.1498992679489, 0.1499298213952739, 0, 0.1498899028709244, 0, 0.1499298213952739, 0, 0.1499023997343885, 0.1498972689238582, 0, 0.1499097925334909, 0.1498897744118135, 0, 0.1498719618668335, 0.1499379618377858, 0.1498719618668343, 0.149884585953546, 0.1499396170461484, 0.1499044027005136, 0.1498762825814224, 0.1499097925331594, 0, 0.1499224910076546, 0.1498932646813007, 0.149905638735656, 0.1498899028707439, 0.1498899028712594, 0.9877117948856374, 0, 0, 0, 0.1499056388674123, 0.004326339959640824, 0, 0, 0, 0.1498719618668101, 0, 0.1498897744118135, 0, 0, 0, 0, 0, 0, 0, 0.1499379618377863, 0.1498719618680137, 0.1498932646813007, 0, 0.149939617046148, 0.1499202360522544, 0.1499224910076546, 0.1498899028709244, 0, 0, 0, 0.1498899028713959, 0.1498762825812577, 0.1499401879393257, 0.1498719618680137, 0.1498762825809979, 0.1498870360142283, 0.1499208359547638, 0, 0.1499298213952739, 0.1499023997343892, 0.1499160061709752, 0.1498897744118421, 0.1499224910076543, 0, 0.1499224910076543, 0, 0.9999999878356162, 0.149905638735656, 0, 0.1499057672063198, 0.1499298213952739, 0.1498946496612222, 0.1498762825809972, 0, 0.9872538779632519, 0.9999999880566681, 0.1499224910076543, 0.9896629468288706, 0.1499224910076543, 0.1499202360522544, 0.1499097925334297, 0.1498786695278533, 0.1498719618668343, 0.1498878246382795, 0.1499210647060163, 0.1499208359547638, 0.9999999995913674, 0.1499053033619555, 0.1499023997346309, 0, 0.9876573123968461, 0.1499202360522544, 0.1498897744118376, 0.1499097925331594, 0, 0.999999988049133, 0.1499097925331591, 0.1498719618668101, 0.1498878246382795, 0, 0.1499203645333308, 0.1499396170461484, 0, 0, 0, 0.1499000127872905, 0, 0.9876163478924344, 0, 0.1499202360522544, 0.1498932646813007, 0.1499208359547638, 0.1499202360522544, 0.1499224910076546, 0.1499295012190498, 0.1499202360522544, 0, 0.1498762825812577, 0.1499224910076546, 0.1498878246382795, 0, 0.004993392498175986, 0.1498870360142283, 0.1498719618680137, 0.1499999999999999, 0, 0.1499999999999999, 0, 0, 0, 0.9999999899999999, 0.99, 0, 0, 0, 0.1499999999999999, 0, 0.1499202360522544, 0, 0, 0.1498762825812577, 0.1499202360522544, 0.1499208359547634, 0.1499210647060163, 0.999999987703583, 0.1498719618680137, 0.149697930970805, 0.1498843844822426, 0, 0.1499227197609961, 0, 0.1498719618680325, 0.1498719618668101, 0.1498762825809972, 0.1498719618680137, 0.1498897744118368, 0.1499023997346302, 0, 0, 0, 0, 0, 0, 0, 0, 0, 0, 0, 0, 0, 0, 0, 0, 0, 0, 0, 0, 0, 0.9999999999238608, 0, 0, 0, 0, 0, 0, 0, 0, 0, 0, 0, 0, 0, 0, 0.9999999876475015, 0.04784931867935338, 0, 0.1499351133903608, 0, 0, 0, 0, 0.1499298213952905, 0.9877357411439777, 0, 0.149921064706016, 0.1499298213952747, 0, 0.1499044027005136, 0.1498899028707439, 0, 0, 0, 0, 0.1499379618377863, 0.1499227197609965, 0.1496947529538487, 0.1499210647060163, 0.1499224910076543, 0.1498897744118368, 0.1499224910076543, 0.1499227197609961, 0.1498899028709244, 0, 0.1498762825812577, 0.149939617046148, 0.1499208359547638, 0.1499097925332538, 0.1499097925334917, 0.1498899028713959, 0, 0.1498719618668343, 0.1499208359547638, 0.1499298213952905, 0.1498919780288989, 0, 0.1499298213952747, 0, 0.1499210647060167, 0.1499379618377863, 0.1498897744118368, 0.1499379618377858, 0.1499208359547638, 0.1499298213952739, 0.1499097925331594, 0.1499202360522544, 0.1499208359547638, 0.1499203645333308, 0, 0.1499023997346876, 0, 0, 0, 0, 0.1499097925334297, 0, 0.1498845859537846, 0.1496947529538495, 0, 0.1499097925332538, 0.1499208359547638, 0.1499298213952739, 0.1498932646813007, 0.1499351133903608, 0, 0.1499396170461484, 0.1498899028709247, 0.1499210647060163, 0.1498724413607865, 0.1499030537048589, 0, 0.1496947529538495, 0, 0, 0.1499224910076543, 0.1499224910076543, 0, 0, 0, 0, 0.1499999999999999, 0.1499999999999999, 0.1499999999999999, 0.1499999999999999, 0.1499999999999999, 0.1499999999999999, 0.1499999999999999, 0.1499999999999999, 0, 0.1499999999999999, 0.1499999999999999, 0, 0, 0, 0.1499401878774848, 0.149940810194556, 0.1499298213952747, 0.1498897744118429, 0, 0.1499208359547638, 0.149905638735656, 0.1499351133903616, 0, 0.1499210647060163, 0.1499224910076543, 0.1499227197609965, 0.1499202360522547, 0.1499224910076546, 0.1498919780286188, 0.1499203645333308, 0, 0.1498899028712594, 0, 0.1499396170461484, 0.1499224910076546, 0.1499208359547638, 0, 0.1499030537048581, 0, 0.1498724413607871, 0, 0, 0.1499351133903608, 0.1499097925334297, 0, 0.1499208359547638, 0, 0.1499097925331591, 0.1499210647060163, 0.1499208359547634, 0, 0.1499208359547638, 0.1499208359547638, 0, 0.1498878246382795, 0.1499379618377863, 0.1499227197609961, 0.149697930970805, 0, 0, 0, 0.1498932646813007, 0.1498719618668335, 0, 0, 0.1499203645333308, 0.1499224910695078, 0.1499208359547638, 0, 0.1499057672063198, 0.1498932646813007, 0.1498719618680137, 0.1499999917876168, 0.9999999995214972, 0.149939617046148, 0.1499298213952905, 0.1499396170461484, 0.1498899028713967, 0.149939617046148, 0.1498897744118421, 0.1499208359547634, 0.1499298213952747, 0.1499097925334909, 0.1499298213952913, 0, 0.1499208359547638, 0.1499057672063198, 0.1499210647060163, 0.1496947529538495, 0.1496947529538495, 0.1498781401669869, 0.1499224910076543, 0.1499396170461484, 0.1499298213952739, 0.1499619566505805, 0, 0, 0.999999987871802, 0.1499351133903616, 0.1499210647060163, 0.1499097925334297, 0.1499227197609965, 0.9876779585757456, 0, 0.1498878246382792, 0.149939617046148, 0, 0.1498845859537854, 0.1498919780286188, 0.149939617046148, 0.1499208359547638, 0.1499576216031464, 0.1499999999999999, 0.1499999999999999, 0.9999999899999999, 0, 0.1499999999999999, 0, 0.1499999999999999, 0, 0, 0.1499999999999999, 0.1499999999999999, 0.1499999999999999, 0.1499999999999999, 0, 0.1499999999999999, 0.1499057672063198, 0, 0, 0, 0.1499884279287451, 0.1499298213952905, 0.1498899028713967, 0.1499208359547638, 0, 0, 0, 0, 0.1496947529538495, 0, 0.1498932646813007, 0.149697930970805, 0.1498845859537854, 0.1498899028712594, 0, 0.149878255139967, 0.149939617046148, 0.1499057672063202, 0.1499298213952913, 0.1499210647060163, 0, 0.1499396170461484, 0, 0.1499202360522547, 0.1499023997343892, 0.1499227197609965, 0, 0.006303976772663367, 0.9999999873672953, 0.1499296297161222, 0.1499999999999999, 0.1499999999999999, 0.1499999999999999, 0.1499999999999999, 0.1499999999999999, 0.1499999999999999, 0.1499999999999996, 0.1499999999999999, 0.9999999899999999, 0.1500000000000002, 0.1499761332108224, 0.1498972689238582, 0.1496947529538495, 0.149939617046148, 0.1499227197609961, 0.1499208359547638, 0.1499224910076543, 0.1499224910076543, 0.1499210647060163, 0, 0.1499023997346302, 0, 0.1499224910076543, 0, 0.1499208359547638, 0.1499224910076543, 0.149940187877484, 0, 0.1499053033619555, 0.1499227197609961, 0.149940187877484, 0.1498897744118429, 0.1498919780286188, 0.1499298213952739, 0, 0.1499097925331594, 0, 0.1499210647060163, 0.1499396170461484, 0.1498932646813007, 0.1499298213952747, 0.1498919780286188, 0.1496979309708042, 0, 0.1499227197609965, 0.1499057672063198, 0.1499203645333308, 0.1499298213952747, 0, 0.1498897744118368, 0.1499210647060163, 0.1499203645333308, 0, 0, 0.1499298213952747, 0.1499208359547638, 0.1498897744118368, 0.9874389665116355, 0, 0.1499057672063198, 0, 0.1498897744118421, 0, 0.1499210647060163, 0.1498781401669869, 0.1499203645333308, 0, 0, 0, 0, 0, 0, 0, 0, 0, 0, 0, 0, 0, 0, 0, 0, 0.1498897744118135, 0, 0.9999999998290814, 0, 0, 0, 0, 0, 0.00701040028562816, 0, 0, 0, 0, 0, 0, 0, 0.1499023997343885, 0, 0, 0, 0, 0, 0.1498899028712594, 0, 0, 0.149884585953546, 0, 0, 0, 0, 0.1498843844822418, 0, 0.1498897744118368, 0.1499210647060163, 0.1498843844822418, 0, 0.1499208359547634, 0.1498932646813015, 0.1499224910076543, 0.1499227197609965, 0, 0, 0.1499097925334917, 0, 0.1499057672063198, 0.1499210647060163, 0, 0.1498781401669873, 0, 0.1499023997343892, 0.1499203645333308, 0, 0.9876569351413147, 0.1496947529538495, 0, 0, 0.1496979309708042, 0.9999999886749235, 0.1499208359547638, 0.1499210647060163, 0.1499097925334297, 0.1499227197609965, 0.1499023997346882, 0, 0.1499227197609961, 0, 0, 0.1498897744118595, 0.1498897744118429, 0.1499298213952747, 0.1499210647060163, 0.1499097925331594, 0.1499023997346302, 0, 0.149957750110693, 0.1500000000000007, 0.1499999999999999, 0.1499999999999999, 0.1499999999999999, 0.1499999999999999, 0.9899854885805087, 0.149939617046148, 0.149939617046148, 0, 0.149905638735656, 0.149887036014229, 0.1498897744118135, 0.1498786695278533, 0.1499227197609961, 0.1498899028709244, 0, 0.149939617046148, 0, 0, 0, 0.1499224910076546, 0, 0.1499030537048589, 0.1498878246382795, 0, 0, 0.1498972689238582, 0, 0, 0, 0.149905638735656, 0.1499227197609965, 0.149939617046148, 0.1499202360522544, 0, 0.1499298213952905, 0.9876779601315647, 0.149939617046148, 0, 0, 0.149939617046148, 0.149939617046148, 0.1499227197609961, 0.1499044027005144, 0.1499208359547638, 0, 0.1499208359547638, 0.1499023997343885, 0.1499224910076543, 0.1498919780286195, 0.1499224910076543, 0, 0.1499097925334909, 0, 0.1499396170461484, 0.1498762825812577, 0, 0.1498762825809972, 0.1499227197609961, 0.1499208359547638, 0.1499057672063198, 0.1499396170461484, 0.1499044027005144, 0, 0, 0.1499605256780887, 0.1499999999999999, 0.1499999999999999, 0.1499999999999999, 0.1499999999999999, 0, 0.1499999999999999, 0.2, 0, 0.25, 0.25, 0.2672745750000002, 0.2, 0.25, 0.2667644100686316, 0, 0.999999994931284, 0.1499024009711654, 0.999999994963422, 0.1498719646376304, 0, 0, 0, 0.1498897744118135, 0.1498719618680137, 0, 0.9999999995166511, 0, 0.1498899028715065, 0.25] 
        ],
       "original name":"uroCin_SAMN04495241"
      },
     "vulVul_marble_Fox4":{
       "Global MG94xREV":0.006226506729886478,
       "Nucleotide GTR":0.006242416884095041,
       "Posterior prob omega class by site":        [
[0, 0.8500962288002075, 0.9312490052298942, 0, 0.8500848987729035, 0.8500962288002075, 0, 0.850073351033594, 0.850086740094409, 0.8500580789304599, 0.8500911868017403, 0.850045379404145, 0.8500848987729028, 0.8500594958071045, 0.8500827454667532, 0.8500733372015478, 0.8500733372015478, 0.8500962308822481, 0, 0, 0.8500929832046343, 0, 0.8500914998045345, 0.8500911878575523, 0.8500453800426311, 0.8500733372015478, 0.850086741564252, 1.174576501204873e-08, 0, 0, 0.8500911878575523, 0.8500868928634812, 0.8500828419794064, 0.8500962308822957, 0.8500843075774058, 0.850082745466611, 0.8500929832047446, 0.8500929832047446, 0.8500962308822957, 0, 0.8500962308827593, 0, 0.9684361253464628, 0.8500958703608557, 0.8500929832047446, 0, 0.850058251886614, 0.850082745466611, 0.8500580799989028, 0.8500466240509664, 0.8500929832046343, 0, 0.8500527426091986, 0, 0, 0.8500677963462793, 0.8500757066080542, 0.8500527426091986, 0, 0.8500827454667532, 0, 0.8500527426091986, 0, 0.8500733519628196, 0.8500772089003783, 0, 0.8500677963462535, 0.8500828419794064, 0, 0.8500962308827494, 0.8500466240509668, 0.8500962308827488, 0.850086741564252, 0.8500453800426307, 0.8500718465756796, 0.8500929832047452, 0.8500677963463944, 0, 0.8500582518866135, 0.8500802178962596, 0.8500709177971385, 0.8500827454668295, 0.850082745466611, 0.01169243915112712, 0, 0, 0, 0.8500529832337039, 0.9942663801724344, 0, 0, 0, 0.8500962308827593, 0, 0.8500828419794064, 0, 0, 0, 0, 0, 0, 0, 0.8500466240509664, 0.8500962308822481, 0.8500802178962596, 0, 0.8500453800426311, 0.8500599466141439, 0.8500582518866135, 0.8500827454667532, 0, 0, 0, 0.8500827454665536, 0.850092983204635, 0.8500375010474951, 0.8500962308822481, 0.8500929832047446, 0.8500849006819766, 0.8500594958071042, 0, 0.8500527426091986, 0.8500733519628196, 0.8500631262762021, 0.8500828419793944, 0.8500582518866135, 0, 0.8500582518866135, 0, 9.372996391739277e-10, 0.8500709177971385, 0, 0.8500708212780118, 0.8500527426091986, 0.8500791782209882, 0.8500929832047452, 0, 0.01201299213112375, 9.950691315698643e-10, 0.8500582518866135, 0.009717948906872883, 0.850058251886614, 0.8500599466141439, 0.8500677963462793, 0.8500911878575523, 0.8500962308827488, 0.8500843075774058, 0.8500593239205722, 0.8500594958071042, 1.16242452291239e-08, 0.8500711696155456, 0.8500733519627177, 0, 0.01172419566108805, 0.8500599466141435, 0.8500828419793967, 0.8500677963463944, 0, 5.52165588980735e-10, 0.8500677963463944, 0.8500962308827593, 0.8500843075774058, 0, 0.8500598500891537, 0.8500453800426307, 0, 0, 0, 0.8500751472832595, 0, 0.01158490236045931, 0, 0.8500599466141439, 0.8500802178962596, 0.8500594958071045, 0.8500599466141439, 0.8500582518866135, 0.8500709176981137, 0.8500599466141439, 0, 0.8500929832046343, 0.8500582518866135, 0.8500843075774058, 0, 0.9936789219022151, 0.8500849006819766, 0.8500962308822481, 0.8500733510335948, 0, 0.8500828404373134, 0, 0, 0, 6.803140526043721e-09, 0.01273760308142338, 0, 0, 0, 0.8500593228311915, 0, 0.8500599466141439, 0, 0, 0.8500929832046343, 0.8500599466141439, 0.8500594958071049, 0.8500593239205722, 1.503535116787771e-10, 0.8500962308822488, 0.8502270849513746, 0.8500868928634804, 0, 0.8500580799989028, 0, 0.8500962308822481, 0.8500962308827593, 0.8500929832047452, 0.8500962308822481, 0.8500828419793967, 0.8500733519627177, 0, 0, 0, 0, 0, 0, 0, 0, 0, 0, 0, 0, 0, 0, 0, 0, 0, 0, 0, 0, 0, 1.177977273693788e-08, 0, 0, 0, 0, 0, 0, 0, 0, 0, 0, 0, 0, 0, 0, 1.173312507768513e-08, 0.936243684916672, 0, 0.8500487645316942, 0, 0, 0, 0, 0.8500527426091918, 0.01167199550587744, 0, 0.8500593239205722, 0.8500527426091986, 0, 0.8500718465756796, 0.8500827454668298, 0, 0, 0, 0, 0.8500466240509664, 0.8500580799989025, 0.8502294735885562, 0.8500593239205722, 0.8500582518866135, 0.8500828419793974, 0.8500582518866135, 0.8500580799989028, 0.8500827454667532, 0, 0.8500929832046343, 0.8500453800426307, 0.8500594958071045, 0.850067796346354, 0.8500677963462528, 0.8500827454665536, 0, 0.8500962308827488, 0.8500594958071045, 0.8500527426091918, 0.8500811863563955, 0, 0.8500527426091986, 0, 0.8500593239205717, 0.8500466240509664, 0.8500828419793967, 0.8500466240509664, 0.8500594958071045, 0.8500527426091986, 0.8500677963463944, 0.8500599466141439, 0.8500594958071045, 0.8500598500891542, 0, 0.8500733519626935, 0, 0, 0, 0, 0.8500677963462793, 0, 0.8500867415641509, 0.8502294735885562, 0, 0.8500677963463543, 0.8500594958071045, 0.8500527426091986, 0.8500802178962596, 0.8500487645316934, 0, 0.8500453800426307, 0.8500827454667528, 0.8500593239205722, 0.8500958703608557, 0.8500728604492278, 0, 0.8502294735885562, 0, 0, 0.8500582518866135, 0.8500582518866135, 0, 0, 0, 0, 0.8500598490450568, 0.850073351033594, 0.8500811843618205, 0.8500962287993656, 0.8500751454051972, 0.8500582508448128, 0.850073351033594, 0.8500962287993656, 0, 0.8500962287993656, 0.8500962288002075, 0, 0, 0, 0.8500449515005498, 0.850044483819637, 0.8500527426091986, 0.8500828419793944, 0, 0.8500594958071042, 0.8500709177971385, 0.8500487645316934, 0, 0.8500593239205722, 0.8500582518866135, 0.8500580799989025, 0.8500599466141435, 0.8500582518866135, 0.8500811863565141, 0.8500598500891542, 0, 0.850082745466611, 0, 0.8500453800426307, 0.8500582518866135, 0.8500594958071045, 0, 0.8500728604492278, 0, 0.8500958703608549, 0, 0, 0.8500487645316942, 0.8500677963462793, 0, 0.8500594958071045, 0, 0.8500677963463944, 0.8500593239205717, 0.8500594958071049, 0, 0.8500594958071045, 0.8500594958071045, 0, 0.8500843075774058, 0.8500466240509664, 0.8500580799989028, 0.8502270849513753, 0, 0, 0, 0.8500802178962596, 0.8500962308827494, 0, 0, 0.8500598500891537, 0.8500508008596994, 0.8500594958071045, 0, 0.8500708212780118, 0.8500802178962596, 0.8500962308822481, 0.8500510010691104, 1.123739372344065e-08, 0.8500453800426311, 0.8500527426091918, 0.8500453800426304, 0.8500827454665528, 0.8500453800426307, 0.8500828419793944, 0.8500594958071049, 0.8500527426091986, 0.8500677963462535, 0.8500527426091911, 0, 0.8500594958071042, 0.8500708212780121, 0.8500593239205722, 0.8502294735885554, 0.8502294735885554, 0.8500915870709477, 0.8500582518866135, 0.8500453800426307, 0.8500527426091986, 0.8500582513690391, 0, 0, 4.240225581168159e-10, 0.8500487645316942, 0.8500593239205722, 0.8500677963462799, 0.8500580799989025, 0.01171045659981334, 0, 0.8500843075774063, 0.8500453800426307, 0, 0.8500867415641501, 0.8500811863565141, 0.8500453800426311, 0.8500594958071042, 0.8500677954158622, 0.8500929812226921, 0.8500593228311922, 5.488718784216859e-09, 0, 0.8500593228311922, 0, 0.8500527415645993, 0, 0, 0.8500527415646106, 0.8500582508448128, 0.8500827438969113, 0.8500593228311922, 0, 0.850045379404145, 0.8500708212780121, 0, 0, 0, 0.8500594948117886, 0.8500527426091918, 0.8500827454665528, 0.8500594958071045, 0, 0, 0, 0, 0.8502294735885554, 0, 0.8500802178962596, 0.8502270849513753, 0.8500867415641501, 0.850082745466611, 0, 0.8500914998045345, 0.8500453800426311, 0.8500708212780118, 0.8500527426091918, 0.8500593239205722, 0, 0.8500453800426307, 0, 0.8500599466141435, 0.8500733519628196, 0.8500580799989028, 0, 0.9921337343065332, 1.193351764695853e-08, 0.8500708211789871, 0.8500677948920229, 0.8500843059360857, 0.8500827438969105, 0.8500751454051972, 0.8500710977782805, 0.8500677948921891, 0.8500598490450568, 0.8500582508448128, 1.214266099304483e-08, 0.8500593228311922, 0.850091186900732, 0.8500772089003783, 0.8502294735885554, 0.8500453800426311, 0.8500580799989028, 0.8500594958071042, 0.8500582518866135, 0.8500582518866135, 0.8500593239205722, 0, 0.8500733519627177, 0, 0.8500582518866135, 0, 0.8500594958071045, 0.8500582518866135, 0.8500449515005506, 0, 0.850071169615545, 0.8500580799989028, 0.8500449515005506, 0.8500828419793944, 0.8500811863565141, 0.8500527426091986, 0, 0.8500677963463944, 0, 0.8500593239205717, 0.8500453800426311, 0.8500802178962596, 0.8500527426091986, 0.8500811863565141, 0.8502270849513753, 0, 0.8500580799989028, 0.8500708212780121, 0.8500598500891542, 0.8500527426091986, 0, 0.8500828419793967, 0.8500593239205717, 0.8500598500891542, 0, 0, 0.8500527426091986, 0.8500594958071045, 0.8500828419793967, 0.01188766945373737, 0, 0.8500708212780121, 0, 0.8500828419793944, 0, 0.8500593239205722, 0.8500915870709477, 0.8500598500891542, 0, 0, 0, 0, 0, 0, 0, 0, 0, 0, 0, 0, 0, 0, 0, 0, 0.8500828419794064, 0, 1.167270963480703e-08, 0, 0, 0, 0, 0, 0.9910099364549623, 0, 0, 0, 0, 0, 0, 0, 0.8500733519628196, 0, 0, 0, 0, 0, 0.8500827454666117, 0, 0, 0.850086741564252, 0, 0, 0, 0, 0.8500868928634812, 0, 0.8500828419793967, 0.8500593239205722, 0.8500868928634812, 0, 0.8500594958071049, 0.8500802178962589, 0.8500582518866135, 0.8500580799989028, 0, 0, 0.8500677963462528, 0, 0.8500708212780118, 0.8500593239205717, 0, 0.8500915870709477, 0, 0.8500733519628196, 0.8500598500891542, 0, 0.01172437892203586, 0.8502294735885562, 0, 0, 0.8502270849513753, 1.07105048616957e-08, 0.8500594958071045, 0.8500593239205722, 0.8500677963462793, 0.8500580799989025, 0.8500733519626927, 0, 0.8500580799989028, 0, 0, 0.8500828419793937, 0.8500828419793944, 0.8500527426091986, 0.8500593239205717, 0.8500677963463944, 0.8500733519627177, 0, 0.8500757056383615, 0.8500802169244893, 0.8500843059360857, 0.850086740094409, 0.8500527415646099, 0.8500827438972413, 0.01273220827282039, 0.8500453800426307, 0.8500453800426311, 0, 0.8500709177971385, 0.8500849006819758, 0.8500828419794064, 0.8500911878575523, 0.8500580799989028, 0.8500827454667532, 0, 0.8500453800426307, 0, 0, 0, 0.8500582518866135, 0, 0.8500728604492278, 0.8500843075774058, 0, 0, 0.8500772089003783, 0, 0, 0, 0.8500709177971385, 0.8500580799989025, 0.8500453800426307, 0.8500599466141439, 0, 0.8500527426091918, 0.01171045512121481, 0.8500453800426307, 0, 0, 0.8500453800426307, 0.8500453800426307, 0.8500580799989028, 0.8500718465756788, 0.8500594958071045, 0, 0.8500594958071045, 0.8500733519628204, 0.8500582518866135, 0.8500811863565133, 0.8500582518866135, 0, 0.8500677963462535, 0, 0.8500453800426307, 0.8500929832046343, 0, 0.8500929832047452, 0.8500580799989028, 0.8500594958071045, 0.8500708212780118, 0.8500453800426307, 0.8500718465756796, 0, 0, 0.8500582513623891, 0.8500527415646106, 0.8500527415646106, 0.850045379404145, 0.8500677948920652, 0, 0.8500000000000001, 0.8, 0, 0.75, 0.75, 0.7327254249999998, 0.8, 0.75, 0.7327254249999998, 0, 1e-08, 0.8500000000000001, 1.000000000000001e-08, 0.8500000000000009, 0, 0, 0, 0.8500828419794064, 0.8500962308822481, 0, 1.15626133883467e-08, 0, 0.8500827454668298, 0.75],
        [0, 0.1499037711997925, 0.06875099477010582, 0, 0.1499151012270965, 0.1499037711997925, 0, 0.149926648966406, 0.149913259905591, 0.1499419210695401, 0.1499088131982597, 0.149954620595855, 0.1499151012270972, 0.1499405041928955, 0.1499172545332468, 0.1499266627984522, 0.1499266627984522, 0.1499037691177519, 0, 0, 0.1499070167953657, 0, 0.1499085001954655, 0.1499088121424477, 0.1499546199573689, 0.1499266627984522, 0.149913258435748, 0.999999988254235, 0, 0, 0.1499088121424477, 0.1499131071365188, 0.1499171580205936, 0.1499037691177043, 0.1499156924225942, 0.149917254533389, 0.1499070167952554, 0.1499070167952554, 0.1499037691177043, 0, 0.1499037691172407, 0, 0.03156387465353716, 0.1499041296391443, 0.1499070167952554, 0, 0.149941748113386, 0.149917254533389, 0.1499419200010972, 0.1499533759490336, 0.1499070167953657, 0, 0.1499472573908014, 0, 0, 0.1499322036537207, 0.1499242933919458, 0.1499472573908014, 0, 0.1499172545332468, 0, 0.1499472573908014, 0, 0.1499266480371804, 0.1499227910996217, 0, 0.1499322036537465, 0.1499171580205936, 0, 0.1499037691172506, 0.1499533759490332, 0.1499037691172512, 0.149913258435748, 0.1499546199573693, 0.1499281534243204, 0.1499070167952548, 0.1499322036536056, 0, 0.1499417481133865, 0.1499197821037404, 0.1499290822028615, 0.1499172545331705, 0.149917254533389, 0.9883075608488728, 0, 0, 0, 0.1499470167662961, 0.005733619827565595, 0, 0, 0, 0.1499037691172407, 0, 0.1499171580205936, 0, 0, 0, 0, 0, 0, 0, 0.1499533759490336, 0.1499037691177519, 0.1499197821037404, 0, 0.1499546199573689, 0.1499400533858561, 0.1499417481133865, 0.1499172545332468, 0, 0, 0, 0.1499172545334464, 0.149907016795365, 0.1499624989525049, 0.1499037691177519, 0.1499070167952554, 0.1499150993180234, 0.1499405041928958, 0, 0.1499472573908014, 0.1499266480371804, 0.1499368737237979, 0.1499171580206056, 0.1499417481133865, 0, 0.1499417481133865, 0, 0.9999999990627003, 0.1499290822028615, 0, 0.1499291787219882, 0.1499472573908014, 0.1499208217790118, 0.1499070167952548, 0, 0.9879870078688763, 0.9999999990049309, 0.1499417481133865, 0.9902820510931272, 0.149941748113386, 0.1499400533858561, 0.1499322036537207, 0.1499088121424477, 0.1499037691172512, 0.1499156924225942, 0.1499406760794278, 0.1499405041928958, 0.9999999883757548, 0.1499288303844544, 0.1499266480372823, 0, 0.9882758043389119, 0.1499400533858565, 0.1499171580206033, 0.1499322036536056, 0, 0.9999999994478345, 0.1499322036536056, 0.1499037691172407, 0.1499156924225942, 0, 0.1499401499108463, 0.1499546199573693, 0, 0, 0, 0.1499248527167405, 0, 0.9884150976395407, 0, 0.1499400533858561, 0.1499197821037404, 0.1499405041928955, 0.1499400533858561, 0.1499417481133865, 0.1499290823018863, 0.1499400533858561, 0, 0.1499070167953657, 0.1499417481133865, 0.1499156924225942, 0, 0.006321078097784927, 0.1499150993180234, 0.1499037691177519, 0.1499266489664052, 0, 0.1499171595626866, 0, 0, 0, 0.9999999931968595, 0.9872623969185766, 0, 0, 0, 0.1499406771688085, 0, 0.1499400533858561, 0, 0, 0.1499070167953657, 0.1499400533858561, 0.1499405041928951, 0.1499406760794278, 0.9999999998496465, 0.1499037691177512, 0.1497729150486254, 0.1499131071365196, 0, 0.1499419200010972, 0, 0.1499037691177519, 0.1499037691172407, 0.1499070167952548, 0.1499037691177519, 0.1499171580206033, 0.1499266480372823, 0, 0, 0, 0, 0, 0, 0, 0, 0, 0, 0, 0, 0, 0, 0, 0, 0, 0, 0, 0, 0, 0.9999999882202273, 0, 0, 0, 0, 0, 0, 0, 0, 0, 0, 0, 0, 0, 0, 0.999999988266875, 0.06375631508332802, 0, 0.1499512354683058, 0, 0, 0, 0, 0.1499472573908082, 0.9883280044941226, 0, 0.1499406760794278, 0.1499472573908014, 0, 0.1499281534243204, 0.1499172545331702, 0, 0, 0, 0, 0.1499533759490336, 0.1499419200010975, 0.1497705264114438, 0.1499406760794278, 0.1499417481133865, 0.1499171580206026, 0.1499417481133865, 0.1499419200010972, 0.1499172545332468, 0, 0.1499070167953657, 0.1499546199573693, 0.1499405041928955, 0.149932203653646, 0.1499322036537472, 0.1499172545334464, 0, 0.1499037691172512, 0.1499405041928955, 0.1499472573908082, 0.1499188136436045, 0, 0.1499472573908014, 0, 0.1499406760794283, 0.1499533759490336, 0.1499171580206033, 0.1499533759490336, 0.1499405041928955, 0.1499472573908014, 0.1499322036536056, 0.1499400533858561, 0.1499405041928955, 0.1499401499108458, 0, 0.1499266480373065, 0, 0, 0, 0, 0.1499322036537207, 0, 0.1499132584358491, 0.1497705264114438, 0, 0.1499322036536457, 0.1499405041928955, 0.1499472573908014, 0.1499197821037404, 0.1499512354683066, 0, 0.1499546199573693, 0.1499172545332472, 0.1499406760794278, 0.1499041296391443, 0.1499271395507722, 0, 0.1497705264114438, 0, 0, 0.1499417481133865, 0.1499417481133865, 0, 0, 0, 0, 0.1499401509549432, 0.149926648966406, 0.1499188156381795, 0.1499037712006344, 0.1499248545948028, 0.1499417491551872, 0.149926648966406, 0.1499037712006344, 0, 0.1499037712006344, 0.1499037711997925, 0, 0, 0, 0.1499550484994502, 0.149955516180363, 0.1499472573908014, 0.1499171580206056, 0, 0.1499405041928958, 0.1499290822028615, 0.1499512354683066, 0, 0.1499406760794278, 0.1499417481133865, 0.1499419200010975, 0.1499400533858565, 0.1499417481133865, 0.1499188136434859, 0.1499401499108458, 0, 0.149917254533389, 0, 0.1499546199573693, 0.1499417481133865, 0.1499405041928955, 0, 0.1499271395507722, 0, 0.1499041296391451, 0, 0, 0.1499512354683058, 0.1499322036537207, 0, 0.1499405041928955, 0, 0.1499322036536056, 0.1499406760794283, 0.1499405041928951, 0, 0.1499405041928955, 0.1499405041928955, 0, 0.1499156924225942, 0.1499533759490336, 0.1499419200010972, 0.1497729150486247, 0, 0, 0, 0.1499197821037404, 0.1499037691172506, 0, 0, 0.1499401499108463, 0.1499491991403006, 0.1499405041928955, 0, 0.1499291787219882, 0.1499197821037404, 0.1499037691177519, 0.1499489989308896, 0.9999999887626063, 0.1499546199573689, 0.1499472573908082, 0.1499546199573696, 0.1499172545334472, 0.1499546199573693, 0.1499171580206056, 0.1499405041928951, 0.1499472573908014, 0.1499322036537465, 0.1499472573908089, 0, 0.1499405041928958, 0.1499291787219879, 0.1499406760794278, 0.1497705264114446, 0.1497705264114446, 0.1499084129290523, 0.1499417481133865, 0.1499546199573693, 0.1499472573908014, 0.1499417486309609, 0, 0, 0.9999999995759774, 0.1499512354683058, 0.1499406760794278, 0.1499322036537201, 0.1499419200010975, 0.9882895434001867, 0, 0.1499156924225937, 0.1499546199573693, 0, 0.1499132584358499, 0.1499188136434859, 0.1499546199573689, 0.1499405041928958, 0.1499322045841378, 0.1499070187773079, 0.1499406771688078, 0.9999999945112812, 0, 0.1499406771688078, 0, 0.1499472584354007, 0, 0, 0.1499472584353894, 0.1499417491551872, 0.1499172561030887, 0.1499406771688078, 0, 0.149954620595855, 0.1499291787219879, 0, 0, 0, 0.1499405051882114, 0.1499472573908082, 0.1499172545334472, 0.1499405041928955, 0, 0, 0, 0, 0.1497705264114446, 0, 0.1499197821037404, 0.1497729150486247, 0.1499132584358499, 0.149917254533389, 0, 0.1499085001954655, 0.1499546199573689, 0.1499291787219882, 0.1499472573908082, 0.1499406760794278, 0, 0.1499546199573693, 0, 0.1499400533858565, 0.1499266480371804, 0.1499419200010972, 0, 0.007866265693466823, 0.9999999880664824, 0.1499291788210129, 0.1499322051079771, 0.1499156940639143, 0.1499172561030895, 0.1499248545948028, 0.1499289022217195, 0.1499322051078109, 0.1499401509549432, 0.1499417491551872, 0.999999987857339, 0.1499406771688078, 0.149908813099268, 0.1499227910996217, 0.1497705264114446, 0.1499546199573689, 0.1499419200010972, 0.1499405041928958, 0.1499417481133865, 0.1499417481133865, 0.1499406760794278, 0, 0.1499266480372823, 0, 0.1499417481133865, 0, 0.1499405041928955, 0.1499417481133865, 0.1499550484994494, 0, 0.149928830384455, 0.1499419200010972, 0.1499550484994494, 0.1499171580206056, 0.1499188136434859, 0.1499472573908014, 0, 0.1499322036536056, 0, 0.1499406760794283, 0.1499546199573689, 0.1499197821037404, 0.1499472573908014, 0.1499188136434859, 0.1497729150486247, 0, 0.1499419200010972, 0.1499291787219879, 0.1499401499108458, 0.1499472573908014, 0, 0.1499171580206033, 0.1499406760794283, 0.1499401499108458, 0, 0, 0.1499472573908014, 0.1499405041928955, 0.1499171580206033, 0.9881123305462627, 0, 0.1499291787219879, 0, 0.1499171580206056, 0, 0.1499406760794278, 0.1499084129290523, 0.1499401499108458, 0, 0, 0, 0, 0, 0, 0, 0, 0, 0, 0, 0, 0, 0, 0, 0, 0.1499171580205936, 0, 0.9999999883272903, 0, 0, 0, 0, 0, 0.00899006354503773, 0, 0, 0, 0, 0, 0, 0, 0.1499266480371804, 0, 0, 0, 0, 0, 0.1499172545333883, 0, 0, 0.149913258435748, 0, 0, 0, 0, 0.1499131071365188, 0, 0.1499171580206033, 0.1499406760794278, 0.1499131071365188, 0, 0.1499405041928951, 0.1499197821037411, 0.1499417481133865, 0.1499419200010972, 0, 0, 0.1499322036537472, 0, 0.1499291787219882, 0.1499406760794283, 0, 0.1499084129290523, 0, 0.1499266480371804, 0.1499401499108458, 0, 0.9882756210779642, 0.1497705264114438, 0, 0, 0.1497729150486247, 0.9999999892894952, 0.1499405041928955, 0.1499406760794278, 0.1499322036537207, 0.1499419200010975, 0.1499266480373073, 0, 0.1499419200010972, 0, 0, 0.1499171580206063, 0.1499171580206056, 0.1499472573908014, 0.1499406760794283, 0.1499322036536056, 0.1499266480372823, 0, 0.1499242943616385, 0.1499197830755107, 0.1499156940639143, 0.149913259905591, 0.1499472584353901, 0.1499172561027587, 0.9872677917271796, 0.1499546199573693, 0.1499546199573689, 0, 0.1499290822028615, 0.1499150993180242, 0.1499171580205936, 0.1499088121424477, 0.1499419200010972, 0.1499172545332468, 0, 0.1499546199573693, 0, 0, 0, 0.1499417481133865, 0, 0.1499271395507722, 0.1499156924225942, 0, 0, 0.1499227910996217, 0, 0, 0, 0.1499290822028615, 0.1499419200010975, 0.1499546199573693, 0.1499400533858561, 0, 0.1499472573908082, 0.9882895448787852, 0.1499546199573693, 0, 0, 0.1499546199573693, 0.1499546199573693, 0.1499419200010972, 0.1499281534243212, 0.1499405041928955, 0, 0.1499405041928955, 0.1499266480371796, 0.1499417481133865, 0.1499188136434867, 0.1499417481133865, 0, 0.1499322036537465, 0, 0.1499546199573693, 0.1499070167953657, 0, 0.1499070167952548, 0.1499419200010972, 0.1499405041928955, 0.1499291787219882, 0.1499546199573693, 0.1499281534243204, 0, 0, 0.1499417486376109, 0.1499472584353894, 0.1499472584353894, 0.149954620595855, 0.1499322051079348, 0, 0.1499999999999999, 0.2, 0, 0.25, 0.25, 0.2672745750000002, 0.2, 0.25, 0.2672745750000002, 0, 0.9999999899999999, 0.1499999999999999, 0.9999999899999999, 0.1499999999999991, 0, 0, 0, 0.1499171580205936, 0.1499037691177519, 0, 0.9999999884373866, 0, 0.1499172545331702, 0.25] 
        ],
       "original name":"vulVul_marble_Fox4"
      }
    },
   "attributes":{
     "Global MG94xREV":{
       "attribute type":"branch length",
       "display order":1
      },
     "Nucleotide GTR":{
       "attribute type":"branch length",
       "display order":0
      },
     "Posterior prob omega class by site":{
       "attribute type":"branch annotations",
       "display order":-1
      },
     "original name":{
       "attribute type":"node label",
       "display order":-1
      }
    }
  },
 "data partitions":{
   "0":{
     "coverage":      [
[0, 1, 2, 3, 4, 5, 6, 7, 8, 9, 10, 11, 12, 13, 14, 15, 16, 17, 18, 19, 20, 21, 22, 23, 24, 25, 26, 27, 28, 29, 30, 31, 32, 33, 34, 35, 36, 37, 38, 39, 40, 41, 42, 43, 44, 45, 46, 47, 48, 49, 50, 51, 52, 53, 54, 55, 56, 57, 58, 59, 60, 61, 62, 63, 64, 65, 66, 67, 68, 69, 70, 71, 72, 73, 74, 75, 76, 77, 78, 79, 80, 81, 82, 83, 84, 85, 86, 87, 88, 89, 90, 91, 92, 93, 94, 95, 96, 97, 98, 99, 100, 101, 102, 103, 104, 105, 106, 107, 108, 109, 110, 111, 112, 113, 114, 115, 116, 117, 118, 119, 120, 121, 122, 123, 124, 125, 126, 127, 128, 129, 130, 131, 132, 133, 134, 135, 136, 137, 138, 139, 140, 141, 142, 143, 144, 145, 146, 147, 148, 149, 150, 151, 152, 153, 154, 155, 156, 157, 158, 159, 160, 161, 162, 163, 164, 165, 166, 167, 168, 169, 170, 171, 172, 173, 174, 175, 176, 177, 178, 179, 180, 181, 182, 183, 184, 185, 186, 187, 188, 189, 190, 191, 192, 193, 194, 195, 196, 197, 198, 199, 200, 201, 202, 203, 204, 205, 206, 207, 208, 209, 210, 211, 212, 213, 214, 215, 216, 217, 218, 219, 220, 221, 222, 223, 224, 225, 226, 227, 228, 229, 230, 231, 232, 233, 234, 235, 236, 237, 238, 239, 240, 241, 242, 243, 244, 245, 246, 247, 248, 249, 250, 251, 252, 253, 254, 255, 256, 257, 258, 259, 260, 261, 262, 263, 264, 265, 266, 267, 268, 269, 270, 271, 272, 273, 274, 275, 276, 277, 278, 279, 280, 281, 282, 283, 284, 285, 286, 287, 288, 289, 290, 291, 292, 293, 294, 295, 296, 297, 298, 299, 300, 301, 302, 303, 304, 305, 306, 307, 308, 309, 310, 311, 312, 313, 314, 315, 316, 317, 318, 319, 320, 321, 322, 323, 324, 325, 326, 327, 328, 329, 330, 331, 332, 333, 334, 335, 336, 337, 338, 339, 340, 341, 342, 343, 344, 345, 346, 347, 348, 349, 350, 351, 352, 353, 354, 355, 356, 357, 358, 359, 360, 361, 362, 363, 364, 365, 366, 367, 368, 369, 370, 371, 372, 373, 374, 375, 376, 377, 378, 379, 380, 381, 382, 383, 384, 385, 386, 387, 388, 389, 390, 391, 392, 393, 394, 395, 396, 397, 398, 399, 400, 401, 402, 403, 404, 405, 406, 407, 408, 409, 410, 411, 412, 413, 414, 415, 416, 417, 418, 419, 420, 421, 422, 423, 424, 425, 426, 427, 428, 429, 430, 431, 432, 433, 434, 435, 436, 437, 438, 439, 440, 441, 442, 443, 444, 445, 446, 447, 448, 449, 450, 451, 452, 453, 454, 455, 456, 457, 458, 459, 460, 461, 462, 463, 464, 465, 466, 467, 468, 469, 470, 471, 472, 473, 474, 475, 476, 477, 478, 479, 480, 481, 482, 483, 484, 485, 486, 487, 488, 489, 490, 491, 492, 493, 494, 495, 496, 497, 498, 499, 500, 501, 502, 503, 504, 505, 506, 507, 508, 509, 510, 511, 512, 513, 514, 515, 516, 517, 518, 519, 520, 521, 522, 523, 524, 525, 526, 527, 528, 529, 530, 531, 532, 533, 534, 535, 536, 537, 538, 539, 540, 541, 542, 543, 544, 545, 546, 547, 548, 549, 550, 551, 552, 553, 554, 555, 556, 557, 558, 559, 560, 561, 562, 563, 564, 565, 566, 567, 568, 569, 570, 571, 572, 573, 574, 575, 576, 577, 578, 579, 580, 581, 582, 583, 584, 585, 586, 587, 588, 589, 590, 591, 592, 593, 594, 595, 596, 597, 598, 599, 600, 601, 602, 603, 604, 605, 606, 607, 608, 609, 610, 611, 612, 613, 614, 615, 616, 617, 618, 619, 620, 621, 622, 623, 624, 625, 626, 627, 628, 629, 630, 631, 632, 633, 634, 635, 636, 637, 638, 639, 640, 641, 642, 643, 644, 645, 646, 647, 648, 649, 650, 651, 652, 653, 654, 655, 656, 657, 658, 659, 660, 661, 662, 663, 664, 665, 666, 667, 668, 669, 670, 671, 672, 673, 674, 675, 676, 677, 678, 679, 680, 681, 682, 683, 684, 685, 686, 687, 688, 689, 690, 691, 692, 693, 694, 695, 696, 697, 698, 699, 700, 701, 702, 703, 704, 705, 706, 707, 708, 709, 710, 711, 712, 713, 714, 715, 716, 717, 718, 719, 720, 721, 722, 723, 724, 725, 726, 727, 728, 729, 730, 731, 732, 733, 734, 735, 736, 737, 738, 739, 740, 741, 742, 743, 744, 745, 746, 747, 748, 749, 750, 751, 752, 753, 754] 
      ],
     "name":"meme.filter.default"
    }
  },
 "fits":{
   "Global MG94xREV":{
     "AIC-c":7145.190793713028,
     "Equilibrium frequencies":      [
[0.04026917384076982],
      [0.02589974174347677],
      [0.03974409225985357],
      [0.02610401696137594],
      [0.01888271771492181],
      [0.01214471183752747],
      [0.01863650041458802],
      [0.01224049903423025],
      [0.01438688794544601],
      [0.009253149412818139],
      [0.0141992930894718],
      [0.009326130415149295],
      [0.02138237641672069],
      [0.01375240597794909],
      [0.02110356533266336],
      [0.01386087330382468],
      [0.03313989689123099],
      [0.02131443705009278],
      [0.03270777604564682],
      [0.02148254726972083],
      [0.01553971086104524],
      [0.009994605294382631],
      [0.01533708400860065],
      [0.0100734342724685],
      [0.0118398252962187],
      [0.007614966690711861],
      [0.01168544233795655],
      [0.007675027095770992],
      [0.01759682859503298],
      [0.0113176723693835],
      [0.01736737838047612],
      [0.011406936579516],
      [0.03748789736126233],
      [0.02411092077532668],
      [0.03699908166095738],
      [0.02430108728910552],
      [0.01757854249500408],
      [0.01130591138143483],
      [0.01734933071827437],
      [0.01139508283085953],
      [0.01339322680866184],
      [0.008614060890043825],
      [0.01321858859199343],
      [0.008682001303610057],
      [0.01990555693095335],
      [0.01280256669308193],
      [0.01964600252977164],
      [0.0129035424914818],
      [0.01708763455036579],
      [0.01722240733326569],
      [0.01245807710463248],
      [0.008012604899870816],
      [0.01229563257951897],
      [0.008075801538203061],
      [0.006104865336967753],
      [0.009368137087603933],
      [0.006153015342064553],
      [0.01410725395048805],
      [0.00907329848563633],
      [0.01392330532427587],
      [0.009144860976242414] 
      ],
     "Log Likelihood":-3543.490260904852,
     "Rate Distributions":{
       "non-synonymous/synonymous rate ratio for *test*":        [
[0.4677239153396188, 1] 
        ]
      },
     "display order":1,
     "estimated parameters":29
    },
   "Nucleotide GTR":{
     "AIC-c":7341.739135410819,
     "Equilibrium frequencies":      [
[0.3323792881818912],
      [0.2251646983208805],
      [0.2449686671487105],
      [0.1974873463485177] 
      ],
     "Log Likelihood":-3643.839190399989,
     "Rate Distributions":{
       "Substitution rate from nucleotide A to nucleotide C":0.3532707301874521,
       "Substitution rate from nucleotide A to nucleotide G":1,
       "Substitution rate from nucleotide A to nucleotide T":0.1237189718143254,
       "Substitution rate from nucleotide C to nucleotide G":0.2911080410010219,
       "Substitution rate from nucleotide C to nucleotide T":1.88609425758421,
       "Substitution rate from nucleotide G to nucleotide T":0.1135220016005505
      },
     "display order":0,
     "estimated parameters":27
    }
  },
 "input":{
   "file name":"/home/morrillk/species-x/dw/analysis/2025-03-10_hyphy-analysis/data/res/FormBio000054/FormBio000054.t1.cds.aln.fa",
   "number of sequences":11,
   "number of sites":755,
   "partition count":1,
   "trees":{
     "0":"(vulVul_marble_Fox4,((DireGB,lupMes_SAMEA5411047,lycPic_SAMN09924608,cuoAlp_SAMN10180424,(canRuf_SAMN02921317,canLup_SAMN02921310,canBai_SAMN02921314)Node16)Node8,chrBra_SAMN27257233,speVen_SAMN27257238)Node4,uroCin_SAMN04495241)"
    }
  },
 "runtime":"2.5.64",
 "substitutions":{
   "0":{
     "0":null,
     "1":{
       "Node16":"NNN",
       "cuoAlp_SAMN10180424":"NNN",
       "lycPic_SAMN09924608":"NNN",
       "root":"CCC",
       "uroCin_SAMN04495241":"NNN"
      },
     "10":{
       "Node16":"NNN",
       "cuoAlp_SAMN10180424":"NNN",
       "root":"AGC",
       "uroCin_SAMN04495241":"NNN"
      },
     "100":null,
     "101":null,
     "102":{
       "canLup_SAMN02921310":"CAN",
       "canRuf_SAMN02921317":"CAN",
       "root":"CAA"
      },
     "103":{
       "canLup_SAMN02921310":"NNN",
       "canRuf_SAMN02921317":"NNN",
       "root":"CCA"
      },
     "104":{
       "canLup_SAMN02921310":"NNN",
       "canRuf_SAMN02921317":"NNN",
       "root":"AGT"
      },
     "105":{
       "canLup_SAMN02921310":"NNN",
       "canRuf_SAMN02921317":"NNN",
       "root":"TGG"
      },
     "106":{
       "canLup_SAMN02921310":"NNN",
       "canRuf_SAMN02921317":"NNN",
       "root":"CAG"
      },
     "107":{
       "canLup_SAMN02921310":"NNN",
       "canRuf_SAMN02921317":"NNN",
       "root":"GAT"
      },
     "108":{
       "canLup_SAMN02921310":"NNN",
       "canRuf_SAMN02921317":"NNN",
       "root":"GAG"
      },
     "109":{
       "canLup_SAMN02921310":"NNN",
       "canRuf_SAMN02921317":"NNN",
       "root":"ACA"
      },
     "11":{
       "Node16":"NNN",
       "cuoAlp_SAMN10180424":"NNN",
       "root":"CAG",
       "uroCin_SAMN04495241":"NNN"
      },
     "110":{
       "canLup_SAMN02921310":"NNN",
       "canRuf_SAMN02921317":"NNN",
       "root":"GGA"
      },
     "111":{
       "canLup_SAMN02921310":"NNN",
       "canRuf_SAMN02921317":"NNN",
       "root":"AGA"
      },
     "112":{
       "DireGB":"ANG",
       "canLup_SAMN02921310":"NNN",
       "canRuf_SAMN02921317":"NNN",
       "root":"AGG"
      },
     "113":{
       "canLup_SAMN02921310":"NNN",
       "canRuf_SAMN02921317":"NNN",
       "root":"ACT"
      },
     "114":{
       "canLup_SAMN02921310":"NNN",
       "canRuf_SAMN02921317":"NCN",
       "root":"TCT"
      },
     "115":{
       "canLup_SAMN02921310":"NNN",
       "canRuf_SAMN02921317":"NNN",
       "root":"TTG",
       "vulVul_marble_Fox4":"TTN"
      },
     "116":{
       "canLup_SAMN02921310":"NNN",
       "canRuf_SAMN02921317":"NNN",
       "root":"CCA"
      },
     "117":{
       "canLup_SAMN02921310":"NNN",
       "canRuf_SAMN02921317":"NNN",
       "root":"TCC"
      },
     "118":{
       "canLup_SAMN02921310":"NNN",
       "canRuf_SAMN02921317":"NNN",
       "root":"TTT"
      },
     "119":{
       "canLup_SAMN02921310":"NNN",
       "canRuf_SAMN02921317":"NNN",
       "root":"GAA"
      },
     "12":{
       "Node16":"NNN",
       "cuoAlp_SAMN10180424":"NNN",
       "root":"TTT",
       "uroCin_SAMN04495241":"NNN"
      },
     "120":{
       "canLup_SAMN02921310":"NNN",
       "canRuf_SAMN02921317":"NNN",
       "root":"ATG"
      },
     "121":{
       "canLup_SAMN02921310":"NNN",
       "canRuf_SAMN02921317":"NNN",
       "root":"CTG"
      },
     "122":{
       "canLup_SAMN02921310":"NNN",
       "canRuf_SAMN02921317":"NNN",
       "root":"GGC"
      },
     "123":{
       "canBai_SAMN02921314":"TNN",
       "canLup_SAMN02921310":"NNN",
       "canRuf_SAMN02921317":"NNN",
       "root":"TAC"
      },
     "124":{
       "canBai_SAMN02921314":"NCN",
       "canLup_SAMN02921310":"NNN",
       "canRuf_SAMN02921317":"NNN",
       "cuoAlp_SAMN10180424":"GNA",
       "root":"GCA"
      },
     "125":{
       "Node16":"NNN",
       "root":"GAG"
      },
     "126":{
       "Node16":"NNN",
       "cuoAlp_SAMN10180424":"NAC",
       "lupMes_SAMEA5411047":"GAT",
       "root":"GAC"
      },
     "127":{
       "Node16":"NNN",
       "root":"GAG"
      },
     "128":{
       "Node16":"NNN",
       "root":"GAC",
       "speVen_SAMN27257238":"GAT"
      },
     "129":{
       "Node16":"NNN",
       "root":"ACG",
       "uroCin_SAMN04495241":"ACN",
       "vulVul_marble_Fox4":"ATG"
      },
     "13":{
       "chrBra_SAMN27257233":"NAA",
       "root":"GAA"
      },
     "130":{
       "Node16":"NNN",
       "root":"GAC"
      },
     "131":{
       "Node16":"NNN",
       "root":"ACA"
      },
     "132":{
       "Node16":"NNN",
       "root":"AAC"
      },
     "133":{
       "Node16":"NNN",
       "root":"CTG"
      },
     "134":{
       "Node16":"NNN",
       "chrBra_SAMN27257233":"TCN",
       "root":"TCG"
      },
     "135":{
       "Node16":"NNN",
       "root":"TCC"
      },
     "136":{
       "Node16":"NNN",
       "root":"AGC",
       "speVen_SAMN27257238":"AGT"
      },
     "137":{
       "DireGB":"AGC",
       "Node16":"NNN",
       "root":"GGC"
      },
     "138":{
       "Node16":"NNN",
       "root":"AAG",
       "vulVul_marble_Fox4":"GAG"
      },
     "139":{
       "Node16":"NNN",
       "root":"GAG"
      },
     "14":{
       "canLup_SAMN02921310":"ANA",
       "canRuf_SAMN02921317":"NNN",
       "root":"ACA"
      },
     "140":{
       "Node16":"NNN",
       "root":"TCG",
       "speVen_SAMN27257238":"TTG"
      },
     "141":{
       "canBai_SAMN02921314":"NNG",
       "canLup_SAMN02921310":"NNN",
       "canRuf_SAMN02921317":"NNN",
       "cuoAlp_SAMN10180424":"GNG",
       "root":"GAG"
      },
     "142":{
       "Node16":"NNN",
       "root":"GAT"
      },
     "143":{
       "Node16":"NNN",
       "root":"GTC"
      },
     "144":{
       "Node16":"NNN",
       "root":"AGC"
      },
     "145":{
       "canLup_SAMN02921310":"NNN",
       "canRuf_SAMN02921317":"NNN",
       "root":"CCT"
      },
     "146":{
       "Node16":"NNN",
       "root":"CAC"
      },
     "147":{
       "canBai_SAMN02921314":"NAA",
       "canLup_SAMN02921310":"NNN",
       "canRuf_SAMN02921317":"NNN",
       "root":"AAA"
      },
     "148":{
       "canLup_SAMN02921310":"NNN",
       "canRuf_SAMN02921317":"NNN",
       "root":"GAA"
      },
     "149":{
       "canBai_SAMN02921314":"GNG",
       "canLup_SAMN02921310":"NNN",
       "canRuf_SAMN02921317":"NNN",
       "root":"GGG",
       "uroCin_SAMN04495241":"AGG"
      },
     "15":{
       "canBai_SAMN02921314":"NAT",
       "canLup_SAMN02921310":"NAT",
       "canRuf_SAMN02921317":"NNN",
       "root":"CAT"
      },
     "150":{
       "canBai_SAMN02921314":"NGA",
       "canLup_SAMN02921310":"NNN",
       "canRuf_SAMN02921317":"NNN",
       "root":"GGA"
      },
     "151":{
       "canBai_SAMN02921314":"GNT",
       "canLup_SAMN02921310":"NNN",
       "canRuf_SAMN02921317":"NNN",
       "cuoAlp_SAMN10180424":"GGN",
       "root":"GGT"
      },
     "152":{
       "canBai_SAMN02921314":"NNC",
       "canLup_SAMN02921310":"NNN",
       "canRuf_SAMN02921317":"NNN",
       "root":"CCC"
      },
     "153":{
       "Node16":"TGT",
       "canLup_SAMN02921310":"NNN",
       "canRuf_SAMN02921317":"NNN",
       "root":"CGT"
      },
     "154":{
       "canLup_SAMN02921310":"NNN",
       "canRuf_SAMN02921317":"NNN",
       "cuoAlp_SAMN10180424":"GNN",
       "root":"GAT"
      },
     "155":{
       "canLup_SAMN02921310":"NNN",
       "canRuf_SAMN02921317":"NNN",
       "cuoAlp_SAMN10180424":"NNN",
       "root":"GCT"
      },
     "156":{
       "canBai_SAMN02921314":"GNG",
       "canLup_SAMN02921310":"NNN",
       "canRuf_SAMN02921317":"NNN",
       "cuoAlp_SAMN10180424":"NNN",
       "root":"GTG"
      },
     "157":{
       "canLup_SAMN02921310":"NNN",
       "canRuf_SAMN02921317":"NNN",
       "cuoAlp_SAMN10180424":"NNN",
       "root":"TAT"
      },
     "158":{
       "canBai_SAMN02921314":"GCN",
       "canLup_SAMN02921310":"NNN",
       "canRuf_SAMN02921317":"NNN",
       "cuoAlp_SAMN10180424":"NNC",
       "root":"GCC",
       "vulVul_marble_Fox4":"ACC"
      },
     "159":{
       "canBai_SAMN02921314":"NNG",
       "canLup_SAMN02921310":"NNG",
       "canRuf_SAMN02921317":"NNN",
       "cuoAlp_SAMN10180424":"GTN",
       "root":"GTG"
      },
     "16":{
       "canRuf_SAMN02921317":"CNN",
       "root":"CAT"
      },
     "160":{
       "canLup_SAMN02921310":"NNC",
       "canRuf_SAMN02921317":"NNN",
       "cuoAlp_SAMN10180424":"NNN",
       "root":"CCC"
      },
     "161":{
       "canBai_SAMN02921314":"CNN",
       "canLup_SAMN02921310":"CNN",
       "canRuf_SAMN02921317":"NNN",
       "cuoAlp_SAMN10180424":"NNN",
       "root":"CAC"
      },
     "162":{
       "canRuf_SAMN02921317":"NNN",
       "cuoAlp_SAMN10180424":"NNN",
       "root":"AGA"
      },
     "163":{
       "canLup_SAMN02921310":"AAN",
       "canRuf_SAMN02921317":"NNN",
       "cuoAlp_SAMN10180424":"NNN",
       "root":"AAT"
      },
     "164":{
       "canLup_SAMN02921310":"CNG",
       "canRuf_SAMN02921317":"NNN",
       "cuoAlp_SAMN10180424":"NNN",
       "root":"CAG"
      },
     "165":{
       "canBai_SAMN02921314":"NTN",
       "canRuf_SAMN02921317":"NNN",
       "root":"GTT"
      },
     "166":{
       "Node4":"CCC",
       "canBai_SAMN02921314":"CCN",
       "canRuf_SAMN02921317":"NNN",
       "cuoAlp_SAMN10180424":"NCC",
       "root":"CCA"
      },
     "167":{
       "canLup_SAMN02921310":"NNN",
       "canRuf_SAMN02921317":"NNN",
       "root":"CTA",
       "uroCin_SAMN04495241":"CTG"
      },
     "168":{
       "canBai_SAMN02921314":"NCN",
       "canLup_SAMN02921310":"TCN",
       "canRuf_SAMN02921317":"NNN",
       "root":"TCA"
      },
     "169":{
       "canBai_SAMN02921314":"CNN",
       "canLup_SAMN02921310":"NNT",
       "canRuf_SAMN02921317":"NNN",
       "root":"CAT"
      },
     "17":{
       "canRuf_SAMN02921317":"NNN",
       "root":"CCA"
      },
     "170":{
       "Node4":"GAG",
       "canBai_SAMN02921314":"NNN",
       "canLup_SAMN02921310":"GNG",
       "canRuf_SAMN02921317":"NNN",
       "root":"GGG"
      },
     "171":{
       "canBai_SAMN02921314":"NNN",
       "canLup_SAMN02921310":"NNG",
       "canRuf_SAMN02921317":"NNN",
       "cuoAlp_SAMN10180424":"GNG",
       "root":"GTG"
      },
     "172":{
       "canBai_SAMN02921314":"NNN",
       "canRuf_SAMN02921317":"NNN",
       "root":"GAT"
      },
     "173":{
       "DireGB":"AGN",
       "canBai_SAMN02921314":"NNN",
       "canLup_SAMN02921310":"ANN",
       "canRuf_SAMN02921317":"NNN",
       "root":"AGT"
      },
     "174":{
       "DireGB":"NNN",
       "canBai_SAMN02921314":"NNN",
       "canLup_SAMN02921310":"GAN",
       "canRuf_SAMN02921317":"NNN",
       "root":"GAA"
      },
     "175":{
       "DireGB":"NNN",
       "Node16":"NNN",
       "root":"GAT"
      },
     "176":{
       "DireGB":"NNN",
       "Node16":"NNN",
       "root":"GAG"
      },
     "177":{
       "DireGB":"NNN",
       "Node16":"NNN",
       "root":"GAC",
       "uroCin_SAMN04495241":"GAN"
      },
     "178":{
       "DireGB":"NNN",
       "Node16":"NNN",
       "root":"GAT"
      },
     "179":{
       "DireGB":"NNN",
       "Node16":"NNN",
       "root":"ATT"
      },
     "18":{
       "canBai_SAMN02921314":"NGG",
       "canRuf_SAMN02921317":"NNN",
       "root":"TGG"
      },
     "180":{
       "DireGB":"NNN",
       "Node16":"NNN",
       "root":"TCT"
      },
     "181":{
       "DireGB":"NNN",
       "Node16":"NNN",
       "root":"GAG"
      },
     "182":{
       "DireGB":"NNN",
       "Node16":"NNN",
       "root":"CAC"
      },
     "183":{
       "DireGB":"NNN",
       "Node16":"NNN",
       "chrBra_SAMN27257233":"GAC",
       "root":"GAT"
      },
     "184":{
       "DireGB":"NNN",
       "Node16":"NNN",
       "chrBra_SAMN27257233":"GTG",
       "root":"GGG"
      },
     "185":{
       "DireGB":"NNN",
       "Node16":"NNN",
       "root":"TTT"
      },
     "186":{
       "DireGB":"NNN",
       "Node16":"NNN",
       "root":"CCA"
      },
     "187":{
       "Node16":"NNN",
       "root":"GGC",
       "uroCin_SAMN04495241":"NNN"
      },
     "188":{
       "Node16":"NNN",
       "root":"TCG",
       "uroCin_SAMN04495241":"NNN",
       "vulVul_marble_Fox4":"TCA"
      },
     "189":{
       "Node16":"NNN",
       "root":"GCT",
       "uroCin_SAMN04495241":"NNN"
      },
     "19":{
       "canRuf_SAMN02921317":"NNT",
       "root":"CCT"
      },
     "190":{
       "Node16":"NNN",
       "root":"CTT",
       "uroCin_SAMN04495241":"NNN"
      },
     "191":{
       "Node16":"NNN",
       "root":"ACA",
       "uroCin_SAMN04495241":"NNN"
      },
     "192":{
       "Node16":"NNN",
       "root":"ACA",
       "uroCin_SAMN04495241":"NNN"
      },
     "193":{
       "Node16":"NNN",
       "chrBra_SAMN27257233":"CCG",
       "root":"CTG",
       "speVen_SAMN27257238":"CCG",
       "uroCin_SAMN04495241":"NNN",
       "vulVul_marble_Fox4":"CAG"
      },
     "194":{
       "DireGB":"CAT",
       "Node16":"NNN",
       "root":"CGT",
       "uroCin_SAMN04495241":"NNN"
      },
     "195":{
       "Node16":"NNN",
       "root":"ACA",
       "uroCin_SAMN04495241":"NNN"
      },
     "196":{
       "Node16":"NNN",
       "cuoAlp_SAMN10180424":"NNN",
       "root":"CAA",
       "uroCin_SAMN04495241":"NNN"
      },
     "197":{
       "Node16":"NNN",
       "chrBra_SAMN27257233":"NNA",
       "cuoAlp_SAMN10180424":"NNN",
       "root":"GAA",
       "uroCin_SAMN04495241":"NNN"
      },
     "198":{
       "Node16":"NNN",
       "chrBra_SAMN27257233":"NAA",
       "cuoAlp_SAMN10180424":"NNN",
       "root":"AAA",
       "uroCin_SAMN04495241":"NNN"
      },
     "199":{
       "canBai_SAMN02921314":"NAT",
       "canLup_SAMN02921310":"NAT",
       "canRuf_SAMN02921317":"NNN",
       "chrBra_SAMN27257233":"NAT",
       "cuoAlp_SAMN10180424":"NAT",
       "root":"GAT",
       "uroCin_SAMN04495241":"NAT"
      },
     "2":{
       "Node16":"NNN",
       "chrBra_SAMN27257233":"GTG",
       "cuoAlp_SAMN10180424":"NNN",
       "lycPic_SAMN09924608":"NNN",
       "root":"CTG",
       "uroCin_SAMN04495241":"NNN"
      },
     "20":{
       "canLup_SAMN02921310":"TCN",
       "canRuf_SAMN02921317":"NNN",
       "root":"TCT"
      },
     "200":{
       "canRuf_SAMN02921317":"NNN",
       "root":"GAT"
      },
     "201":{
       "Node4":"AAG",
       "canRuf_SAMN02921317":"NNN",
       "root":"AAA"
      },
     "202":{
       "canRuf_SAMN02921317":"NNN",
       "root":"CAT"
      },
     "203":{
       "canRuf_SAMN02921317":"NNN",
       "root":"TCT"
      },
     "204":{
       "cuoAlp_SAMN10180424":"NNN",
       "root":"GAT"
      },
     "205":{
       "cuoAlp_SAMN10180424":"NNN",
       "root":"GAA"
      },
     "206":{
       "cuoAlp_SAMN10180424":"NNN",
       "root":"AAA"
      },
     "207":{
       "cuoAlp_SAMN10180424":"NNN",
       "root":"CCA",
       "vulVul_marble_Fox4":"GCA"
      },
     "208":{
       "canLup_SAMN02921310":"NCA",
       "canRuf_SAMN02921317":"NCA",
       "chrBra_SAMN27257233":"CNA",
       "cuoAlp_SAMN10180424":"NNN",
       "root":"CCA"
      },
     "209":{
       "cuoAlp_SAMN10180424":"NNN",
       "root":"TTA"
      },
     "21":{
       "canLup_SAMN02921310":"ANN",
       "canRuf_SAMN02921317":"NNN",
       "root":"ACC"
      },
     "210":{
       "cuoAlp_SAMN10180424":"NNN",
       "root":"TGT"
      },
     "211":{
       "cuoAlp_SAMN10180424":"NNN",
       "root":"CAA"
      },
     "212":{
       "cuoAlp_SAMN10180424":"NNN",
       "root":"AAG"
      },
     "213":{
       "cuoAlp_SAMN10180424":"NNN",
       "root":"CCT",
       "vulVul_marble_Fox4":"CCC"
      },
     "214":{
       "canRuf_SAMN02921317":"CCN",
       "cuoAlp_SAMN10180424":"NNN",
       "root":"CCA",
       "uroCin_SAMN04495241":"CCN"
      },
     "215":{
       "cuoAlp_SAMN10180424":"NNN",
       "root":"CCC"
      },
     "216":{
       "cuoAlp_SAMN10180424":"NNN",
       "root":"TCC"
      },
     "217":{
       "cuoAlp_SAMN10180424":"NNN",
       "root":"CCA"
      },
     "218":{
       "cuoAlp_SAMN10180424":"NCT",
       "root":"GCT"
      },
     "219":{
       "canLup_SAMN02921310":"GNT",
       "canRuf_SAMN02921317":"NNT",
       "root":"GGT"
      },
     "22":{
       "canLup_SAMN02921310":"NNN",
       "canRuf_SAMN02921317":"NNN",
       "root":"TGC"
      },
     "220":null,
     "221":null,
     "222":{
       "canBai_SAMN02921314":"NGG",
       "canLup_SAMN02921310":"NGG",
       "canRuf_SAMN02921317":"NNG",
       "root":"CGG"
      },
     "223":null,
     "224":null,
     "225":null,
     "226":null,
     "227":null,
     "228":null,
     "229":null,
     "23":{
       "canLup_SAMN02921310":"NNN",
       "canRuf_SAMN02921317":"NNC",
       "root":"AGC"
      },
     "230":null,
     "231":null,
     "232":null,
     "233":null,
     "234":null,
     "235":null,
     "236":null,
     "237":null,
     "238":null,
     "239":null,
     "24":{
       "canLup_SAMN02921310":"NNN",
       "canRuf_SAMN02921317":"NNN",
       "root":"CAG"
      },
     "240":null,
     "241":{
       "root":"ATG",
       "uroCin_SAMN04495241":"TTG"
      },
     "242":null,
     "243":null,
     "244":null,
     "245":null,
     "246":null,
     "247":null,
     "248":null,
     "249":null,
     "25":{
       "canBai_SAMN02921314":"CNT",
       "canLup_SAMN02921310":"NNN",
       "canRuf_SAMN02921317":"NNN",
       "root":"CAT"
      },
     "250":null,
     "251":null,
     "252":null,
     "253":null,
     "254":null,
     "255":null,
     "256":{
       "root":"ATA",
       "speVen_SAMN27257238":"GTA"
      },
     "257":{
       "Node16":"GTA",
       "canBai_SAMN02921314":"NTA",
       "lupMes_SAMEA5411047":"GTA",
       "root":"ATA"
      },
     "258":null,
     "259":{
       "canBai_SAMN02921314":"NNA",
       "canLup_SAMN02921310":"NGA",
       "canRuf_SAMN02921317":"NNA",
       "root":"CGA"
      },
     "26":{
       "Node16":"NNN",
       "root":"CGC"
      },
     "260":{
       "canBai_SAMN02921314":"GCN",
       "root":"GCA"
      },
     "261":null,
     "262":{
       "root":"AAA",
       "vulVul_marble_Fox4":"AAG"
      },
     "263":null,
     "264":{
       "canLup_SAMN02921310":"CTN",
       "root":"CTA"
      },
     "265":{
       "canLup_SAMN02921310":"NNA",
       "root":"CAA",
       "speVen_SAMN27257238":"AAA"
      },
     "266":null,
     "267":{
       "canLup_SAMN02921310":"AAN",
       "root":"AAA"
      },
     "268":{
       "canLup_SAMN02921310":"NNG",
       "root":"CTG"
      },
     "269":null,
     "27":{
       "canBai_SAMN02921314":"NNC",
       "canLup_SAMN02921310":"NNN",
       "canRuf_SAMN02921317":"NNN",
       "root":"ACC",
       "uroCin_SAMN04495241":"GCC"
      },
     "270":{
       "canRuf_SAMN02921317":"AGN",
       "root":"AGA"
      },
     "271":{
       "DireGB":"ACN",
       "canBai_SAMN02921314":"ANN",
       "canLup_SAMN02921310":"ANN",
       "canRuf_SAMN02921317":"NNN",
       "root":"ACG"
      },
     "272":{
       "canBai_SAMN02921314":"NAA",
       "canRuf_SAMN02921317":"GNA",
       "root":"GAA",
       "uroCin_SAMN04495241":"GAG"
      },
     "273":null,
     "274":{
       "canRuf_SAMN02921317":"GAN",
       "root":"GAA"
      },
     "275":{
       "canLup_SAMN02921310":"NAT",
       "canRuf_SAMN02921317":"NAN",
       "root":"CAT"
      },
     "276":{
       "canRuf_SAMN02921317":"NAN",
       "root":"CAA"
      },
     "277":{
       "canRuf_SAMN02921317":"NNN",
       "root":"AAG"
      },
     "278":{
       "canRuf_SAMN02921317":"NNN",
       "root":"TTG"
      },
     "279":{
       "canRuf_SAMN02921317":"NNN",
       "root":"AAA"
      },
     "28":{
       "canBai_SAMN02921314":"NNA",
       "canLup_SAMN02921310":"NNN",
       "canRuf_SAMN02921317":"NNN",
       "root":"AAA"
      },
     "280":{
       "canRuf_SAMN02921317":"NNN",
       "root":"GAG"
      },
     "281":{
       "canRuf_SAMN02921317":"NNN",
       "root":"GCT"
      },
     "282":{
       "canRuf_SAMN02921317":"NNN",
       "root":"GAG"
      },
     "283":{
       "canRuf_SAMN02921317":"AAN",
       "root":"AAG"
      },
     "284":{
       "canRuf_SAMN02921317":"NNN",
       "root":"ACA"
      },
     "285":{
       "canRuf_SAMN02921317":"NNN",
       "root":"TCC",
       "vulVul_marble_Fox4":"TCA"
      },
     "286":{
       "canRuf_SAMN02921317":"NNN",
       "root":"TCT"
      },
     "287":{
       "canRuf_SAMN02921317":"NNN",
       "root":"CAG"
      },
     "288":{
       "canRuf_SAMN02921317":"NNN",
       "root":"GAA"
      },
     "289":{
       "canLup_SAMN02921310":"GNN",
       "canRuf_SAMN02921317":"NTA",
       "root":"GTA"
      },
     "29":{
       "canBai_SAMN02921314":"NCN",
       "canLup_SAMN02921310":"NNN",
       "canRuf_SAMN02921317":"NNN",
       "root":"GCC"
      },
     "290":{
       "canLup_SAMN02921310":"NNN",
       "canRuf_SAMN02921317":"NTT",
       "root":"GTT"
      },
     "291":{
       "canLup_SAMN02921310":"NNN",
       "canRuf_SAMN02921317":"NNN",
       "cuoAlp_SAMN10180424":"NNN",
       "root":"ACT"
      },
     "292":{
       "canLup_SAMN02921310":"NNN",
       "canRuf_SAMN02921317":"NNN",
       "chrBra_SAMN27257233":"GCC",
       "cuoAlp_SAMN10180424":"NNN",
       "root":"GCA"
      },
     "293":{
       "canLup_SAMN02921310":"NNN",
       "canRuf_SAMN02921317":"NNN",
       "cuoAlp_SAMN10180424":"NCN",
       "root":"CCT"
      },
     "294":{
       "canLup_SAMN02921310":"NNN",
       "canRuf_SAMN02921317":"NNN",
       "cuoAlp_SAMN10180424":"GNN",
       "root":"GAA"
      },
     "295":{
       "canLup_SAMN02921310":"NNN",
       "canRuf_SAMN02921317":"NNA",
       "root":"CTA"
      },
     "296":{
       "canBai_SAMN02921314":"NTT",
       "canLup_SAMN02921310":"NNN",
       "canRuf_SAMN02921317":"NTT",
       "root":"CTT"
      },
     "297":{
       "canLup_SAMN02921310":"NNN",
       "root":"TAT"
      },
     "298":{
       "canLup_SAMN02921310":"NNN",
       "canRuf_SAMN02921317":"CNG",
       "root":"CTG"
      },
     "299":{
       "canLup_SAMN02921310":"NNN",
       "root":"AGA"
      },
     "3":{
       "Node16":"NNN",
       "cuoAlp_SAMN10180424":"NNN",
       "lycPic_SAMN09924608":"NNN",
       "root":"GGG",
       "uroCin_SAMN04495241":"NNN"
      },
     "30":{
       "Node16":"NNN",
       "root":"AGC"
      },
     "300":{
       "canLup_SAMN02921310":"NNN",
       "root":"AAA"
      },
     "301":{
       "canLup_SAMN02921310":"NNN",
       "canRuf_SAMN02921317":"NNA",
       "root":"CAA"
      },
     "302":{
       "DireGB":"GCN",
       "canLup_SAMN02921310":"NNN",
       "canRuf_SAMN02921317":"GNT",
       "cuoAlp_SAMN10180424":"GCN",
       "root":"GCT"
      },
     "303":{
       "DireGB":"NAA",
       "canLup_SAMN02921310":"NNN",
       "canRuf_SAMN02921317":"CNA",
       "root":"CAA"
      },
     "304":{
       "canLup_SAMN02921310":"NNN",
       "root":"GAA"
      },
     "305":{
       "canLup_SAMN02921310":"NNN",
       "canRuf_SAMN02921317":"NTG",
       "root":"CTG"
      },
     "306":{
       "canLup_SAMN02921310":"NNN",
       "canRuf_SAMN02921317":"NNG",
       "root":"GTG"
      },
     "307":{
       "canLup_SAMN02921310":"NNN",
       "root":"GAT"
      },
     "308":{
       "canLup_SAMN02921310":"NNN",
       "root":"GAA"
      },
     "309":{
       "canLup_SAMN02921310":"ANN",
       "root":"AAT"
      },
     "31":{
       "Node16":"NNN",
       "root":"TGT"
      },
     "310":{
       "Node4":"GAT",
       "canLup_SAMN02921310":"GNN",
       "root":"GAC"
      },
     "311":{
       "canLup_SAMN02921310":"GGN",
       "canRuf_SAMN02921317":"GGN",
       "root":"GGG"
      },
     "312":null,
     "313":null,
     "314":{
       "canLup_SAMN02921310":"ANG",
       "root":"ATG"
      },
     "315":{
       "canLup_SAMN02921310":"ANT",
       "canRuf_SAMN02921317":"ANT",
       "root":"ACT"
      },
     "316":{
       "canLup_SAMN02921310":"NTC",
       "root":"GTC"
      },
     "317":null,
     "318":{
       "canBai_SAMN02921314":"NNT",
       "canLup_SAMN02921310":"NNT",
       "canRuf_SAMN02921317":"NNT",
       "root":"CGT"
      },
     "319":{
       "cuoAlp_SAMN10180424":"NNN",
       "root":"TTG"
      },
     "32":{
       "canBai_SAMN02921314":"NNC",
       "canLup_SAMN02921310":"NNN",
       "canRuf_SAMN02921317":"NNN",
       "root":"GCC"
      },
     "320":null,
     "321":{
       "canLup_SAMN02921310":"NTA",
       "root":"GTA"
      },
     "322":{
       "canLup_SAMN02921310":"GAN",
       "root":"GAA"
      },
     "323":{
       "canLup_SAMN02921310":"NTG",
       "root":"CTG"
      },
     "324":{
       "canRuf_SAMN02921317":"ANT",
       "cuoAlp_SAMN10180424":"NNN",
       "root":"AGT"
      },
     "325":{
       "canBai_SAMN02921314":"NGA",
       "canLup_SAMN02921310":"NNA",
       "canRuf_SAMN02921317":"NNA",
       "cuoAlp_SAMN10180424":"NNN",
       "root":"CGA"
      },
     "326":{
       "canLup_SAMN02921310":"TAN",
       "canRuf_SAMN02921317":"TAN",
       "cuoAlp_SAMN10180424":"NNN",
       "root":"TAC"
      },
     "327":{
       "cuoAlp_SAMN10180424":"NNN",
       "root":"CAG"
      },
     "328":{
       "canLup_SAMN02921310":"ANA",
       "cuoAlp_SAMN10180424":"NNN",
       "root":"ACA"
      },
     "329":{
       "cuoAlp_SAMN10180424":"NNN",
       "root":"AAA"
      },
     "33":{
       "Node16":"NNN",
       "root":"CCG"
      },
     "330":{
       "cuoAlp_SAMN10180424":"NNN",
       "root":"TTC"
      },
     "331":{
       "cuoAlp_SAMN10180424":"NNN",
       "root":"AGG"
      },
     "332":{
       "cuoAlp_SAMN10180424":"NNN",
       "root":"CAT"
      },
     "333":{
       "cuoAlp_SAMN10180424":"NNN",
       "root":"TTG"
      },
     "334":{
       "cuoAlp_SAMN10180424":"NNN",
       "root":"TCC",
       "vulVul_marble_Fox4":"TCT"
      },
     "335":{
       "canBai_SAMN02921314":"AAA",
       "cuoAlp_SAMN10180424":"NNN",
       "root":"AAG"
      },
     "336":{
       "cuoAlp_SAMN10180424":"NNN",
       "root":"GAG"
      },
     "337":{
       "cuoAlp_SAMN10180424":"NNN",
       "root":"GAG"
      },
     "338":null,
     "339":null,
     "34":{
       "Node16":"NNN",
       "root":"CAC"
      },
     "340":null,
     "341":{
       "root":"ATC",
       "uroCin_SAMN04495241":"NNN"
      },
     "342":{
       "root":"AAT",
       "uroCin_SAMN04495241":"NNN"
      },
     "343":{
       "root":"GGC",
       "uroCin_SAMN04495241":"NNN"
      },
     "344":{
       "root":"CTC",
       "uroCin_SAMN04495241":"NNN"
      },
     "345":{
       "root":"CCA",
       "uroCin_SAMN04495241":"NNN"
      },
     "346":{
       "root":"TCA",
       "uroCin_SAMN04495241":"NNN"
      },
     "347":{
       "root":"GAG",
       "uroCin_SAMN04495241":"NNN"
      },
     "348":{
       "root":"GGC",
       "uroCin_SAMN04495241":"NNN"
      },
     "349":{
       "root":"CCA",
       "uroCin_SAMN04495241":"NNN"
      },
     "35":{
       "canBai_SAMN02921314":"NNC",
       "canLup_SAMN02921310":"NNN",
       "canRuf_SAMN02921317":"NNN",
       "root":"ACC"
      },
     "350":{
       "root":"GCA",
       "uroCin_SAMN04495241":"NNN"
      },
     "351":{
       "root":"CCA",
       "uroCin_SAMN04495241":"NNN"
      },
     "352":{
       "root":"CCC",
       "uroCin_SAMN04495241":"NNN"
      },
     "353":null,
     "354":null,
     "355":{
       "canBai_SAMN02921314":"NNC",
       "canLup_SAMN02921310":"NNN",
       "canRuf_SAMN02921317":"NNN",
       "root":"CCC"
      },
     "356":{
       "canBai_SAMN02921314":"TTN",
       "canLup_SAMN02921310":"NNN",
       "canRuf_SAMN02921317":"NNN",
       "root":"TTG"
      },
     "357":{
       "canBai_SAMN02921314":"TNN",
       "canLup_SAMN02921310":"NNN",
       "canRuf_SAMN02921317":"NNN",
       "root":"TTA"
      },
     "358":{
       "canBai_SAMN02921314":"NTG",
       "canLup_SAMN02921310":"NNN",
       "canRuf_SAMN02921317":"NNN",
       "root":"CTG"
      },
     "359":{
       "Node16":"NNN",
       "root":"GCG"
      },
     "36":{
       "canLup_SAMN02921310":"NNN",
       "canRuf_SAMN02921317":"NNN",
       "root":"TCC"
      },
     "360":{
       "canBai_SAMN02921314":"TAN",
       "canLup_SAMN02921310":"NNN",
       "canRuf_SAMN02921317":"NNN",
       "root":"TAT"
      },
     "361":{
       "canLup_SAMN02921310":"NNN",
       "canRuf_SAMN02921317":"NNN",
       "root":"GAA"
      },
     "362":{
       "canLup_SAMN02921310":"NNN",
       "canRuf_SAMN02921317":"NNN",
       "root":"GAC"
      },
     "363":{
       "canBai_SAMN02921314":"NNA",
       "canLup_SAMN02921310":"NNN",
       "canRuf_SAMN02921317":"NNN",
       "root":"CGA"
      },
     "364":{
       "canLup_SAMN02921310":"NNG",
       "canRuf_SAMN02921317":"NNN",
       "root":"ATG"
      },
     "365":{
       "canLup_SAMN02921310":"NNA",
       "canRuf_SAMN02921317":"NNN",
       "root":"AAA"
      },
     "366":{
       "canRuf_SAMN02921317":"NNN",
       "root":"GAG"
      },
     "367":{
       "canLup_SAMN02921310":"AAN",
       "canRuf_SAMN02921317":"NNN",
       "root":"AAG"
      },
     "368":{
       "canLup_SAMN02921310":"GAN",
       "canRuf_SAMN02921317":"NNN",
       "root":"GAT"
      },
     "369":{
       "canLup_SAMN02921310":"GAN",
       "canRuf_SAMN02921317":"NNN",
       "root":"GAG"
      },
     "37":{
       "canLup_SAMN02921310":"NNN",
       "canRuf_SAMN02921317":"NNN",
       "root":"TCC"
      },
     "370":{
       "canRuf_SAMN02921317":"NNN",
       "root":"CTC"
      },
     "371":{
       "canLup_SAMN02921310":"ANN",
       "canRuf_SAMN02921317":"NNN",
       "root":"AAT"
      },
     "372":{
       "canLup_SAMN02921310":"NNC",
       "canRuf_SAMN02921317":"NNN",
       "root":"GCC"
      },
     "373":{
       "canBai_SAMN02921314":"ANN",
       "canLup_SAMN02921310":"NNN",
       "canRuf_SAMN02921317":"NNN",
       "root":"ACC"
      },
     "374":{
       "DireGB":"NNN",
       "canLup_SAMN02921310":"NNN",
       "canRuf_SAMN02921317":"NNN",
       "root":"CTT"
      },
     "375":{
       "DireGB":"NAG",
       "canLup_SAMN02921310":"CNN",
       "canRuf_SAMN02921317":"NNN",
       "root":"CAG"
      },
     "376":{
       "canLup_SAMN02921310":"NNN",
       "canRuf_SAMN02921317":"NNN",
       "root":"GAG"
      },
     "377":{
       "canLup_SAMN02921310":"NNN",
       "canRuf_SAMN02921317":"GNA",
       "root":"GAA"
      },
     "378":{
       "canLup_SAMN02921310":"NNN",
       "canRuf_SAMN02921317":"ANN",
       "root":"ATG"
      },
     "379":{
       "canLup_SAMN02921310":"NNN",
       "canRuf_SAMN02921317":"NNN",
       "root":"AGG"
      },
     "38":{
       "Node16":"NNN",
       "root":"CCG"
      },
     "380":{
       "canBai_SAMN02921314":"ATN",
       "canLup_SAMN02921310":"NNN",
       "canRuf_SAMN02921317":"NNN",
       "root":"ATG"
      },
     "381":{
       "canLup_SAMN02921310":"NNN",
       "canRuf_SAMN02921317":"TNN",
       "root":"TTC"
      },
     "382":{
       "canLup_SAMN02921310":"NNN",
       "canRuf_SAMN02921317":"ANG",
       "root":"AGG"
      },
     "383":{
       "canLup_SAMN02921310":"NNN",
       "canRuf_SAMN02921317":"ANN",
       "root":"ATG"
      },
     "384":{
       "canBai_SAMN02921314":"NGA",
       "canLup_SAMN02921310":"NNN",
       "canRuf_SAMN02921317":"NNN",
       "root":"CGA"
      },
     "385":{
       "canBai_SAMN02921314":"NTC",
       "canLup_SAMN02921310":"NNN",
       "canRuf_SAMN02921317":"NNN",
       "root":"GTC"
      },
     "386":{
       "canBai_SAMN02921314":"CAN",
       "canLup_SAMN02921310":"CAN",
       "canRuf_SAMN02921317":"NNN",
       "root":"CAG"
      },
     "387":{
       "canLup_SAMN02921310":"NAA",
       "canRuf_SAMN02921317":"NNN",
       "root":"GAA"
      },
     "388":{
       "canBai_SAMN02921314":"NNN",
       "canLup_SAMN02921310":"NTN",
       "canRuf_SAMN02921317":"NNN",
       "cuoAlp_SAMN10180424":"NNG",
       "root":"GTG"
      },
     "389":{
       "canBai_SAMN02921314":"NNG",
       "canLup_SAMN02921310":"NNG",
       "canRuf_SAMN02921317":"NNN",
       "cuoAlp_SAMN10180424":"NNG",
       "root":"GTG"
      },
     "39":{
       "canBai_SAMN02921314":"CNG",
       "canLup_SAMN02921310":"NNN",
       "canRuf_SAMN02921317":"NNN",
       "root":"CAG"
      },
     "390":{
       "canLup_SAMN02921310":"ANA",
       "canRuf_SAMN02921317":"NNN",
       "root":"AAA"
      },
     "391":{
       "canLup_SAMN02921310":"NAA",
       "canRuf_SAMN02921317":"NNA",
       "root":"GAA"
      },
     "392":{
       "canBai_SAMN02921314":"ANN",
       "canLup_SAMN02921310":"ANN",
       "canRuf_SAMN02921317":"AAN",
       "lycPic_SAMN09924608":"AAT",
       "root":"AAC"
      },
     "393":{
       "canBai_SAMN02921314":"NAA",
       "root":"GAA"
      },
     "394":{
       "canBai_SAMN02921314":"NNN",
       "root":"GAA"
      },
     "395":{
       "canBai_SAMN02921314":"NNN",
       "canRuf_SAMN02921317":"TNG",
       "cuoAlp_SAMN10180424":"NTG",
       "root":"TTG",
       "uroCin_SAMN04495241":"CTG"
      },
     "396":{
       "canBai_SAMN02921314":"NNC",
       "root":"CAC"
      },
     "397":{
       "canBai_SAMN02921314":"NNA",
       "root":"CAA"
      },
     "398":{
       "canBai_SAMN02921314":"AAN",
       "canLup_SAMN02921310":"AAN",
       "root":"AAG"
      },
     "399":{
       "canBai_SAMN02921314":"NTA",
       "root":"TTA"
      },
     "4":{
       "Node16":"NNN",
       "cuoAlp_SAMN10180424":"NNN",
       "lycPic_SAMN09924608":"NNT",
       "root":"TTT",
       "uroCin_SAMN04495241":"NNN"
      },
     "40":{
       "canBai_SAMN02921314":"CCN",
       "canLup_SAMN02921310":"NNN",
       "canRuf_SAMN02921317":"NNN",
       "root":"CCC"
      },
     "400":null,
     "401":null,
     "402":{
       "canBai_SAMN02921314":"NGT",
       "canLup_SAMN02921310":"ANT",
       "canRuf_SAMN02921317":"ANT",
       "root":"AGT"
      },
     "403":{
       "canBai_SAMN02921314":"ANT",
       "canLup_SAMN02921310":"ANT",
       "canRuf_SAMN02921317":"ANT",
       "root":"AGT"
      },
     "404":{
       "canBai_SAMN02921314":"CCN",
       "root":"CCT"
      },
     "405":{
       "canBai_SAMN02921314":"GTN",
       "canLup_SAMN02921310":"NTT",
       "canRuf_SAMN02921317":"NTT",
       "root":"GTT"
      },
     "406":{
       "canBai_SAMN02921314":"NNN",
       "root":"ACC"
      },
     "407":{
       "canBai_SAMN02921314":"NNN",
       "canLup_SAMN02921310":"AAN",
       "root":"AAT"
      },
     "408":{
       "canBai_SAMN02921314":"NAN",
       "root":"GAG",
       "vulVul_marble_Fox4":"GAN"
      },
     "409":{
       "canBai_SAMN02921314":"NNN",
       "root":"GAA"
      },
     "41":{
       "canBai_SAMN02921314":"NAN",
       "canLup_SAMN02921310":"NNN",
       "canRuf_SAMN02921317":"NAN",
       "root":"GAA"
      },
     "410":{
       "canBai_SAMN02921314":"NNG",
       "canRuf_SAMN02921317":"TGN",
       "root":"TGG"
      },
     "411":{
       "canBai_SAMN02921314":"AAN",
       "canLup_SAMN02921310":"NNN",
       "canRuf_SAMN02921317":"ANN",
       "root":"AAC"
      },
     "412":{
       "canBai_SAMN02921314":"NNN",
       "canLup_SAMN02921310":"NNN",
       "canRuf_SAMN02921317":"ANN",
       "root":"AGT"
      },
     "413":{
       "canBai_SAMN02921314":"CNN",
       "canLup_SAMN02921310":"NNN",
       "canRuf_SAMN02921317":"NNN",
       "root":"CCA"
      },
     "414":{
       "DireGB":"NNG",
       "canBai_SAMN02921314":"NNG",
       "canLup_SAMN02921310":"NNN",
       "canRuf_SAMN02921317":"NNN",
       "chrBra_SAMN27257233":"NNG",
       "cuoAlp_SAMN10180424":"NNG",
       "lycPic_SAMN09924608":"NNG",
       "root":"ACG",
       "uroCin_SAMN04495241":"NNG",
       "vulVul_marble_Fox4":"NCG"
      },
     "415":{
       "Node4":"TGT",
       "canBai_SAMN02921314":"NGT",
       "canLup_SAMN02921310":"NNN",
       "canRuf_SAMN02921317":"NNN",
       "root":"CGT",
       "uroCin_SAMN04495241":"CAT"
      },
     "416":{
       "canLup_SAMN02921310":"NNN",
       "canRuf_SAMN02921317":"NNN",
       "root":"CAG"
      },
     "417":{
       "canLup_SAMN02921310":"NTA",
       "canRuf_SAMN02921317":"NNN",
       "root":"CTA"
      },
     "418":{
       "canLup_SAMN02921310":"NNG",
       "canRuf_SAMN02921317":"NNN",
       "root":"CAG"
      },
     "419":{
       "canLup_SAMN02921310":"ANT",
       "canRuf_SAMN02921317":"NNN",
       "root":"ACT"
      },
     "42":{
       "canLup_SAMN02921310":"NNN",
       "canRuf_SAMN02921317":"NCC",
       "lycPic_SAMN09924608":"TCC",
       "root":"CCC"
      },
     "420":{
       "canRuf_SAMN02921317":"NNN",
       "root":"CAG"
      },
     "421":{
       "canBai_SAMN02921314":"GNA",
       "canRuf_SAMN02921317":"NNN",
       "root":"GCA"
      },
     "422":{
       "canBai_SAMN02921314":"NAA",
       "canRuf_SAMN02921317":"NNN",
       "root":"GAA"
      },
     "423":{
       "canLup_SAMN02921310":"NTG",
       "canRuf_SAMN02921317":"NNN",
       "root":"CTG"
      },
     "424":{
       "canLup_SAMN02921310":"GNT",
       "canRuf_SAMN02921317":"NNN",
       "root":"GTT"
      },
     "425":{
       "canBai_SAMN02921314":"CNN",
       "canRuf_SAMN02921317":"NNN",
       "root":"CTA"
      },
     "426":{
       "canBai_SAMN02921314":"NNN",
       "canRuf_SAMN02921317":"NNN",
       "root":"GAG",
       "speVen_SAMN27257238":"GAA"
      },
     "427":{
       "canBai_SAMN02921314":"NNN",
       "canRuf_SAMN02921317":"NNN",
       "root":"GAA"
      },
     "428":{
       "canBai_SAMN02921314":"NNN",
       "canLup_SAMN02921310":"AAN",
       "canRuf_SAMN02921317":"NNN",
       "root":"AAC"
      },
     "429":{
       "canBai_SAMN02921314":"NNN",
       "canRuf_SAMN02921317":"NNN",
       "root":"AAA"
      },
     "43":{
       "canLup_SAMN02921310":"NNN",
       "root":"TTC"
      },
     "430":{
       "canBai_SAMN02921314":"NNN",
       "canRuf_SAMN02921317":"NNN",
       "root":"TTG"
      },
     "431":{
       "canBai_SAMN02921314":"NNN",
       "canRuf_SAMN02921317":"NNN",
       "root":"TTG"
      },
     "432":{
       "canBai_SAMN02921314":"NNN",
       "canRuf_SAMN02921317":"NNN",
       "root":"ATA"
      },
     "433":{
       "canBai_SAMN02921314":"NNN",
       "canRuf_SAMN02921317":"NNN",
       "root":"GAG"
      },
     "434":{
       "Node16":"NNN",
       "root":"CAG"
      },
     "435":{
       "canBai_SAMN02921314":"NNN",
       "canLup_SAMN02921310":"NTN",
       "canRuf_SAMN02921317":"NNN",
       "root":"CTG"
      },
     "436":{
       "canBai_SAMN02921314":"NNN",
       "canLup_SAMN02921310":"GNG",
       "canRuf_SAMN02921317":"NNN",
       "root":"GAG",
       "uroCin_SAMN04495241":"NAG"
      },
     "437":{
       "canBai_SAMN02921314":"NNN",
       "canRuf_SAMN02921317":"NNN",
       "root":"ATT"
      },
     "438":{
       "canBai_SAMN02921314":"NNN",
       "canLup_SAMN02921310":"CNN",
       "canRuf_SAMN02921317":"NNN",
       "root":"CAG"
      },
     "439":{
       "canBai_SAMN02921314":"NNN",
       "canLup_SAMN02921310":"NNA",
       "canRuf_SAMN02921317":"NNN",
       "root":"CAA",
       "vulVul_marble_Fox4":"CAC"
      },
     "44":{
       "canLup_SAMN02921310":"NCN",
       "root":"TCC"
      },
     "440":{
       "canBai_SAMN02921314":"NNA",
       "canLup_SAMN02921310":"NNA",
       "canRuf_SAMN02921317":"NNN",
       "root":"CGA"
      },
     "441":{
       "canRuf_SAMN02921317":"NNN",
       "root":"AAA"
      },
     "442":{
       "canLup_SAMN02921310":"NNC",
       "canRuf_SAMN02921317":"NNN",
       "root":"GTC"
      },
     "443":{
       "canRuf_SAMN02921317":"NNN",
       "root":"AAG"
      },
     "444":{
       "Node16":"AAC",
       "canLup_SAMN02921310":"ANN",
       "canRuf_SAMN02921317":"NNN",
       "cuoAlp_SAMN10180424":"NAN",
       "root":"GAC"
      },
     "445":{
       "canBai_SAMN02921314":"NNC",
       "canLup_SAMN02921310":"NNC",
       "canRuf_SAMN02921317":"NNN",
       "chrBra_SAMN27257233":"ACT",
       "root":"ACC"
      },
     "446":{
       "canBai_SAMN02921314":"CNN",
       "canLup_SAMN02921310":"CNN",
       "canRuf_SAMN02921317":"NNN",
       "cuoAlp_SAMN10180424":"CNC",
       "root":"CAC"
      },
     "447":{
       "canBai_SAMN02921314":"NAN",
       "canLup_SAMN02921310":"CNN",
       "canRuf_SAMN02921317":"NNN",
       "root":"CAG"
      },
     "448":{
       "canBai_SAMN02921314":"NAG",
       "canLup_SAMN02921310":"NNN",
       "canRuf_SAMN02921317":"NNN",
       "root":"GAG"
      },
     "449":{
       "Node16":"NNN",
       "cuoAlp_SAMN10180424":"CGN",
       "root":"CGT"
      },
     "45":{
       "canLup_SAMN02921310":"NGA",
       "root":"AGA"
      },
     "450":{
       "canLup_SAMN02921310":"NNN",
       "canRuf_SAMN02921317":"NNN",
       "root":"CTC"
      },
     "451":{
       "canLup_SAMN02921310":"NNN",
       "canRuf_SAMN02921317":"NNN",
       "root":"CAG"
      },
     "452":{
       "canLup_SAMN02921310":"NNN",
       "canRuf_SAMN02921317":"NNN",
       "root":"GAA"
      },
     "453":{
       "canLup_SAMN02921310":"NTT",
       "canRuf_SAMN02921317":"NTT",
       "root":"GTT",
       "uroCin_SAMN04495241":"GNN"
      },
     "454":{
       "root":"TCT",
       "uroCin_SAMN04495241":"NNN"
      },
     "455":{
       "root":"AAA",
       "uroCin_SAMN04495241":"NNN"
      },
     "456":{
       "canLup_SAMN02921310":"NNG",
       "canRuf_SAMN02921317":"NTG",
       "root":"GTG",
       "uroCin_SAMN04495241":"NNN",
       "vulVul_marble_Fox4":"ATG"
      },
     "457":{
       "canLup_SAMN02921310":"NCC",
       "root":"ACC",
       "uroCin_SAMN04495241":"NNN"
      },
     "458":{
       "canLup_SAMN02921310":"AAN",
       "root":"AAA",
       "uroCin_SAMN04495241":"NNN"
      },
     "459":{
       "canLup_SAMN02921310":"CAN",
       "root":"CAA",
       "uroCin_SAMN04495241":"NNN"
      },
     "46":{
       "canLup_SAMN02921310":"GNG",
       "root":"GAG"
      },
     "460":{
       "root":"CTA",
       "uroCin_SAMN04495241":"NNN"
      },
     "461":{
       "canLup_SAMN02921310":"ANN",
       "root":"ATG",
       "uroCin_SAMN04495241":"NNN"
      },
     "462":{
       "canLup_SAMN02921310":"CNT",
       "root":"CTT",
       "uroCin_SAMN04495241":"NNN"
      },
     "463":{
       "canLup_SAMN02921310":"CNN",
       "root":"CTG",
       "uroCin_SAMN04495241":"NNN"
      },
     "464":{
       "root":"GAG",
       "uroCin_SAMN04495241":"NNN"
      },
     "465":{
       "canLup_SAMN02921310":"NNT",
       "root":"ACT",
       "uroCin_SAMN04495241":"NNN"
      },
     "466":{
       "root":"AAA",
       "uroCin_SAMN04495241":"NNN"
      },
     "467":{
       "canLup_SAMN02921310":"NCA",
       "root":"ACA",
       "uroCin_SAMN04495241":"NNN"
      },
     "468":{
       "canLup_SAMN02921310":"NAG",
       "root":"CAG",
       "uroCin_SAMN04495241":"NNN"
      },
     "469":{
       "canLup_SAMN02921310":"ANC",
       "root":"AAC"
      },
     "47":{
       "canLup_SAMN02921310":"NNC",
       "canRuf_SAMN02921317":"ANC",
       "root":"ACC"
      },
     "470":null,
     "471":null,
     "472":null,
     "473":{
       "canLup_SAMN02921310":"GAN",
       "root":"GAA",
       "uroCin_SAMN04495241":"NNA"
      },
     "474":{
       "canLup_SAMN02921310":"NTA",
       "root":"CTA"
      },
     "475":{
       "canLup_SAMN02921310":"ANN",
       "root":"ACT"
      },
     "476":{
       "canLup_SAMN02921310":"GNA",
       "root":"GAA"
      },
     "477":null,
     "478":null,
     "479":null,
     "48":{
       "canLup_SAMN02921310":"NAG",
       "root":"AAG"
      },
     "480":{
       "DireGB":"NNN",
       "root":"CAA"
      },
     "481":{
       "DireGB":"NNN",
       "canRuf_SAMN02921317":"NNG",
       "root":"TTG"
      },
     "482":{
       "DireGB":"NNN",
       "canLup_SAMN02921310":"NAA",
       "canRuf_SAMN02921317":"GAN",
       "root":"GAA"
      },
     "483":{
       "DireGB":"NNN",
       "canLup_SAMN02921310":"ANN",
       "canRuf_SAMN02921317":"NNN",
       "root":"AGT"
      },
     "484":{
       "DireGB":"NNN",
       "canLup_SAMN02921310":"TTN",
       "canRuf_SAMN02921317":"NNN",
       "root":"TTA"
      },
     "485":{
       "DireGB":"NNN",
       "canBai_SAMN02921314":"NNT",
       "canLup_SAMN02921310":"NNN",
       "canRuf_SAMN02921317":"NNN",
       "root":"CGT"
      },
     "486":{
       "DireGB":"NNN",
       "canBai_SAMN02921314":"ACN",
       "canLup_SAMN02921310":"ANN",
       "canRuf_SAMN02921317":"NNN",
       "root":"ACC"
      },
     "487":{
       "DireGB":"NNN",
       "canLup_SAMN02921310":"NAA",
       "canRuf_SAMN02921317":"NNN",
       "cuoAlp_SAMN10180424":"GAG",
       "root":"GAA"
      },
     "488":{
       "DireGB":"NNN",
       "canRuf_SAMN02921317":"NNN",
       "root":"TGC"
      },
     "489":{
       "DireGB":"NNN",
       "canRuf_SAMN02921317":"NNG",
       "root":"CAG"
      },
     "49":{
       "canBai_SAMN02921314":"NNN",
       "canLup_SAMN02921310":"NNA",
       "canRuf_SAMN02921317":"NNN",
       "root":"CAA"
      },
     "490":{
       "DireGB":"NNN",
       "canLup_SAMN02921310":"AAN",
       "canRuf_SAMN02921317":"AAN",
       "root":"AAC"
      },
     "491":{
       "DireGB":"NNN",
       "canRuf_SAMN02921317":"NNA",
       "root":"CTA"
      },
     "492":{
       "DireGB":"NNN",
       "root":"AAA"
      },
     "493":{
       "DireGB":"NNN",
       "canBai_SAMN02921314":"ANN",
       "canLup_SAMN02921310":"NNG",
       "canRuf_SAMN02921317":"ANN",
       "root":"ACG",
       "speVen_SAMN27257238":"ACA"
      },
     "494":{
       "DireGB":"NNN",
       "canBai_SAMN02921314":"CNG",
       "canRuf_SAMN02921317":"CNG",
       "root":"CAG"
      },
     "495":{
       "DireGB":"NNN",
       "canBai_SAMN02921314":"NNN",
       "canRuf_SAMN02921317":"CNG",
       "root":"CTG",
       "uroCin_SAMN04495241":"TTG"
      },
     "496":{
       "DireGB":"NNN",
       "canBai_SAMN02921314":"NNN",
       "canRuf_SAMN02921317":"NNN",
       "root":"GAT"
      },
     "497":{
       "DireGB":"NNC",
       "canBai_SAMN02921314":"NNC",
       "canRuf_SAMN02921317":"NGN",
       "root":"GGC"
      },
     "498":{
       "canBai_SAMN02921314":"ANN",
       "canRuf_SAMN02921317":"NAN",
       "root":"AAG"
      },
     "499":{
       "canBai_SAMN02921314":"NNN",
       "canRuf_SAMN02921317":"ATN",
       "root":"ATT"
      },
     "5":{
       "Node16":"NNN",
       "cuoAlp_SAMN10180424":"NNN",
       "root":"CCC",
       "uroCin_SAMN04495241":"NNN"
      },
     "50":{
       "canBai_SAMN02921314":"NNN",
       "canRuf_SAMN02921317":"NNN",
       "root":"TCT"
      },
     "500":{
       "DireGB":"TCA",
       "canBai_SAMN02921314":"NNN",
       "canRuf_SAMN02921317":"NCA",
       "root":"GCA"
      },
     "501":{
       "canBai_SAMN02921314":"NNN",
       "canRuf_SAMN02921317":"NNN",
       "root":"ATG",
       "speVen_SAMN27257238":"ACG"
      },
     "502":{
       "canBai_SAMN02921314":"NNN",
       "canLup_SAMN02921310":"AAN",
       "canRuf_SAMN02921317":"ANN",
       "root":"AAC",
       "uroCin_SAMN04495241":"AAN"
      },
     "503":{
       "canBai_SAMN02921314":"NNN",
       "canLup_SAMN02921310":"NTT",
       "canRuf_SAMN02921317":"NTN",
       "root":"GTT",
       "uroCin_SAMN04495241":"NNN"
      },
     "504":{
       "canBai_SAMN02921314":"NNN",
       "canLup_SAMN02921310":"CNC",
       "canRuf_SAMN02921317":"NNN",
       "root":"CAC",
       "uroCin_SAMN04495241":"NNN"
      },
     "505":{
       "canBai_SAMN02921314":"NNN",
       "canLup_SAMN02921310":"NCT",
       "canRuf_SAMN02921317":"NNT",
       "root":"ACT",
       "uroCin_SAMN04495241":"NNN"
      },
     "506":{
       "canBai_SAMN02921314":"NNN",
       "canRuf_SAMN02921317":"TNN",
       "root":"TCA",
       "uroCin_SAMN04495241":"NNN"
      },
     "507":{
       "canBai_SAMN02921314":"NNN",
       "canLup_SAMN02921310":"ATN",
       "canRuf_SAMN02921317":"NNN",
       "root":"ATT",
       "uroCin_SAMN04495241":"NNN"
      },
     "508":{
       "canBai_SAMN02921314":"NNN",
       "canLup_SAMN02921310":"NTA",
       "canRuf_SAMN02921317":"NNN",
       "root":"GTA",
       "uroCin_SAMN04495241":"NNN"
      },
     "509":{
       "canBai_SAMN02921314":"NNN",
       "canRuf_SAMN02921317":"NNN",
       "root":"AAT",
       "uroCin_SAMN04495241":"NNN"
      },
     "51":{
       "canBai_SAMN02921314":"NNN",
       "canLup_SAMN02921310":"GNT",
       "canRuf_SAMN02921317":"NNN",
       "root":"GCT",
       "vulVul_marble_Fox4":"GCC"
      },
     "510":{
       "canBai_SAMN02921314":"NNN",
       "canLup_SAMN02921310":"GAN",
       "canRuf_SAMN02921317":"NNN",
       "root":"GAG",
       "uroCin_SAMN04495241":"NNN"
      },
     "511":{
       "DireGB":"TTT",
       "canBai_SAMN02921314":"NNN",
       "canRuf_SAMN02921317":"TNN",
       "root":"TTA",
       "uroCin_SAMN04495241":"NNN"
      },
     "512":{
       "canBai_SAMN02921314":"NNN",
       "canRuf_SAMN02921317":"NNN",
       "root":"AAA",
       "uroCin_SAMN04495241":"NNN"
      },
     "513":{
       "canBai_SAMN02921314":"NNN",
       "canLup_SAMN02921310":"AGN",
       "canRuf_SAMN02921317":"NNN",
       "root":"AGC",
       "uroCin_SAMN04495241":"NNC"
      },
     "514":{
       "canBai_SAMN02921314":"NNG",
       "canLup_SAMN02921310":"NNN",
       "canRuf_SAMN02921317":"NNN",
       "root":"CGG"
      },
     "515":{
       "Node16":"NNN",
       "root":"TTG"
      },
     "516":{
       "canBai_SAMN02921314":"NNN",
       "canRuf_SAMN02921317":"NNN",
       "root":"CAG"
      },
     "517":{
       "canBai_SAMN02921314":"NNN",
       "canLup_SAMN02921310":"AAN",
       "canRuf_SAMN02921317":"NNN",
       "root":"AAG"
      },
     "518":{
       "canBai_SAMN02921314":"NNN",
       "canRuf_SAMN02921317":"NNN",
       "root":"GAA"
      },
     "519":{
       "canBai_SAMN02921314":"NNN",
       "canRuf_SAMN02921317":"NNN",
       "root":"GAG"
      },
     "52":{
       "canBai_SAMN02921314":"NNN",
       "canRuf_SAMN02921317":"NNN",
       "root":"CTG"
      },
     "520":{
       "canBai_SAMN02921314":"NNN",
       "canRuf_SAMN02921317":"NNN",
       "root":"GAG"
      },
     "521":{
       "canBai_SAMN02921314":"NNN",
       "canRuf_SAMN02921317":"NNN",
       "root":"AAA"
      },
     "522":{
       "canBai_SAMN02921314":"NNN",
       "canRuf_SAMN02921317":"NNN",
       "root":"GGA"
      },
     "523":{
       "canBai_SAMN02921314":"NNN",
       "canLup_SAMN02921310":"GNN",
       "canRuf_SAMN02921317":"NNN",
       "root":"GGT"
      },
     "524":{
       "Node16":"NNN",
       "root":"GCC"
      },
     "525":{
       "Node16":"NNN",
       "root":"GAG"
      },
     "526":{
       "canBai_SAMN02921314":"NNN",
       "canLup_SAMN02921310":"ANN",
       "canRuf_SAMN02921317":"NNN",
       "root":"ATG"
      },
     "527":{
       "Node16":"NNN",
       "root":"GAA"
      },
     "528":{
       "Node16":"NNN",
       "root":"GAG"
      },
     "529":{
       "canBai_SAMN02921314":"NNG",
       "canLup_SAMN02921310":"NNN",
       "canRuf_SAMN02921317":"NNN",
       "root":"TTG"
      },
     "53":{
       "canBai_SAMN02921314":"NNN",
       "canLup_SAMN02921310":"GCN",
       "canRuf_SAMN02921317":"NNN",
       "root":"GCT"
      },
     "530":{
       "Node16":"NNN",
       "root":"ATG"
      },
     "531":{
       "canBai_SAMN02921314":"NGN",
       "canLup_SAMN02921310":"NNN",
       "canRuf_SAMN02921317":"NNA",
       "root":"GGA"
      },
     "532":{
       "canBai_SAMN02921314":"NNN",
       "canLup_SAMN02921310":"NNN",
       "root":"AAG"
      },
     "533":{
       "canBai_SAMN02921314":"NNN",
       "canLup_SAMN02921310":"NNN",
       "canRuf_SAMN02921317":"NTG",
       "root":"TTG"
      },
     "534":{
       "canBai_SAMN02921314":"NCA",
       "canLup_SAMN02921310":"NNN",
       "canRuf_SAMN02921317":"NNN",
       "root":"GCA"
      },
     "535":{
       "canBai_SAMN02921314":"NNC",
       "canLup_SAMN02921310":"NTN",
       "canRuf_SAMN02921317":"NNC",
       "root":"CTC"
      },
     "536":{
       "canBai_SAMN02921314":"CNN",
       "canLup_SAMN02921310":"NNN",
       "canRuf_SAMN02921317":"NTG",
       "root":"CTG"
      },
     "537":{
       "canBai_SAMN02921314":"NAN",
       "canRuf_SAMN02921317":"NNA",
       "root":"CAA"
      },
     "538":{
       "canBai_SAMN02921314":"NNN",
       "canLup_SAMN02921310":"NNN",
       "canRuf_SAMN02921317":"GNG",
       "root":"GTG"
      },
     "539":{
       "canBai_SAMN02921314":"NNN",
       "canLup_SAMN02921310":"CNG",
       "canRuf_SAMN02921317":"NNG",
       "root":"CAG"
      },
     "54":{
       "canBai_SAMN02921314":"NNN",
       "canLup_SAMN02921310":"GNT",
       "canRuf_SAMN02921317":"NNN",
       "root":"GCT",
       "uroCin_SAMN04495241":"GCC"
      },
     "540":{
       "canBai_SAMN02921314":"NNN",
       "root":"AAA"
      },
     "541":{
       "canBai_SAMN02921314":"NNN",
       "canLup_SAMN02921310":"NAG",
       "canRuf_SAMN02921317":"NAG",
       "root":"CAG"
      },
     "542":{
       "canBai_SAMN02921314":"NNN",
       "canLup_SAMN02921310":"ANN",
       "root":"AGT"
      },
     "543":{
       "canBai_SAMN02921314":"NNN",
       "root":"CTG"
      },
     "544":{
       "canBai_SAMN02921314":"NNN",
       "root":"CTC"
      },
     "545":{
       "DireGB":"TTN",
       "canBai_SAMN02921314":"NNN",
       "root":"TTA"
      },
     "546":{
       "DireGB":"NNG",
       "canBai_SAMN02921314":"NNN",
       "root":"GAG"
      },
     "547":{
       "DireGB":"NNN",
       "canBai_SAMN02921314":"NNN",
       "root":"AAG"
      },
     "548":{
       "DireGB":"NNN",
       "canBai_SAMN02921314":"NNN",
       "canLup_SAMN02921310":"AAN",
       "canRuf_SAMN02921317":"AAN",
       "root":"AAC"
      },
     "549":{
       "DireGB":"NNN",
       "canBai_SAMN02921314":"NNN",
       "root":"AAT"
      },
     "55":{
       "canBai_SAMN02921314":"NNN",
       "canLup_SAMN02921310":"NTC",
       "canRuf_SAMN02921317":"NNN",
       "root":"GTC"
      },
     "550":{
       "DireGB":"NNN",
       "canBai_SAMN02921314":"NNN",
       "root":"CTG"
      },
     "551":{
       "DireGB":"NNN",
       "canBai_SAMN02921314":"NNN",
       "canLup_SAMN02921310":"GNN",
       "root":"GCA"
      },
     "552":{
       "DireGB":"NNN",
       "canBai_SAMN02921314":"NNN",
       "root":"GCT"
      },
     "553":{
       "DireGB":"NNN",
       "canBai_SAMN02921314":"NNN",
       "canLup_SAMN02921310":"NAA",
       "root":"AAA"
      },
     "554":{
       "DireGB":"NAT",
       "canBai_SAMN02921314":"NNN",
       "canLup_SAMN02921310":"ANN",
       "cuoAlp_SAMN10180424":"NNN",
       "root":"AAT"
      },
     "555":{
       "canBai_SAMN02921314":"NNN",
       "canLup_SAMN02921310":"NNA",
       "cuoAlp_SAMN10180424":"NNN",
       "root":"CAA"
      },
     "556":{
       "canBai_SAMN02921314":"NNN",
       "canLup_SAMN02921310":"GNN",
       "cuoAlp_SAMN10180424":"NNN",
       "root":"GCA"
      },
     "557":{
       "canBai_SAMN02921314":"NNN",
       "canLup_SAMN02921310":"NNN",
       "canRuf_SAMN02921317":"NTG",
       "cuoAlp_SAMN10180424":"NNN",
       "root":"CTG"
      },
     "558":{
       "canBai_SAMN02921314":"NNN",
       "canLup_SAMN02921310":"GNA",
       "cuoAlp_SAMN10180424":"NNN",
       "root":"GAA"
      },
     "559":{
       "canBai_SAMN02921314":"NNN",
       "cuoAlp_SAMN10180424":"NNN",
       "root":"GCT"
      },
     "56":{
       "canBai_SAMN02921314":"NNN",
       "canLup_SAMN02921310":"NTC",
       "canRuf_SAMN02921317":"NTN",
       "root":"ATC"
      },
     "560":{
       "canBai_SAMN02921314":"NNN",
       "cuoAlp_SAMN10180424":"NNN",
       "root":"GAA",
       "speVen_SAMN27257238":"CAA"
      },
     "561":{
       "canBai_SAMN02921314":"NNN",
       "canLup_SAMN02921310":"NTC",
       "canRuf_SAMN02921317":"NTC",
       "cuoAlp_SAMN10180424":"NNN",
       "root":"CTC"
      },
     "562":{
       "canBai_SAMN02921314":"NNN",
       "canRuf_SAMN02921317":"AAN",
       "cuoAlp_SAMN10180424":"NNN",
       "root":"AAC"
      },
     "563":{
       "canBai_SAMN02921314":"NNN",
       "cuoAlp_SAMN10180424":"NNN",
       "root":"AGG"
      },
     "564":{
       "canBai_SAMN02921314":"NNN",
       "canRuf_SAMN02921317":"GCN",
       "cuoAlp_SAMN10180424":"NNN",
       "root":"GCA"
      },
     "565":{
       "canBai_SAMN02921314":"NAG",
       "canLup_SAMN02921310":"NAG",
       "canRuf_SAMN02921317":"NAG",
       "cuoAlp_SAMN10180424":"NNN",
       "root":"CAG"
      },
     "566":{
       "cuoAlp_SAMN10180424":"NNN",
       "root":"AAA"
      },
     "567":{
       "cuoAlp_SAMN10180424":"NNN",
       "root":"ATA"
      },
     "568":{
       "cuoAlp_SAMN10180424":"NNN",
       "root":"AAT"
      },
     "569":{
       "cuoAlp_SAMN10180424":"NNG",
       "root":"AGG"
      },
     "57":{
       "canBai_SAMN02921314":"NNN",
       "canRuf_SAMN02921317":"NNN",
       "root":"CTG"
      },
     "570":null,
     "571":null,
     "572":null,
     "573":null,
     "574":null,
     "575":null,
     "576":null,
     "577":null,
     "578":{
       "root":"CTC",
       "uroCin_SAMN04495241":"CTG"
      },
     "579":null,
     "58":{
       "canBai_SAMN02921314":"NNN",
       "canLup_SAMN02921310":"ANN",
       "canRuf_SAMN02921317":"NNN",
       "root":"ACA"
      },
     "580":null,
     "581":null,
     "582":null,
     "583":null,
     "584":null,
     "585":{
       "canRuf_SAMN02921317":"NCC",
       "root":"GCC"
      },
     "586":null,
     "587":{
       "root":"GAG",
       "uroCin_SAMN04495241":"CAG"
      },
     "588":{
       "canBai_SAMN02921314":"AGN",
       "canLup_SAMN02921310":"AGN",
       "canRuf_SAMN02921317":"AGN",
       "root":"AGC",
       "vulVul_marble_Fox4":"AGT"
      },
     "589":null,
     "59":{
       "canBai_SAMN02921314":"NNN",
       "canLup_SAMN02921310":"ANA",
       "canRuf_SAMN02921317":"NNN",
       "root":"ACA"
      },
     "590":null,
     "591":null,
     "592":null,
     "593":{
       "canLup_SAMN02921310":"NAC",
       "canRuf_SAMN02921317":"AAC",
       "root":"CAC"
      },
     "594":null,
     "595":null,
     "596":null,
     "597":null,
     "598":null,
     "599":null,
     "6":{
       "Node16":"NNN",
       "cuoAlp_SAMN10180424":"NNN",
       "root":"AGG",
       "uroCin_SAMN04495241":"NNN"
      },
     "60":{
       "canBai_SAMN02921314":"NNN",
       "canLup_SAMN02921310":"ANN",
       "canRuf_SAMN02921317":"NNN",
       "root":"ACA"
      },
     "600":null,
     "601":{
       "canRuf_SAMN02921317":"GGN",
       "root":"GGC"
      },
     "602":null,
     "603":null,
     "604":null,
     "605":null,
     "606":null,
     "607":{
       "canBai_SAMN02921314":"ANC",
       "root":"ACC"
      },
     "608":null,
     "609":null,
     "61":{
       "Node16":"NNN",
       "root":"CTG"
      },
     "610":{
       "canBai_SAMN02921314":"NNC",
       "canLup_SAMN02921310":"NGC",
       "canRuf_SAMN02921317":"NNC",
       "root":"CGC"
      },
     "611":null,
     "612":null,
     "613":null,
     "614":null,
     "615":{
       "canRuf_SAMN02921317":"TNT",
       "root":"TGT"
      },
     "616":null,
     "617":{
       "canLup_SAMN02921310":"NCT",
       "cuoAlp_SAMN10180424":"NNN",
       "root":"GCT"
      },
     "618":{
       "cuoAlp_SAMN10180424":"NNN",
       "root":"AAA"
      },
     "619":{
       "canLup_SAMN02921310":"NNT",
       "cuoAlp_SAMN10180424":"NNN",
       "root":"TGT"
      },
     "62":{
       "Node16":"NNN",
       "lycPic_SAMN09924608":"ACT",
       "root":"ACC"
      },
     "620":{
       "Node4":"CTA",
       "cuoAlp_SAMN10180424":"NNN",
       "root":"TTA"
      },
     "621":{
       "cuoAlp_SAMN10180424":"NNN",
       "root":"GAA"
      },
     "622":{
       "canLup_SAMN02921310":"ANT",
       "canRuf_SAMN02921317":"ANT",
       "cuoAlp_SAMN10180424":"NNN",
       "root":"AGT"
      },
     "623":{
       "cuoAlp_SAMN10180424":"NNN",
       "root":"GAG"
      },
     "624":{
       "cuoAlp_SAMN10180424":"NNG",
       "root":"AAG"
      },
     "625":null,
     "626":null,
     "627":{
       "canLup_SAMN02921310":"NTT",
       "canRuf_SAMN02921317":"NTT",
       "cuoAlp_SAMN10180424":"GNT",
       "root":"GTT"
      },
     "628":{
       "root":"CTC",
       "uroCin_SAMN04495241":"CTN"
      },
     "629":{
       "canLup_SAMN02921310":"NNN",
       "root":"AAC"
      },
     "63":{
       "Node16":"NNN",
       "root":"GGC"
      },
     "630":{
       "canLup_SAMN02921310":"NNA",
       "cuoAlp_SAMN10180424":"AAN",
       "root":"AAA"
      },
     "631":{
       "cuoAlp_SAMN10180424":"NNC",
       "root":"ATC"
      },
     "632":{
       "cuoAlp_SAMN10180424":"ANN",
       "root":"ATA"
      },
     "633":null,
     "634":{
       "canRuf_SAMN02921317":"NNC",
       "cuoAlp_SAMN10180424":"GNC",
       "root":"GGC"
      },
     "635":{
       "canRuf_SAMN02921317":"ANN",
       "cuoAlp_SAMN10180424":"NAT",
       "root":"AAT"
      },
     "636":{
       "canRuf_SAMN02921317":"NTT",
       "root":"ATT"
      },
     "637":{
       "DireGB":"TGC",
       "canLup_SAMN02921310":"NGC",
       "canRuf_SAMN02921317":"NNN",
       "root":"CGC"
      },
     "638":{
       "canRuf_SAMN02921317":"TNN",
       "root":"TTG"
      },
     "639":{
       "canRuf_SAMN02921317":"NNN",
       "root":"GGA"
      },
     "64":{
       "Node16":"NNN",
       "root":"CGG"
      },
     "640":{
       "canLup_SAMN02921310":"AGN",
       "canRuf_SAMN02921317":"NNN",
       "root":"AGG",
       "uroCin_SAMN04495241":"AGA"
      },
     "641":{
       "canRuf_SAMN02921317":"NNN",
       "cuoAlp_SAMN10180424":"TTN",
       "root":"TTA"
      },
     "642":{
       "Node4":"AAG",
       "canRuf_SAMN02921317":"ANN",
       "cuoAlp_SAMN10180424":"NNN",
       "root":"GAG"
      },
     "643":{
       "canRuf_SAMN02921317":"NNN",
       "root":"GAA"
      },
     "644":{
       "canRuf_SAMN02921317":"NNN",
       "root":"AAA"
      },
     "645":{
       "canLup_SAMN02921310":"NTC",
       "canRuf_SAMN02921317":"NNN",
       "root":"GTC"
      },
     "646":{
       "canRuf_SAMN02921317":"NNN",
       "root":"AAG"
      },
     "647":{
       "Node16":"NNN",
       "root":"GGG"
      },
     "648":{
       "Node16":"NNN",
       "root":"TAC"
      },
     "649":{
       "Node16":"NNN",
       "root":"AAG"
      },
     "65":{
       "Node16":"NNN",
       "root":"ACC",
       "uroCin_SAMN04495241":"ACT"
      },
     "650":{
       "Node16":"NNN",
       "lupMes_SAMEA5411047":"AAN",
       "lycPic_SAMN09924608":"AAA",
       "root":"AAG"
      },
     "651":{
       "canBai_SAMN02921314":"CNG",
       "canLup_SAMN02921310":"NNN",
       "canRuf_SAMN02921317":"NNN",
       "root":"CAG"
      },
     "652":{
       "canBai_SAMN02921314":"GNN",
       "canLup_SAMN02921310":"NNN",
       "canRuf_SAMN02921317":"NNN",
       "root":"GCG",
       "uroCin_SAMN04495241":"GCN"
      },
     "653":{
       "canBai_SAMN02921314":"NCA",
       "canLup_SAMN02921310":"NNN",
       "canRuf_SAMN02921317":"NNN",
       "root":"GCA"
      },
     "654":{
       "canBai_SAMN02921314":"CNN",
       "canLup_SAMN02921310":"NNN",
       "canRuf_SAMN02921317":"NNN",
       "root":"CTG"
      },
     "655":{
       "canBai_SAMN02921314":"AAN",
       "canLup_SAMN02921310":"ANN",
       "canRuf_SAMN02921317":"NNN",
       "root":"AAA"
      },
     "656":{
       "DireGB":"GTN",
       "Node16":"NNN",
       "root":"GTG"
      },
     "657":{
       "DireGB":"NNN",
       "Node16":"NNN",
       "root":"GGT"
      },
     "658":{
       "DireGB":"NNN",
       "canBai_SAMN02921314":"NNN",
       "canLup_SAMN02921310":"GNN",
       "canRuf_SAMN02921317":"NNN",
       "cuoAlp_SAMN10180424":"NNN",
       "root":"GAC"
      },
     "659":{
       "DireGB":"NNN",
       "Node16":"NNN",
       "cuoAlp_SAMN10180424":"NNN",
       "lycPic_SAMN09924608":"ANN",
       "root":"ATC",
       "uroCin_SAMN04495241":"ANN"
      },
     "66":{
       "Node16":"NNN",
       "root":"GTT"
      },
     "660":{
       "DireGB":"NNN",
       "Node16":"NNN",
       "cuoAlp_SAMN10180424":"NNN",
       "lycPic_SAMN09924608":"NNN",
       "root":"AGT",
       "uroCin_SAMN04495241":"NNN"
      },
     "661":{
       "DireGB":"NNN",
       "Node16":"NNN",
       "cuoAlp_SAMN10180424":"NNN",
       "lycPic_SAMN09924608":"NNN",
       "root":"CAC",
       "uroCin_SAMN04495241":"NNN"
      },
     "662":{
       "DireGB":"NNN",
       "Node16":"NNN",
       "cuoAlp_SAMN10180424":"NNN",
       "lycPic_SAMN09924608":"NNN",
       "root":"CGC",
       "uroCin_SAMN04495241":"NNN"
      },
     "663":{
       "DireGB":"NNN",
       "Node16":"NNN",
       "cuoAlp_SAMN10180424":"NNN",
       "lycPic_SAMN09924608":"NNN",
       "root":"CTG",
       "uroCin_SAMN04495241":"NNN"
      },
     "664":{
       "DireGB":"NNN",
       "canBai_SAMN02921314":"NNA",
       "canLup_SAMN02921310":"NNA",
       "canRuf_SAMN02921317":"NNN",
       "cuoAlp_SAMN10180424":"NNN",
       "lycPic_SAMN09924608":"NNN",
       "root":"ACA",
       "uroCin_SAMN04495241":"NNN"
      },
     "665":{
       "DireGB":"NNN",
       "Node16":"GAG",
       "canRuf_SAMN02921317":"GAN",
       "cuoAlp_SAMN10180424":"NNG",
       "lycPic_SAMN09924608":"NNG",
       "root":"GCG",
       "uroCin_SAMN04495241":"NNG"
      },
     "666":{
       "DireGB":"NNN",
       "canRuf_SAMN02921317":"CNN",
       "root":"CAG"
      },
     "667":{
       "DireGB":"NNN",
       "canRuf_SAMN02921317":"NNN",
       "root":"CAG"
      },
     "668":{
       "DireGB":"NNA",
       "canRuf_SAMN02921317":"NNA",
       "root":"GAA"
      },
     "669":{
       "canRuf_SAMN02921317":"GNN",
       "root":"GAC"
      },
     "67":{
       "canBai_SAMN02921314":"GNN",
       "canLup_SAMN02921310":"NNN",
       "canRuf_SAMN02921317":"NNN",
       "root":"GCC"
      },
     "670":{
       "canRuf_SAMN02921317":"NTN",
       "root":"TTT"
      },
     "671":{
       "canRuf_SAMN02921317":"NNC",
       "root":"GCC"
      },
     "672":{
       "canRuf_SAMN02921317":"NNN",
       "root":"AGC"
      },
     "673":{
       "canRuf_SAMN02921317":"NAG",
       "root":"AAG"
      },
     "674":{
       "canRuf_SAMN02921317":"ANA",
       "root":"ACA"
      },
     "675":{
       "canLup_SAMN02921310":"NCC",
       "canRuf_SAMN02921317":"NNN",
       "root":"GCC"
      },
     "676":{
       "canLup_SAMN02921310":"CAN",
       "canRuf_SAMN02921317":"CNN",
       "root":"CAG"
      },
     "677":{
       "canRuf_SAMN02921317":"TNN",
       "root":"TAC"
      },
     "678":{
       "canRuf_SAMN02921317":"CAN",
       "root":"CAG"
      },
     "679":null,
     "68":{
       "canLup_SAMN02921310":"NNN",
       "canRuf_SAMN02921317":"NNN",
       "root":"ATT"
      },
     "680":{
       "canRuf_SAMN02921317":"NAN",
       "root":"GAG"
      },
     "681":{
       "canRuf_SAMN02921317":"ATN",
       "root":"ATG"
      },
     "682":{
       "canRuf_SAMN02921317":"NNN",
       "root":"AGG"
      },
     "683":{
       "canBai_SAMN02921314":"CNC",
       "canRuf_SAMN02921317":"NNN",
       "root":"CAC"
      },
     "684":{
       "canRuf_SAMN02921317":"NTN",
       "root":"CTC"
      },
     "685":{
       "canRuf_SAMN02921317":"NNN",
       "root":"CAT"
      },
     "686":{
       "canBai_SAMN02921314":"NGG",
       "canLup_SAMN02921310":"NGG",
       "canRuf_SAMN02921317":"NNN",
       "root":"CGG"
      },
     "687":{
       "canRuf_SAMN02921317":"NNN",
       "root":"ATG"
      },
     "688":{
       "canRuf_SAMN02921317":"NNN",
       "root":"CTG",
       "speVen_SAMN27257238":"TTG"
      },
     "689":{
       "canRuf_SAMN02921317":"NNN",
       "root":"CAA",
       "uroCin_SAMN04495241":"CAG"
      },
     "69":{
       "canBai_SAMN02921314":"CNT",
       "canLup_SAMN02921310":"NNN",
       "canRuf_SAMN02921317":"NNN",
       "root":"CCT"
      },
     "690":{
       "canBai_SAMN02921314":"GNC",
       "canRuf_SAMN02921317":"NNN",
       "root":"GAC"
      },
     "691":{
       "canRuf_SAMN02921317":"NNN",
       "root":"AAG"
      },
     "692":{
       "canRuf_SAMN02921317":"NNN",
       "root":"CAG"
      },
     "693":{
       "canLup_SAMN02921310":"GNN",
       "canRuf_SAMN02921317":"NNN",
       "root":"GAT"
      },
     "694":{
       "canLup_SAMN02921310":"NTC",
       "canRuf_SAMN02921317":"NNN",
       "root":"ATC"
      },
     "695":{
       "canLup_SAMN02921310":"CNA",
       "canRuf_SAMN02921317":"NNN",
       "root":"CTA"
      },
     "696":{
       "canLup_SAMN02921310":"NNC",
       "canRuf_SAMN02921317":"NNN",
       "root":"GAC",
       "speVen_SAMN27257238":"GAA"
      },
     "697":{
       "canLup_SAMN02921310":"CAN",
       "canRuf_SAMN02921317":"NNN",
       "root":"CAG"
      },
     "698":{
       "canLup_SAMN02921310":"NCC",
       "canRuf_SAMN02921317":"NNN",
       "root":"GCC"
      },
     "699":{
       "Node4":"CTC",
       "canRuf_SAMN02921317":"NNN",
       "root":"CTG"
      },
     "7":{
       "Node16":"NNN",
       "cuoAlp_SAMN10180424":"NNN",
       "root":"GGC",
       "uroCin_SAMN04495241":"NNN"
      },
     "70":{
       "canBai_SAMN02921314":"CNN",
       "canLup_SAMN02921310":"NNN",
       "canRuf_SAMN02921317":"NNN",
       "root":"CAA"
      },
     "700":{
       "canRuf_SAMN02921317":"NNN",
       "root":"CAG"
      },
     "701":{
       "canRuf_SAMN02921317":"NNN",
       "root":"CAG"
      },
     "702":{
       "canBai_SAMN02921314":"NAG",
       "canRuf_SAMN02921317":"NNN",
       "root":"AAG"
      },
     "703":{
       "canBai_SAMN02921314":"NGN",
       "canLup_SAMN02921310":"AGN",
       "canRuf_SAMN02921317":"NNN",
       "root":"AGA"
      },
     "704":{
       "Node16":"NNN",
       "root":"GAA"
      },
     "705":{
       "Node16":"NNN",
       "root":"ATG"
      },
     "706":{
       "Node16":"NNN",
       "root":"GAA"
      },
     "707":{
       "Node16":"NNN",
       "chrBra_SAMN27257233":"GGN",
       "root":"GGC"
      },
     "708":{
       "Node16":"NNN",
       "root":"GAG"
      },
     "709":{
       "Node16":"NNN",
       "root":"CTC"
      },
     "71":{
       "canBai_SAMN02921314":"NCN",
       "canLup_SAMN02921310":"NNN",
       "canRuf_SAMN02921317":"NNN",
       "root":"CCT"
      },
     "710":{
       "Node16":"NNN",
       "root":"GAG"
      },
     "711":{
       "Node16":"NNN",
       "root":"GTG"
      },
     "712":{
       "Node16":"NNN",
       "root":"GTT"
      },
     "713":{
       "Node16":"NNN",
       "root":"TGG"
      },
     "714":{
       "Node16":"NNN",
       "root":"CAG"
      },
     "715":{
       "Node16":"NNN",
       "root":"TCT"
      },
     "716":{
       "Node16":"NNN",
       "cuoAlp_SAMN10180424":"NCC",
       "root":"ACC"
      },
     "717":{
       "Node16":"NNN",
       "root":"TCC"
      },
     "718":{
       "Node16":"NNN",
       "root":"AAG"
      },
     "719":{
       "Node16":"NNN",
       "root":"GAA"
      },
     "72":{
       "Node16":"NNN",
       "root":"CGC"
      },
     "720":{
       "Node16":"NNN",
       "root":"AAC"
      },
     "721":{
       "Node16":"NNN",
       "root":"CAG"
      },
     "722":{
       "Node16":"NNN",
       "cuoAlp_SAMN10180424":"AGN",
       "root":"AGA"
      },
     "723":{
       "Node16":"NNN",
       "cuoAlp_SAMN10180424":"NNC",
       "root":"ATC"
      },
     "724":{
       "Node16":"NNN",
       "root":"CGC",
       "speVen_SAMN27257238":"CGN"
      },
     "725":{
       "Node16":"NNN",
       "cuoAlp_SAMN10180424":"NNN",
       "root":"GAG",
       "uroCin_SAMN04495241":"GNN"
      },
     "726":{
       "Node16":"NNN",
       "cuoAlp_SAMN10180424":"NNN",
       "root":"CTG",
       "uroCin_SAMN04495241":"NNN"
      },
     "727":{
       "Node16":"NNN",
       "cuoAlp_SAMN10180424":"NNN",
       "root":"CTG",
       "uroCin_SAMN04495241":"NNN"
      },
     "728":{
       "Node16":"NNN",
       "cuoAlp_SAMN10180424":"NNN",
       "root":"CAG",
       "uroCin_SAMN04495241":"NNN"
      },
     "729":{
       "Node16":"NNN",
       "cuoAlp_SAMN10180424":"NNN",
       "root":"GTC",
       "uroCin_SAMN04495241":"NNN"
      },
     "73":{
       "canBai_SAMN02921314":"NNG",
       "canLup_SAMN02921310":"NNN",
       "canRuf_SAMN02921317":"NNN",
       "root":"CAG"
      },
     "730":{
       "DireGB":"GNN",
       "Node16":"NNN",
       "cuoAlp_SAMN10180424":"NNN",
       "lupMes_SAMEA5411047":"GCN",
       "lycPic_SAMN09924608":"GCN",
       "root":"GCA",
       "speVen_SAMN27257238":"GCG",
       "uroCin_SAMN04495241":"NNN",
       "vulVul_marble_Fox4":"GCN"
      },
     "731":{
       "Node8":"NNN",
       "root":"CTA",
       "uroCin_SAMN04495241":"NNN",
       "vulVul_marble_Fox4":"NNN"
      },
     "732":{
       "Node8":"NNN",
       "root":"GAG",
       "uroCin_SAMN04495241":"NNN",
       "vulVul_marble_Fox4":"NNN"
      },
     "733":{
       "Node8":"NNN",
       "chrBra_SAMN27257233":"GNN",
       "root":"GAA",
       "speVen_SAMN27257238":"GNN",
       "uroCin_SAMN04495241":"NNN",
       "vulVul_marble_Fox4":"NNN"
      },
     "734":{
       "root":"NNN"
      },
     "735":{
       "root":"NNN"
      },
     "736":{
       "Node8":"NNN",
       "chrBra_SAMN27257233":"NNC",
       "root":"AAC",
       "speVen_SAMN27257238":"NNC",
       "uroCin_SAMN04495241":"NNN",
       "vulVul_marble_Fox4":"NNN"
      },
     "737":{
       "Node8":"NNN",
       "root":"ACG",
       "uroCin_SAMN04495241":"NNN",
       "vulVul_marble_Fox4":"NNN"
      },
     "738":{
       "root":"NNN"
      },
     "739":{
       "DireGB":"NNN",
       "Node16":"NNN",
       "chrBra_SAMN27257233":"NGC",
       "cuoAlp_SAMN10180424":"NNN",
       "lupMes_SAMEA5411047":"NGC",
       "lycPic_SAMN09924608":"NGC",
       "root":"AGC",
       "speVen_SAMN27257238":"NGC",
       "uroCin_SAMN04495241":"NGC",
       "vulVul_marble_Fox4":"NNN"
      },
     "74":{
       "canBai_SAMN02921314":"AGN",
       "canLup_SAMN02921310":"NNN",
       "canRuf_SAMN02921317":"NNN",
       "cuoAlp_SAMN10180424":"AGN",
       "root":"AGA"
      },
     "740":{
       "DireGB":"NNN",
       "Node16":"NNN",
       "cuoAlp_SAMN10180424":"NNN",
       "root":"ACC",
       "vulVul_marble_Fox4":"NNN"
      },
     "741":{
       "Node16":"NNN",
       "cuoAlp_SAMN10180424":"NNN",
       "root":"GGG",
       "uroCin_SAMN04495241":"GAG",
       "vulVul_marble_Fox4":"NNN"
      },
     "742":{
       "Node16":"NNN",
       "cuoAlp_SAMN10180424":"NNN",
       "root":"GGG",
       "vulVul_marble_Fox4":"NNN"
      },
     "743":{
       "Node16":"NNN",
       "cuoAlp_SAMN10180424":"NNN",
       "root":"ACA",
       "uroCin_SAMN04495241":"GCN",
       "vulVul_marble_Fox4":"NNN"
      },
     "744":{
       "Node16":"NNN",
       "cuoAlp_SAMN10180424":"NNN",
       "root":"CCC",
       "vulVul_marble_Fox4":"NNN"
      },
     "745":{
       "Node16":"NNN",
       "cuoAlp_SAMN10180424":"NNN",
       "root":"TGG",
       "vulVul_marble_Fox4":"NGG"
      },
     "746":{
       "Node16":"NNN",
       "cuoAlp_SAMN10180424":"NNN",
       "root":"GCC"
      },
     "747":{
       "Node16":"NNN",
       "Node4":"ACA",
       "cuoAlp_SAMN10180424":"NNN",
       "root":"ACG"
      },
     "748":{
       "canBai_SAMN02921314":"GNC",
       "canLup_SAMN02921310":"NNN",
       "canRuf_SAMN02921317":"NNN",
       "cuoAlp_SAMN10180424":"NNN",
       "root":"GCC"
      },
     "749":{
       "canBai_SAMN02921314":"CCN",
       "canLup_SAMN02921310":"NNN",
       "canRuf_SAMN02921317":"NNN",
       "cuoAlp_SAMN10180424":"NNN",
       "root":"CCA"
      },
     "75":{
       "Node16":"NNN",
       "root":"TCC",
       "uroCin_SAMN04495241":"TCN"
      },
     "750":{
       "DireGB":"ACT",
       "canBai_SAMN02921314":"NNC",
       "canLup_SAMN02921310":"NNN",
       "canRuf_SAMN02921317":"NNN",
       "cuoAlp_SAMN10180424":"NNN",
       "root":"ACC"
      },
     "751":{
       "Node16":"NNN",
       "cuoAlp_SAMN10180424":"NNN",
       "root":"ACG",
       "uroCin_SAMN04495241":"ATG"
      },
     "752":{
       "Node16":"NNN",
       "cuoAlp_SAMN10180424":"NNN",
       "root":"GTG"
      },
     "753":{
       "Node16":"NNN",
       "cuoAlp_SAMN10180424":"NNN",
       "root":"ACG",
       "uroCin_SAMN04495241":"ACN"
      },
     "754":{
       "root":"---"
      },
     "76":{
       "canBai_SAMN02921314":"NNG",
       "canLup_SAMN02921310":"NNN",
       "canRuf_SAMN02921317":"NNN",
       "root":"GTG"
      },
     "77":{
       "canBai_SAMN02921314":"NNT",
       "canLup_SAMN02921310":"NNN",
       "canRuf_SAMN02921317":"NNN",
       "root":"TCT"
      },
     "78":{
       "canLup_SAMN02921310":"NNN",
       "canRuf_SAMN02921317":"NNN",
       "root":"GAG"
      },
     "79":{
       "canBai_SAMN02921314":"AGN",
       "canLup_SAMN02921310":"NNN",
       "canRuf_SAMN02921317":"NNN",
       "root":"AGT"
      },
     "8":{
       "Node16":"NNN",
       "cuoAlp_SAMN10180424":"NNN",
       "root":"CGC",
       "uroCin_SAMN04495241":"NNN"
      },
     "80":{
       "canBai_SAMN02921314":"GAN",
       "canLup_SAMN02921310":"NNN",
       "canRuf_SAMN02921317":"NNN",
       "cuoAlp_SAMN10180424":"GNN",
       "root":"GAC"
      },
     "81":{
       "canBai_SAMN02921314":"NNN",
       "canLup_SAMN02921310":"NNN",
       "canRuf_SAMN02921317":"NNG",
       "cuoAlp_SAMN10180424":"NCN",
       "root":"ACG"
      },
     "82":{
       "canBai_SAMN02921314":"ANC",
       "canLup_SAMN02921310":"NCC",
       "canRuf_SAMN02921317":"NNC",
       "cuoAlp_SAMN10180424":"NCC",
       "root":"ACC"
      },
     "83":{
       "Node16":"TGT",
       "canLup_SAMN02921310":"NNT",
       "canRuf_SAMN02921317":"NNN",
       "root":"TAT"
      },
     "84":{
       "canBai_SAMN02921314":"GTN",
       "canLup_SAMN02921310":"NNT",
       "canRuf_SAMN02921317":"NTT",
       "cuoAlp_SAMN10180424":"GNT",
       "root":"GTT"
      },
     "85":null,
     "86":null,
     "87":{
       "canBai_SAMN02921314":"GAN",
       "root":"GAC",
       "vulVul_marble_Fox4":"GAN"
      },
     "88":{
       "canBai_SAMN02921314":"TGT",
       "canLup_SAMN02921310":"ANT",
       "canRuf_SAMN02921317":"ANT",
       "root":"AGT"
      },
     "89":null,
     "9":{
       "Node16":"NNN",
       "cuoAlp_SAMN10180424":"NNN",
       "root":"AAG",
       "uroCin_SAMN04495241":"NNN"
      },
     "90":{
       "Node16":"ATT",
       "root":"ATC",
       "vulVul_marble_Fox4":"ATA"
      },
     "91":null,
     "92":{
       "cuoAlp_SAMN10180424":"CCN",
       "root":"CCC"
      },
     "93":{
       "Node16":"TAT",
       "canBai_SAMN02921314":"TAN",
       "canLup_SAMN02921310":"TAN",
       "cuoAlp_SAMN10180424":"NAC",
       "root":"TAC"
      },
     "94":{
       "canBai_SAMN02921314":"NCC",
       "root":"GCC"
      },
     "95":null,
     "96":{
       "canLup_SAMN02921310":"NCC",
       "root":"ACC"
      },
     "97":null,
     "98":null,
     "99":null
    }
  },
 "tested":{
   "0":{
     "DireGB":"test",
     "Node16":"test",
     "Node4":"test",
     "Node8":"test",
     "canBai_SAMN02921314":"test",
     "canLup_SAMN02921310":"test",
     "canRuf_SAMN02921317":"test",
     "chrBra_SAMN27257233":"test",
     "cuoAlp_SAMN10180424":"test",
     "lupMes_SAMEA5411047":"test",
     "lycPic_SAMN09924608":"test",
     "speVen_SAMN27257238":"test",
     "uroCin_SAMN04495241":"test",
     "vulVul_marble_Fox4":"test"
    }
  },
 "timers":{
   "MEME analysis":{
     "order":2,
     "timer":73
    },
   "Model fitting":{
     "order":1,
     "timer":2
    },
   "Total time":{
     "order":0,
     "timer":75
    }
  }
}
```
