## Supplementary material for "On the ancestry and evolution of the extinct dire wolf": HyPhy results: FormBio000188.t1.cds.aln.fa.BUSTED.json

```
{
 "Evidence Ratios":{
   "constrained":    [
[0.9999999999999991, 1, 1, 1, 0.9963975828529906, 0.9885700233718905, 0.994364278452799, 0.9950695251626979, 0.9884425201415393, 0.9950695251626979, 0.9910457746597447, 0.9892584335326911, 0.994364278452799, 0.9931547795167006, 0.9865087010460573, 0.9905896459221497, 0.985376143670602, 0.9892601762731598, 0.9910432542847474, 0.9892563556960802, 0.9910431323705088, 0.9868824407269083, 0.9896989277101941, 0.9929023168664528, 0.9928968116239194, 0.9864511590506492, 0.9857566658089353, 0.9935657562959068, 0.9929027256744101, 0.9868758582899236, 0.9885663170370542, 0.9864505456054641, 0.9946457213372931, 0.9941598554512164, 0.9885980787726419, 0.9903992804633186, 0.9924617943190335, 0.9885700233718905, 0.9929027256744101, 0.9857566680511768, 0.989256518592782, 0.9872179186707469, 0.9905896459221497, 0.9950695251626979, 0.986887250940632, 0.9999999999999996, 0.989773715560637, 0.9937461849856585, 0.9928408175672868, 0.9950672986700339, 0.992840878557618, 0.991043165224851, 0.9910431321050687, 0.994362687352822, 0.992461846463991, 0.9853627587901809, 0.9905867600144397, 0.9864505813053188, 0.9897832694998041, 0.9884370236886159, 0.994645235840806, 0.992840878557618, 0.9950652760372934, 0.992840878557618, 0.9903823973938347, 0.9943597966621492, 0.9905748749852654, 0.9950618382183376, 0.9950618382183376, 0.9941597292455447, 0.9868685981949934, 0.9903944498319932, 0.9928928291143196, 0.9941597292455447, 0.9894793534703425, 1, 1, 1, 1, 1, 1, 1, 1, 1, 1, 1, 1, 1, 1, 1, 1, 1, 1, 1, 1, 1, 0.9999951310146445, 0.9853678688007573, 0.9864858434057783, 0.9868685981949934, 0.9896902001994272, 0.9903823973938347, 0.992762410120782, 0.9931541308621442, 0.993562239783684, 0.9937461849856585, 0.9903944498319932, 0.9931541308621442, 0.9905748749852654, 200.0930823910705, 0.9885591577168834, 0.9897832695031697, 0.9864503247279673, 0.9910367431338616, 0.9896902001994272, 0.9950618382183376, 0.9891600297777332, 0.992461410774803, 0.9943590274319574, 0.990578522478425, 0.9885639069042094, 0.9857465276410194, 0.9943638892779793, 0.9950652760372934, 0.9903823973938347, 0.9950652760372934, 0.9946078558075914, 0.991040856142265, 0.9864579345857074, 0.9941597292455447, 0.991040856142265, 0.9950652760372934, 0.9937461849856585, 0.9903944498319932, 0.9971252359005605, 0.9896958010412044, 0.9864858434057783, 0.9966962136228885, 0.994645235840806, 0.990578522478425, 0.9986705198318867, 0.9950618382183376, 0.9971252359005605, 0.9929016113662515, 0.9966962136228885, 0.9977655331822903, 0.9885663170370542, 0.9928966833479138, 0.9941624135498554, 0.9928409467894121, 0.9943626791977985, 0.9885980787726419, 0.9903946267856487, 0.993562239783684, 0.994645235840806, 0.9950652760372934, 0.9950652760372934, 0.9885979638267652, 0.9905755025552673, 0.9971252359005605, 0.9971253037885993, 0.9950670213211612, 0.9905839954071809, 0.9950668714364387, 0.9905785968676011, 0.9864652874178172, 0.9971252359005605, 0.9885639069042094, 0.992840878557618, 0.993562239783684, 0.9950652760372934, 0.9950652760372934, 0.9941597292455447, 188.2663666983886, 0.9971252359005605, 0.990578522478425, 0.992461410774803, 0.990578522478425, 0.9896958010564132, 1.000097331941698, 0.9910410565533991, 1, 1, 0.9963851324020683, 0.9857566423238225, 0.9892353264118935, 0.9946081228660772, 0.9868761115096359, 0.9941628318927997, 0.9853621240744638, 0.994362687352822, 0.9903994556831289, 0.992861908044916, 0.9896904754718344, 0.9988014782515925, 0.9910385925558016, 0.9885663338948227, 0.9903829089353023, 0.9946081228660772, 0.9979701131129934, 0.9853678688609541, 0.9928408145048316, 0.9943638892779793, 0.9941597292455447, 0.993562239783684, 0.9950618382183376, 0.9943616398957699, 0.9924617785172387, 0.9910429521394639, 0.9931238985596924, 0.994364904653989, 0.9937469002536684, 0.9885663170370542, 0.9903992804633186, 0.9868758580860332, 0.9946457494244956, 0.9897886953563866, 0.9971253037885993, 0.9905805017829468, 0.9941624135498554, 0.9903992804633186, 0.9943626791977985, 0.9905805017829468, 0.9868688711761404, 0.9910367431338616, 0.9941597292455447, 0.9854023743200618, 0.9865008538540136, 0.9910334769772793, 0.9910408824131419, 0.9892347184962125, 0.9910408824131419, 0.9943638892779793, 0.9950618563572423, 0.9865073936056791, 0.9853620932265247, 0.9979628815278807, 0.994645235840806, 0.9950618382183376, 0.9903944498319932, 0.9943638981624456, 0.9931541308621442, 0.9946078558075914, 0.9950652908147667, 0.9884370236886159, 1] 
    ],
   "optimized null":    [
[1.00031092846447, 0.9993056035612629, 1.000767057914761, 1.000406291572372, 1.001240279811655, 0.9982941660810803, 1.00359877303846, 1.000459718052682, 0.9962005770018028, 1.000459718052682, 0.9963816706547116, 0.995196528590751, 1.00359877303846, 1.004250766207922, 0.9923762520917564, 0.9958147955590638, 0.9949824386250478, 0.9987792953342941, 0.9962949333177546, 0.998787906848474, 0.9963942979222473, 0.9964973564257056, 0.9992848349633089, 1.00305549926611, 1.002903607702359, 1.00101597850931, 0.9954720637784596, 1.003063733938643, 1.002914153831922, 0.9963315363443189, 0.998176891320348, 1.000949309408951, 1.001347192854878, 0.9998636645302301, 0.9945733691429538, 0.99953150257521, 1.006990483020172, 0.9982941660810803, 1.002914153831922, 0.9954075302926464, 0.9986619237239293, 0.9925871979116525, 0.9958147955590638, 1.000459718052682, 0.9964977724034771, 1.000751911649001, 1.003974337813632, 1.000961847358354, 1.008467992720076, 1.000484063637014, 1.006126350248915, 0.996337372160448, 0.9963944827669905, 1.003610431577211, 1.007079555055628, 1.000112195768858, 0.9958214978358515, 1.001007973443467, 0.9993765516447477, 0.9962511747530031, 1.001381337412816, 1.006126350248915, 1.000398953931863, 1.006126350248915, 1.004134336608012, 1.001853985885643, 1.004526027109815, 1.003829876602136, 1.003829876602136, 0.9999808714209979, 0.9963397583100526, 0.9995426203071607, 1.002803235255624, 0.9999808714209979, 0.9979638501570817, 1.000000000000001, 1.000000000000001, 1.000000000000001, 1.000000000000001, 1.000000000000001, 1.000000000000001, 1.000000000000001, 1.000000000000001, 1.000000000000001, 1.000000000000001, 1.000000000000001, 1.000000000000001, 1.000000000000001, 1.000000000000001, 1.000000000000001, 1.000000000000001, 1.000000000000001, 1.000000000000001, 1.000000000000001, 1.000000000000001, 1.000426376804922, 1.00508291116254, 0.9949044217758759, 0.9941762045627025, 0.9963397583100526, 1.004489965496919, 1.004134336608012, 1.00584652324955, 1.004271089399506, 1.003040811924261, 1.000961847358354, 0.9995426203071607, 1.004271089399506, 1.004526027109815, 3.391392467240544, 1.003455952141836, 0.999376619429533, 1.001002828755465, 0.9998807295828599, 1.004489965496919, 1.003829876602136, 0.9984366155427727, 1.007151541996778, 1.008784918040382, 0.9993043927795614, 0.9982414649583699, 1.000561283633076, 0.9999475300649142, 1.000398953931863, 1.004134336608012, 1.000398953931863, 1.008173611506287, 0.9963078653572807, 0.9958050060656695, 0.9999808714209979, 0.9963078653572807, 1.000398953931863, 1.000961847358354, 0.9995426203071607, 1.001369536041279, 0.9992296717042652, 0.9941762045627025, 1.002339472794441, 1.001381337412816, 0.9993043927795614, 1.230844381479526, 1.003829876602136, 1.001369536041279, 0.9993839445341384, 1.002339472794441, 0.896576440883561, 0.998176891320348, 1.002753589612572, 0.9999421514573037, 1.006063251726134, 1.003485107736139, 0.9945733691429538, 0.999431094453642, 1.003040811924261, 1.001381337412816, 1.000398953931863, 1.000398953931863, 0.9947054603539452, 0.9976250215859427, 1.001369536041279, 1.00139716306045, 1.000377918644849, 0.9994186001704045, 1.000410793543002, 0.9992057995346945, 0.9438636950067384, 1.001369536041279, 0.9982414649583699, 1.006126350248915, 1.003040811924261, 1.000398953931863, 1.000398953931863, 0.9999808714209979, 3.265645664097456, 1.001369536041279, 0.9993043927795614, 1.007151541996778, 0.9993043927795614, 0.9992294526662552, 0.869299897211943, 0.9962088991256371, 1.000782649226901, 0.8836270209345993, 1.003194572292255, 0.9955286925925916, 0.9970386514963211, 1.008178857685413, 0.9964438086321473, 1.000068444126212, 1.000104065130178, 1.003610431577211, 0.9996427793543331, 0.9979415799073603, 1.004493109500829, 1.681117868650648, 0.9999544014941595, 0.9983164683993423, 1.004140139831849, 1.008178857685413, 1.292809423935456, 0.9949041141454094, 1.008467883314536, 0.9999475300649142, 0.9999808714209979, 1.003040811924261, 1.003829876602136, 1.003537857934504, 1.007145791074546, 0.9962829818549486, 1.007246353645829, 0.9999039504325247, 1.000851742996681, 0.998176891320348, 0.99953150257521, 0.9963318308432534, 1.001291105261781, 0.9993492077216122, 1.00139716306045, 0.9992758391214982, 0.9999421514573037, 0.99953150257521, 1.003485107736139, 0.9992758391214982, 0.9962278765715075, 0.9998807295828599, 0.9999808714209979, 0.9932943792906779, 0.9923022179846914, 1.005046639643771, 0.9962504583318085, 0.9969453417462962, 0.9962504583318085, 0.9999475300649142, 1.003772698862846, 1.000689601088967, 0.9999824481403417, 1.341376368861043, 1.001381337412816, 1.003829876602136, 0.9995426203071607, 0.9999019483742764, 1.004271089399506, 1.008173611506287, 1.000353694238991, 0.9962511747530031, 1] 
    ]
  },
 "Site Log Likelihood":{
   "constrained":    [
[-4.085705923440436, -4.217981850474024, -4.250184880939299, -4.672455836547995, -3.725560743279987, -4.218864329487507, -3.787800283737112, -3.275648803695818, -4.08557482466787, -3.275648803695818, -3.738072131487052, -4.287144480869087, -3.787800283737112, -3.926342553939327, -4.114463101309724, -3.922257203716718, -4.415313471820014, -4.349836438647737, -3.73841535153131, -4.350727865340668, -3.738856587487283, -3.992291462388942, -4.166315171109541, -4.151671964612683, -4.152519140050709, -4.72594139463797, -4.232118772999451, -3.705041550197193, -4.151298586287857, -3.992478047506997, -4.219228973654285, -4.725643281022805, -3.803770861980605, -3.641493581929449, -4.156729394150597, -3.532789703722526, -4.701243314179352, -4.218864329487507, -4.151298586287857, -4.231695663710087, -4.350199739217163, -4.628999147332125, -3.922257203716718, -3.275648803695818, -3.991560671518753, -3.637276927965614, -4.529048253073761, -4.168455769881601, -4.688576014883205, -3.276628101493694, -4.164478911548782, -3.738520434190786, -3.738856905234755, -3.788420859137658, -4.701437837511938, -4.964054888784429, -3.923064030185085, -4.726019315369314, -3.981083455504223, -4.086641757330061, -3.80402249064755, -4.164478911548782, -3.277318656277348, -4.164478911548782, -4.081894747937859, -4.251155679961633, -4.5335001694477, -3.340630702906852, -3.340630702906852, -3.641775390671653, -3.99375921447316, -3.533856386662861, -4.153119383398862, -3.641775390671653, -3.037954248439424, 0, 0, 0, 0, 0, 0, 0, 0, 0, 0, 0, 0, 0, 0, 0, 0, 0, 0, 0, 0, -3.393417039615589, -4.416596303070921, -4.416692993173346, -4.64100450956293, -3.99375921447316, -4.714243354727333, -4.081894747937859, -4.451379304661684, -3.926847883599884, -3.705813903127743, -4.168455769881601, -3.533856386662861, -3.926847883599884, -4.5335001694477, -14.68696567516298, -4.767504784802908, -3.981086334714539, -4.7260440822338, -3.801828086943766, -4.714243354727333, -3.340630702906852, -3.772166842285355, -4.701659929350768, -4.336121659000774, -3.986037049060186, -4.220040582444136, -4.780052112470775, -3.725993116868691, -3.277318656277348, -4.081894747937859, -3.277318656277348, -3.889218600409519, -3.739164415517569, -4.178574474213121, -3.641775390671653, -3.739164415517569, -3.277318656277348, -4.168455769881601, -3.533856386662861, -3.699279276252381, -4.166639715319141, -4.64100450956293, -4.225986158047142, -3.80402249064755, -3.986037049060186, -11.67218722749591, -3.340630702906852, -3.699279276252381, -4.089812937088493, -4.225986158047142, -9.411123099552189, -4.219228973654285, -4.152209556603125, -3.640921370558581, -4.164098395875122, -3.788161420894468, -4.156729394150597, -3.533370074710464, -3.705813903127743, -3.80402249064755, -3.277318656277348, -3.277318656277348, -4.157301625777661, -4.448535443436807, -3.699279276252381, -3.69855941421861, -3.276504590851149, -3.984884757090898, -3.276648761783238, -3.985580611198937, -12.14275315757379, -3.699279276252381, -4.220040582444136, -4.164478911548782, -3.705813903127743, -3.277318656277348, -3.277318656277348, -3.641775390671653, -14.56925523008511, -3.699279276252381, -3.986037049060186, -4.701659929350768, -3.986037049060186, -4.166639408128452, -13.75446255197817, -3.738712862021999, -3.723253595915931, -10.7939059873105, -4.25108511764559, -4.232448513009713, -4.813440658136988, -3.889156427700527, -3.993150123321201, -3.641086941982468, -4.964132786367255, -3.788420859137658, -3.53324798549431, -3.896307366799389, -4.714212479336099, -14.25180696508221, -3.801588413592688, -4.21980076749321, -4.081829853398844, -3.889156427700527, -9.997496766417118, -4.416688671850054, -4.688576666489205, -3.725993116868691, -3.641775390671653, -3.705813903127743, -3.340630702906852, -3.788657591528483, -4.70155729727459, -3.738453285248307, -4.253985162565466, -3.72546355105646, -4.168035457092193, -4.219228973654285, -3.532789703722526, -3.992482597847315, -3.803642493841083, -3.979990378855422, -3.69855941421861, -3.985336837197097, -3.640921370558581, -3.532789703722526, -3.788161420894468, -3.985336837197097, -3.993062676399465, -3.801828086943766, -3.641775390671653, -4.879054816667909, -4.115830676025552, -4.348910163398332, -3.738828863475359, -4.813344488960611, -3.738828863475359, -3.725993116868691, -3.340505658172698, -4.541773315174875, -4.963347448358047, -10.23907317547022, -3.80402249064755, -3.340630702906852, -3.533856386662861, -3.725898196571553, -3.926847883599884, -3.889218600409519, -3.27722103549636, -4.086641757330061, -1.466640261960933] 
    ],
   "optimized null":    [
[-4.086016803576669, -4.217287212830412, -4.250951644815491, -4.672862045606295, -3.73040917605725, -4.228652839848568, -3.797044258831446, -3.281051085839811, -4.093392952156662, -3.281051085839811, -3.743441795500191, -4.293129109287985, -3.797044258831446, -3.937453067634158, -4.1203932775251, -3.927518128007167, -4.425015119175348, -4.359412900227844, -3.743700502584392, -4.360316810985075, -3.744241590709398, -4.00198702451221, -4.175954245749756, -4.161845796839443, -4.16254707654971, -4.740598321460753, -4.241926298702411, -3.714555633139204, -4.16133108198607, -4.002013862804649, -4.228903751155761, -4.740234226063888, -3.810485812370466, -3.64721450204747, -4.162755407139262, -3.541968200081786, -4.715776238597661, -4.228652839848568, -4.16133108198607, -4.241438358018627, -4.359662376226813, -4.634423208882232, -3.927518128007167, -3.281051085839811, -4.001251776943043, -3.638028557070675, -4.543293646190463, -4.175690606990296, -4.70419328763239, -3.282056955266208, -4.177771442930291, -3.743848270867635, -3.744242094238343, -3.79767805101636, -4.716059159178787, -4.978912500833696, -3.928334598225317, -4.740668830899793, -3.990729092241315, -4.094516234992006, -3.810772027186669, -4.177771442930291, -3.282664470566066, -4.177771442930291, -4.095684712098106, -4.258664118684067, -4.547485807478032, -3.349403658995015, -3.349403658995015, -3.647613653739082, -4.00331063864717, -3.543050883373614, -4.163051244049568, -3.647613653739082, -3.046492402601075, -8.881784197001256e-16, -8.881784197001256e-16, -8.881784197001256e-16, -8.881784197001256e-16, -8.881784197001256e-16, -8.881784197001256e-16, -8.881784197001256e-16, -8.881784197001256e-16, -8.881784197001256e-16, -8.881784197001256e-16, -8.881784197001256e-16, -8.881784197001256e-16, -8.881784197001256e-16, -8.881784197001256e-16, -8.881784197001256e-16, -8.881784197001256e-16, -8.881784197001256e-16, -8.881784197001256e-16, -8.881784197001256e-16, -8.881784197001256e-16, -3.393843325547751, -4.421671208845535, -4.426324624888398, -4.648769993644978, -4.00331063864717, -4.729086584317698, -4.095684712098106, -4.464472711616084, -3.937979287383617, -3.715308673097822, -4.175690606990296, -3.543050883373614, -3.937979287383617, -4.547485807478032, -10.60942359928291, -4.782461571082328, -3.9907320392753, -4.740688718345168, -3.810712477927533, -4.729086584317698, -3.349403658995015, -3.781501385232365, -4.716353168349768, -4.350525157102531, -3.994807340181875, -4.229782487442231, -4.79496926742911, -3.731592699082891, -3.282664470566066, -4.095684712098106, -3.282664470566066, -3.902765723138795, -3.744464966437279, -4.188005252103598, -3.647613653739082, -3.744464966437279, -3.282664470566066, -4.175690606990296, -3.543050883373614, -3.703526779504686, -4.176226744914771, -4.648769993644978, -4.23163215446518, -3.810772027186669, -3.994807340181875, -11.88121801507313, -3.349403658995015, -3.703526779504686, -4.096320393837635, -4.23163215446518, -9.304188342848718, -4.228903751155761, -4.162088027349824, -3.646718212102152, -4.177328142253279, -3.79729374018148, -4.162755407139262, -3.54245280963967, -3.715308673097822, -3.810772027186669, -3.282664470566066, -3.282664470566066, -4.163460558151526, -4.455626829327811, -3.703526779504686, -3.702834438241298, -3.281827624083014, -3.993763803604977, -3.282004807581731, -3.994252160481749, -12.09860678518265, -3.703526779504686, -4.229782487442231, -4.177771442930291, -3.715308673097822, -3.282664470566066, -3.282664470566066, -3.647613653739082, -10.5148549222384, -3.703526779504686, -3.994807340181875, -4.716353168349768, -3.994807340181875, -4.176226218501819, -13.61429811763347, -3.743913872802614, -3.724035939032633, -10.67018575991218, -4.25789601515309, -4.242312947311243, -4.821297948034894, -3.902708485556531, -4.002798361354251, -3.647009654726738, -4.978982912801335, -3.79767805101636, -3.54253762767507, -3.901410515268806, -4.729058560732169, -14.7724651757746, -3.810544616414423, -4.229615350174299, -4.095625080363618, -3.902708485556531, -10.25634641462893, -4.426319994297917, -4.704193833836047, -3.731592699082891, -3.647613653739082, -3.715308673097822, -3.349403658995015, -3.797843521625286, -4.716244455635294, -3.743726745197018, -4.26810523829675, -3.731018529271114, -4.175159569821698, -4.228903751155761, -3.541968200081786, -4.002018708934796, -3.810301402289858, -3.989603172388624, -3.702834438241298, -3.994076556248674, -3.646718212102152, -3.541968200081786, -3.79729374018148, -3.994076556248674, -4.002501524897563, -3.810712477927533, -3.647613653739082, -4.887031831645416, -4.121694201137865, -4.362951075654692, -3.744071766461213, -4.821108802116653, -3.744071766461213, -3.731592699082891, -3.349221634818595, -4.556047137360539, -4.978075994368851, -10.53480859944598, -3.810772027186669, -3.349403658995015, -3.543050883373614, -3.731452184729512, -3.937979287383617, -3.902765723138795, -3.282521592267345, -4.094516234992006, -1.466640261960933] 
    ],
   "unconstrained":    [
[-4.085705923440437, -4.217981850474024, -4.250184880939299, -4.672455836547995, -3.729169664757219, -4.230360130358871, -3.793451945882386, -3.280591473425099, -4.09719961129701, -3.280591473425099, -3.747066686832841, -4.297944154443671, -3.793451945882386, -3.933211310411875, -4.128046234750443, -3.931712114929093, -4.430045310777716, -4.360634350560378, -3.74741245002724, -4.361529639315635, -3.747853808999283, -4.005495816704318, -4.176669666638953, -4.158794956124162, -4.159647676173879, -4.739582858708306, -4.246464517076859, -3.711496582869479, -4.158421166069131, -4.005689071774807, -4.230728523720646, -4.739285366964148, -3.809139526165685, -3.647350846811765, -4.168196815643675, -3.542436807285784, -4.708810075729954, -4.230360130358871, -4.158421166069131, -4.246041405512855, -4.361001348526331, -4.641863622324273, -3.931712114929093, -3.280591473425099, -4.004760151695324, -3.637276927965615, -4.539327185194169, -4.174729221910708, -4.695760947234985, -3.281573008750202, -4.171663782470444, -3.747517622551513, -3.747854127014595, -3.794074121402007, -4.70900454652152, -4.978800311358312, -3.932521854724817, -4.739661365120445, -3.991352735021306, -4.098272104695504, -3.809391642942713, -4.171663782470444, -3.282265596195163, -4.171663782470444, -4.091558898376776, -4.256811849308993, -4.542969992028342, -3.34558109769841, -3.34558109769841, -3.647632782501038, -4.006977595412605, -3.54350836769645, -4.160251930530569, -3.647632782501038, -3.048530628215284, 0, 0, 0, 0, 0, 0, 0, 0, 0, 0, 0, 0, 0, 0, 0, 0, 0, 0, 0, 0, -3.393417039615589, -4.41660117206813, -4.431433229842565, -4.654610813508954, -4.006977595412605, -4.724606668644847, -4.091558898376776, -4.458643212959365, -3.933717293197989, -3.712272475091136, -4.174729221910708, -3.54350836769645, -3.933717293197989, -4.542969992028342, -9.388183004930143, -4.779011577019816, -3.991355614228222, -4.739686392086542, -3.810831755457955, -4.724606668644847, -3.34558109769841, -3.783065993050295, -4.709227077358872, -4.341778601941849, -3.995503189449269, -4.231542570521726, -4.794408141256775, -3.731645170394572, -3.282265596195163, -4.091558898376776, -3.282265596195163, -3.894625334682939, -3.748163933832588, -4.192209069710464, -3.647632782501038, -3.748163933832588, -3.282265596195163, -4.174729221910708, -3.54350836769645, -3.702158180422522, -4.176997370065807, -4.654610813508954, -4.229295413976611, -3.809391642942713, -3.995503189449269, -11.67351759220685, -3.34558109769841, -3.702158180422522, -4.096936639143637, -4.229295413976611, -9.413360066515901, -4.230728523720646, -4.159338221919996, -3.64677606231814, -4.17128319807299, -3.793814691360074, -4.168196815643675, -3.543021877074191, -3.712272475091136, -3.809391642942713, -3.282265596195163, -3.282265596195163, -4.168769163542343, -4.458004632476444, -3.702158180422522, -3.70143825030499, -3.28144977683143, -3.994345372512991, -3.281594098391296, -3.995046676491325, -12.15638029932735, -3.702158180422522, -4.231542570521726, -4.171663782470444, -3.712272475091136, -3.282265596195163, -3.282265596195163, -3.647632782501038, -9.331397425891378, -3.702158180422522, -3.995503189449269, -4.709227077358872, -3.995503189449269, -4.176997062859751, -13.75436522477292, -3.74771217811416, -3.723253595915931, -10.7939059873105, -4.25470653466569, -4.246794280911574, -4.824263690006924, -3.894562893467672, -4.006360891001845, -3.646941212942719, -4.978878853085557, -3.794074121402007, -3.54289491213923, -3.90347105681982, -4.724575515113677, -14.25300620563219, -3.810590215959907, -4.231300300506826, -4.091493487328847, -3.894562893467672, -9.999528716316773, -4.431428908458182, -4.695761601925523, -3.731645170394572, -3.647632782501038, -3.712272475091136, -3.34558109769841, -3.794311907188758, -4.70912407474701, -3.747450688620265, -4.260885013322368, -3.731114583451645, -4.174308189352245, -4.230728523720646, -3.542436807285784, -4.005693622321727, -3.809011129787765, -3.990254176524229, -3.70143825030499, -3.994800979458319, -3.64677606231814, -3.542436807285784, -3.793814691360074, -3.994800979458319, -4.006280780725479, -3.810831755457955, -3.647632782501038, -4.893760036044343, -4.129421764006606, -4.35791712761471, -3.747828355282008, -4.824168135361641, -3.747828355282008, -3.731645170394572, -3.345456034735334, -4.555357773937147, -4.978093546382545, -10.2411123716904, -3.809391642942713, -3.34558109769841, -3.54350836769645, -3.731550241162611, -3.933717293197989, -3.894625334682939, -3.282167960563417, -4.098272104695504, -1.466640261960933] 
    ]
  },
 "Synonymous site-posteriors":  [
[0.9411843395076943, 0.9593527736057348, 0.9604351083101978, 0.9606992968506506, 0.9597143559060607, 0.960078443952741, 0.9600866815216974, 0.9572963805662646, 0.9413260319289591, 0.9572963805662646, 0.9593217818743622, 0.9593216327452526, 0.9600866815216974, 0.9608915391486572, 0.9593098723568907, 0.959322667587454, 0.9600730740509036, 0.9600806398615873, 0.9596483901465814, 0.9604461471179868, 0.9596642320411443, 0.958910601180741, 0.9602047253124711, 0.9586280731009797, 0.9594286944752811, 0.9610132637061171, 0.9605305698641167, 0.9594152135371046, 0.9585685891187223, 0.9594252523764182, 0.9604291126589608, 0.9610604995235695, 0.960662431149403, 0.9586673342211077, 0.9599436575970964, 0.9594309385427842, 0.9609977525710499, 0.960078443952741, 0.9585685891187223, 0.9605303616707119, 0.9604305131746114, 0.9590279959664119, 0.959322667587454, 0.9572963805662646, 0.9585344558425291, 0.9548509441860228, 0.9609905119197553, 0.9607899719995062, 0.9610872631460369, 0.9580266688200945, 0.9610782657333791, 0.9596599407781289, 0.9596642664853298, 0.9604325151140238, 0.9609906712685464, 0.9610133454541794, 0.959665163729138, 0.9610577866952488, 0.9599995330125517, 0.9417943066141321, 0.9607895303498989, 0.9610782657333791, 0.9586900735713367, 0.9610782657333791, 0.9610498777023048, 0.9610022137261119, 0.9610771356754993, 0.9600036607985104, 0.9600036607985104, 0.9586942895754533, 0.9599930041437511, 0.959996003335965, 0.9600078708044651, 0.9586942895754533, 0.956160649245855, 0.9383507924531191, 0.9383507924531191, 0.9383507924531191, 0.9383507924531191, 0.9383507924531191, 0.9383507924531191, 0.9383507924531191, 0.9383507924531191, 0.9383507924531191, 0.9383507924531191, 0.9383507924531191, 0.9383507924531191, 0.9383507924531191, 0.9383507924531191, 0.9383507924531191, 0.9383507924531191, 0.9383507924531191, 0.9383507924531191, 0.9383507924531191, 0.9383507924531191, 0.9602251235576991, 0.9606449376835506, 0.96065510655818, 0.9610019759570285, 0.9599930041437511, 0.9610727687305092, 0.9610498777023048, 0.9610838695471292, 0.9610440571080436, 0.960005278853755, 0.9607899719995062, 0.959996003335965, 0.9610440571080436, 0.9610771356754993, 0.9609752976940024, 0.9610773940055667, 0.9599995331078752, 0.9610775585852243, 0.9606575566055046, 0.9610727687305092, 0.9600036607985104, 0.9599960950786417, 0.9610500281041539, 0.9610766694063907, 0.9606579994587111, 0.960657203257176, 0.9610798363371346, 0.9599666869684332, 0.9586900735713367, 0.9610498777023048, 0.9586900735713367, 0.961049568735488, 0.9599592034834954, 0.9606552972364258, 0.9586942895754533, 0.9599592034834954, 0.9586900735713367, 0.9607899719995062, 0.959996003335965, 0.9587104732364785, 0.9605168729596728, 0.9610019759570285, 0.9607914871044659, 0.9607895303498989, 0.9606579994587111, 1.451339574198629e-06, 0.9600036607985104, 0.9587104732364785, 0.9586950691754013, 0.9607914871044659, 0.9524866886579418, 0.9604291126589608, 0.9594473158503107, 0.958121497880919, 0.9610630749826677, 0.960434260671686, 0.9599436575970964, 0.9599752584330512, 0.960005278853755, 0.9607895303498989, 0.9586900735713367, 0.9586900735713367, 0.9599567718695772, 0.9610021583783535, 0.9587104732364785, 0.9581411834364727, 0.958117614101862, 0.9600292920931742, 0.9581667844117475, 0.9606494088653784, 0.9600315829327069, 0.9587104732364785, 0.960657203257176, 0.9610782657333791, 0.960005278853755, 0.9586900735713367, 0.9586900735713367, 0.9586942895754533, 0.9608989712755543, 0.9587104732364785, 0.9606579994587111, 0.9610500281041539, 0.9606579994587111, 0.9605168713900625, 3.904746712956725e-09, 0.9599333764838782, 0.9575453824066754, 0.9609862786821193, 0.9609436476543256, 0.9605323330017053, 0.9609437911147241, 0.96099034510884, 0.9594055229992903, 0.9580322604392009, 0.961057902922132, 0.9604325151140238, 0.959410492714317, 0.941964676000183, 0.9610453957801766, 6.590505654139619e-15, 0.9604282684680959, 0.9604275759730951, 0.960990214845035, 0.96099034510884, 0.008700958579557376, 0.9606551017118022, 0.9610878907231473, 0.9599666869684332, 0.9586942895754533, 0.960005278853755, 0.9600036607985104, 0.9606601681674359, 0.9609999368138142, 0.9596875442318475, 0.9609975435128676, 0.9596967462490825, 0.9606555158292099, 0.9604291126589608, 0.9594309385427842, 0.9594252689808079, 0.9606550663939961, 0.9594350955073144, 0.9581411834364727, 0.960430595397576, 0.958121497880919, 0.9594309385427842, 0.960434260671686, 0.960430595397576, 0.9599715906638278, 0.9606575566055046, 0.9586942895754533, 0.9609590685319668, 0.9599515919886118, 0.9610600305003849, 0.9599557652814926, 0.9610021925050586, 0.9599557652814926, 0.9599666869684332, 0.9599990852922533, 0.9609990360056958, 0.961059988535492, 0.011058830282109, 0.9607895303498989, 0.9600036607985104, 0.959996003335965, 0.9599643157424546, 0.9610440571080436, 0.961049568735488, 0.9586852171882542, 0.9417943066141321, 0.9383507924531193],
  [0.03810582253853975, 0.03884139188299385, 0.03888568888099268, 0.03889660418799146, 0.03885615894403607, 0.03886978846460848, 0.03887096256168805, 0.03875822609118518, 0.03811062457266293, 0.03875822609118518, 0.0388396174626329, 0.03883929769161874, 0.03887096256168805, 0.03890336931924263, 0.03883857506922612, 0.03883957489621101, 0.03886920439947601, 0.03886994397632017, 0.03885284010865503, 0.03888468741699955, 0.03885343649522983, 0.03882231498481181, 0.0388749852878494, 0.03881159129258599, 0.0388440038078367, 0.03890724042466503, 0.03888773545888326, 0.03884360713573263, 0.03880921618082103, 0.03884318748916489, 0.03888398513749421, 0.03890918891211256, 0.03889438521588938, 0.03881354805302512, 0.03886444943932488, 0.03884387257566113, 0.0389073918599771, 0.03886978846460848, 0.03880921618082103, 0.03888777168425825, 0.03888410855752317, 0.03882714797851734, 0.03883957489621101, 0.03875822609118518, 0.03880712280085222, 0.03865962186069363, 0.03890675556975392, 0.03889935313588835, 0.03891111382464355, 0.03878777003197091, 0.03891078473980025, 0.0388532977898163, 0.03885343784141349, 0.03888493630995211, 0.03890708360706718, 0.03890708810213583, 0.03885339337687068, 0.03890903950434683, 0.03886673044258455, 0.03812952335485401, 0.0388995183075158, 0.03891078473980025, 0.03881462933206726, 0.03891078473980025, 0.03890926757709765, 0.03890805943786956, 0.03891035996050576, 0.03886771897728005, 0.03886771897728005, 0.03881461234959728, 0.03886609978852571, 0.03886669888113439, 0.03886745254480896, 0.03881461234959728, 0.03871133548626358, 0.03799222972415636, 0.03799222972415636, 0.03799222972415636, 0.03799222972415636, 0.03799222972415636, 0.03799222972415636, 0.03799222972415636, 0.03799222972415636, 0.03799222972415636, 0.03799222972415636, 0.03799222972415636, 0.03799222972415636, 0.03799222972415636, 0.03799222972415636, 0.03799222972415636, 0.03799222972415636, 0.03799222972415636, 0.03799222972415636, 0.03799222972415636, 0.03799222972415636, 0.03887739232881848, 0.03889343806918011, 0.03889268583583356, 0.03890696944937468, 0.03886609978852571, 0.03891002326087166, 0.03890926757709765, 0.03891101636662382, 0.03890950720909558, 0.03886747975378052, 0.03889935313588835, 0.03886669888113439, 0.03890950720909558, 0.03891035996050576, 0.03898863017487807, 0.03891006483462531, 0.03886672998407444, 0.03890983931280289, 0.03889356003735649, 0.03891002326087166, 0.03886771897728005, 0.03886649503385906, 0.03890946958737256, 0.0389109098983854, 0.03889349596585381, 0.03889315858555899, 0.03890983031239667, 0.03886616948258464, 0.03881462933206726, 0.03890926757709765, 0.03881462933206726, 0.03890987583407726, 0.03886537837673154, 0.03889285095342235, 0.03881461234959728, 0.03886537837673154, 0.03881462933206726, 0.03889935313588835, 0.03886669888113439, 0.03881587288832425, 0.03888762250308012, 0.03890696944937468, 0.03890001287292721, 0.0388995183075158, 0.03889349596585381, 5.908479777430062e-08, 0.03886771897728005, 0.03881587288832425, 0.03881439547220933, 0.03890001287292721, 0.03864896097845133, 0.03888398513749421, 0.03884479272677002, 0.03879144935385808, 0.03891020850684982, 0.03888503482644646, 0.03886444943932488, 0.03886590818709001, 0.03886747975378052, 0.0388995183075158, 0.03881462933206726, 0.03881462933206726, 0.03886492131520029, 0.03890748782356655, 0.03881587288832425, 0.03879283716538278, 0.03879147536413871, 0.03886809533071914, 0.03879345619903905, 0.03889319562703453, 0.03892525535942439, 0.03881587288832425, 0.03889315858555899, 0.03891078473980025, 0.03886747975378052, 0.03881462933206726, 0.03881462933206726, 0.03881461234959728, 0.03898103008630553, 0.03881587288832425, 0.03889349596585381, 0.03890946958737256, 0.03889349596585381, 0.03888762249266453, 1.594013459936347e-10, 0.03886437774167389, 0.03876870781851988, 0.03896965106038162, 0.0389058749837287, 0.03888777259157856, 0.03890487634582893, 0.03890747820989539, 0.03884231582673016, 0.03878780895132856, 0.03890888857069123, 0.03888493630995211, 0.0388429942711421, 0.03813720938088509, 0.03890891547774322, 2.697927244920879e-16, 0.03888427747184543, 0.03888386241703244, 0.03890685260285934, 0.03890747820989539, 0.0003532511140677536, 0.03889268627595865, 0.03891113923271244, 0.03886616948258464, 0.03881461234959728, 0.03886747975378052, 0.03886771897728005, 0.03889415312852688, 0.03890744701807363, 0.03885442543733417, 0.03890750826717397, 0.03885526700172435, 0.03889393944453425, 0.03888398513749421, 0.03884387257566113, 0.03884318747414892, 0.03889409995937126, 0.0388439323574036, 0.03879283716538278, 0.03888433859073392, 0.03879144935385808, 0.03884387257566113, 0.03888503482644646, 0.03888433859073392, 0.03886530387151411, 0.03889356003735649, 0.03881461234959728, 0.03890508092299622, 0.03886448104384307, 0.03890978804235698, 0.03886527426792003, 0.03890725717109155, 0.03886527426792003, 0.03886616948258464, 0.03886754654756348, 0.03890672174160897, 0.0389090558390813, 0.0004489787024734304, 0.0388995183075158, 0.03886771897728005, 0.03886669888113439, 0.03886608331284439, 0.03890950720909558, 0.03890987583407726, 0.03881444255567118, 0.03812952335485401, 0.03799222972415636],
  [0.02070983795376593, 0.00180583451127134, 0.0006792028088095987, 0.0004040989613579681, 0.00142948514990338, 0.00105176758265049, 0.001042355916614514, 0.003945393342550073, 0.02056334349837804, 0.003945393342550073, 0.001838600663004716, 0.001839069563128705, 0.001042355916614514, 0.000205091532100106, 0.001851552573883252, 0.001837757516335006, 0.001057721549620364, 0.001049416162092401, 0.001498769744763537, 0.0006691654650135606, 0.001482331463626049, 0.00226708383444723, 0.0009202893996795095, 0.00256033560643413, 0.001727301716882074, 7.949586921787023e-05, 0.0005816946769999762, 0.001741179327162771, 0.002622194700456617, 0.001731560134416913, 0.0006869022035449627, 3.031156431787755e-05, 0.0004431836347077349, 0.002519117725867083, 0.001191892963578625, 0.001725188881554642, 9.485556897302366e-05, 0.00105176758265049, 0.002622194700456617, 0.0005818666450298638, 0.0006853782678654993, 0.002144856055070704, 0.001837757516335006, 0.003945393342550073, 0.002658421356618643, 0.006489433953283694, 0.0001027325104907978, 0.0003106748646054382, 1.623029319674772e-06, 0.003185561147934756, 1.094952682076925e-05, 0.001486761432054628, 0.001482295673256833, 0.000682548576024089, 0.0001022451243864194, 7.956644368458815e-05, 0.001481442893991412, 3.317380040424452e-05, 0.001133736544863679, 0.02007617003101389, 0.0003109513425852002, 1.094952682076925e-05, 0.002495297096595958, 1.094952682076925e-05, 4.085472059758334e-05, 8.972683601854572e-05, 1.250436399478015e-05, 0.00112862022420949, 0.00112862022420949, 0.002491098074949444, 0.001140896067723171, 0.001137297782900473, 0.001124676650725782, 0.002491098074949444, 0.005128015267881493, 0.02365697782272448, 0.02365697782272448, 0.02365697782272448, 0.02365697782272448, 0.02365697782272448, 0.02365697782272448, 0.02365697782272448, 0.02365697782272448, 0.02365697782272448, 0.02365697782272448, 0.02365697782272448, 0.02365697782272448, 0.02365697782272448, 0.02365697782272448, 0.02365697782272448, 0.02365697782272448, 0.02365697782272448, 0.02365697782272448, 0.02365697782272448, 0.02365697782272448, 0.0008974841134823888, 0.0004616242472692445, 0.0004522076059865599, 9.105459359692453e-05, 0.001140896067723171, 1.720800861914029e-05, 4.085472059758334e-05, 5.114086246975305e-06, 4.643568286061006e-05, 0.001127241392464516, 0.0003106748646054382, 0.001137297782900473, 4.643568286061006e-05, 1.250436399478015e-05, 3.607213111954657e-05, 1.254115980815939e-05, 0.001133736908050293, 1.260210197276819e-05, 0.0004488833571389348, 1.720800861914029e-05, 0.00112862022420949, 0.001137409887499307, 4.050230847364553e-05, 1.242069522381023e-05, 0.0004485045754350505, 0.0004496381572650753, 1.033335046875073e-05, 0.001167143548982193, 0.002495297096595958, 4.085472059758334e-05, 0.002495297096595958, 4.055543043492624e-05, 0.001175418139773194, 0.0004518518101518197, 0.002491098074949444, 0.001175418139773194, 0.002495297096595958, 0.0003106748646054382, 0.001137297782900473, 0.002473653875197088, 0.0005955045372470451, 9.105459359692453e-05, 0.0003085000226067398, 0.0003109513425852002, 0.0004485045754350505, 0.9999984895756281, 0.00112862022420949, 0.002473653875197088, 0.002490535352389385, 0.0003085000226067398, 0.008864350363606796, 0.0006869022035449627, 0.001707891422919359, 0.003087052765222839, 2.671651048237745e-05, 0.0006807045018675108, 0.001191892963578625, 0.001158833379858768, 0.001127241392464516, 0.0003109513425852002, 0.002495297096595958, 0.002495297096595958, 0.001178306815222491, 9.035379808014424e-05, 0.002473653875197088, 0.003065979398144453, 0.00309091053399925, 0.00110261257610663, 0.003039759389213539, 0.0004573955075869821, 0.001043161707868724, 0.002473653875197088, 0.0004496381572650753, 1.094952682076925e-05, 0.001127241392464516, 0.002495297096595958, 0.002495297096595958, 0.002491098074949444, 0.0001199986381400377, 0.002473653875197088, 0.0004485045754350505, 4.050230847364553e-05, 0.0004485045754350505, 0.0005955061172730464, 0.9999999959358521, 0.001202245774447832, 0.003685909774804744, 4.407025749910432e-05, 0.0001504773619455601, 0.0005798944067161595, 0.0001513325394469186, 0.0001021766812647148, 0.001752161173979567, 0.003179930609470536, 3.320850717683769e-05, 0.000682548576024089, 0.001746513014540945, 0.01989811461893188, 4.568874208027468e-05, 0.999999999999993, 0.0006874540600586699, 0.0006885616098722863, 0.0001029325521056611, 0.0001021766812647148, 0.9909457903063748, 0.0004522120122391895, 9.700441403081049e-07, 0.001167143548982193, 0.002491098074949444, 0.001127241392464516, 0.00112862022420949, 0.000445678704037192, 9.261616811216469e-05, 0.001458030330818387, 9.494821995844402e-05, 0.001447986749193086, 0.0004505447262557895, 0.0006869022035449627, 0.001725188881554642, 0.00173154354504305, 0.0004508336466327309, 0.001720972135281934, 0.003065979398144453, 0.0006850660116900159, 0.003087052765222839, 0.001725188881554642, 0.0006807045018675108, 0.0006850660116900159, 0.001163105464658102, 0.0004488833571389348, 0.002491098074949444, 0.0001358505450370341, 0.001183926967545096, 3.01814572581383e-05, 0.001178960450587291, 9.055032385001915e-05, 0.001178960450587291, 0.001167143548982193, 0.001133368160183174, 9.424225269519159e-05, 3.095562542675547e-05, 0.9884921910154176, 0.0003109513425852002, 0.00112862022420949, 0.001137297782900473, 0.001169600944701081, 4.643568286061006e-05, 4.055543043492624e-05, 0.002500340256074455, 0.02007617003101389, 0.02365697782272448] 
  ],
 "analysis":{
   "authors":"Sergei L Kosakovsky Pond",
   "citation":"*Gene-wide identification of episodic selection*, Mol Biol Evol. 32(5):1365-71, *Synonymous Site-to-Site Substitution Rate Variation Dramatically Inflates False Positive Rates of Selection Analyses: Ignore at Your Own Peril*, Mol Biol Evol. 37(8):2430-2439",
   "contact":"spond@temple.edu",
   "info":"BUSTED (branch-site unrestricted statistical test of episodic diversification) uses a random effects branch-site model fitted  jointly to all or a subset of tree branches in order to test for alignment-wide evidence of episodic diversifying selection. Assuming there is evidence of positive selection (i.e. there is an omega > 1),  BUSTED will also perform a quick evidence-ratio style analysis to explore which individual sites may have been subject to selection. v2.0 adds support for synonymous rate variation, and relaxes the test statistic to 0.5 (chi^2_0 + chi^2_2).\n                               \nVersion 2.1 adds a grid search for the initial starting point.\n\nVersion 2.2 changes the grid search to LHC, and adds an initial search phase to use adaptive Nedler-Mead. \n\nVersion 3.0 implements the option for branch-site variation in synonymous substitution rates. \n\nVersion 3.1 adds HMM auto-correlation option for SRV, and binds SRV distributions for multiple branch sets.\n\nVersion 4.0 adds support for multiple hits (MH), ancestral state reconstruction saved to JSON, and profiling of branch-site level support for selection / multiple hits.\n\nVersion 4.2 adds calculation of MH-attributable fractions of substitutions.\n\nVersion 4.5 adds an 'error absorption' component [experimental]\n",
   "requirements":"in-frame codon alignment and a phylogenetic tree (optionally annotated with {})",
   "settings":{
     "error-sink":0,
     "multiple-hit":"None",
     "srv":"Yes"
    },
   "version":"4.5"
  },
 "background":1,
 "branch attributes":{
   "0":{
     "DireGB":{
       "MG94xREV with separate rates for branch sets":0.004798623450644018,
       "Nucleotide GTR":0.004755582835967981,
       "Posterior prob omega class":        [
[0],
        [0],
        [1] 
        ],
       "Posterior prob omega class by site":        [
[0.6943300484495571, 0.6943300484495571, 0.6943300484495571, 0.6943300484495571, 0.6968836261580338, 0.7024280397029585, 0.6983120738798468, 0.6978959243304365, 0.703119132361218, 0.6978959243304365, 0.7006854478261899, 0.7019600353478448, 0.6983120738798468, 0.6991434128007324, 0.7039283931627683, 0.7010105186379029, 0.7047197684382379, 0.7019353998179705, 0.7006775443623448, 0.7019267210213852, 0.7006771620558411, 0.703674555497856, 0.7016187841016843, 0.6993926701701824, 0.6993712724839815, 0.7039180959018538, 0.7044316289105075, 0.6988976347621357, 0.6993942591113119, 0.7036631840266796, 0.7024199495910239, 0.7039170838956895, 0.6980962457019337, 0.698499886682149, 0.7024107947743173, 0.7011432550791943, 0.6996296604055776, 0.7024280397029585, 0.6993942591113119, 0.704431632354826, 0.7019270910613091, 0.7034286094477824, 0.7010105186379029, 0.6978959243304365, 0.7036828652775624, 0.6943300484495571, 0.701541545077474, 0.6987275155286998, 0.6993599441789005, 0.6978761429106252, 0.699360154918483, 0.7006772650843079, 0.7006771612234621, 0.6983028566825884, 0.6996298479973388, 0.7047001165642783, 0.7010022308551757, 0.7039171427877619, 0.7015655594305286, 0.7031081023379741, 0.6980928417378232, 0.699360154918483, 0.6978581726233135, 0.699360154918483, 0.7011063619417784, 0.6982878062521961, 0.7009680576413774, 0.6978230524252106, 0.6978230524252106, 0.698499157886051, 0.7036506416862918, 0.7011296259485901, 0.699355793183305, 0.698499157886051, 0.7018974476525544, 0.6943300484495571, 0.6943300484495571, 0.6943300484495571, 0.6943300484495571, 0.6943300484495571, 0.6943300484495571, 0.6943300484495571, 0.6943300484495571, 0.6943300484495571, 0.6943300484495571, 0.6943300484495571, 0.6943300484495571, 0.6943300484495571, 0.6943300484495571, 0.6943300484495571, 0.6943300484495571, 0.6943300484495571, 0.6943300484495571, 0.6943300484495571, 0.6943300484495571, 0.6943300484495571, 0.6943324642811296, 0.7047075955780769, 0.7038936469923628, 0.7036506416862918, 0.7015979232374011, 0.7011063619417784, 0.699415555774788, 0.6991395404250511, 0.6988818651008444, 0.6987275155286998, 0.7011296259485901, 0.6991395404250511, 0.7009680576413774, 0, 0.7024052166513653, 0.7015655594389882, 0.7039167195084176, 0.7006523416239495, 0.7015979232374011, 0.6978230524252106, 0.7020095791010817, 0.6996282805875019, 0.698286179058668, 0.7009782067798894, 0.7024146887655855, 0.704422106057315, 0.6983152459348124, 0.6978581726233135, 0.7011063619417784, 0.6978581726233135, 0.6981115544931796, 0.7006700241580565, 0.7039242385046925, 0.698499157886051, 0.7006700241580565, 0.6978581726233135, 0.6987275155286998, 0.7011296259485901, 0.696410060871404, 0.7016112729640287, 0.7038936469923628, 0.6966499570483652, 0.6980928417378232, 0.7009782067798894, 0.724286310810862, 0.6978230524252106, 0.696410060871404, 0.6993902956334537, 0.6966499570483652, 0.6960523802840042, 0.7024199495910239, 0.6993707739027858, 0.6985146587680204, 0.6993605361880124, 0.6983028094431424, 0.7024107947743173, 0.7011301252108926, 0.6988818651008444, 0.6980928417378232, 0.6978581726233135, 0.6978581726233135, 0.7024104934382467, 0.7009698685941089, 0.696410060871404, 0.6964267573019428, 0.6978736787831809, 0.7009934324029206, 0.6978723471176775, 0.7009784137341247, 0.7039364237106893, 0.696410060871404, 0.7024146887655855, 0.699360154918483, 0.6988818651008444, 0.6978581726233135, 0.6978581726233135, 0.698499157886051, 0, 0.696410060871404, 0.7009782067798894, 0.6996282805875019, 0.7009782067798894, 0.7016112730005699, 0.7240918677220564, 0.7006706471214568, 0.6943300484495571, 0.6943300484495571, 0.6968632092142791, 0.7044315928617743, 0.7019261115913235, 0.6981131475416125, 0.7036636214740275, 0.6985170745360952, 0.7046991856384474, 0.6983028566825884, 0.7011437494376758, 0.6999389335012827, 0.7015985817238574, 0.7239024061314353, 0.7006578951865484, 0.7024199863837957, 0.7011078009637112, 0.6981131475416125, 0.7235914254661363, 0.7047075956666702, 0.6993599284518787, 0.6983152459348124, 0.698499157886051, 0.6988818651008444, 0.6978230524252106, 0.6982967887789471, 0.6996296035554948, 0.7006765968838575, 0.6991610374848858, 0.6983224344565001, 0.6987311136824271, 0.7024199495910239, 0.7011432550791943, 0.7036631836744032, 0.6980964426309907, 0.7015792492620603, 0.6964267573019428, 0.7009837132031884, 0.6985146587680204, 0.7011432550791943, 0.6983028094431424, 0.7009837132031884, 0.7036511132886363, 0.7006523416239495, 0.698499157886051, 0.7046734185682484, 0.7039146295639329, 0.7006426091381017, 0.7006701065422287, 0.7019247304019797, 0.7006701065422287, 0.6983152459348124, 0.6978231766752224, 0.7038782694227014, 0.7046991403994228, 0.7235275486314717, 0.6980928417378232, 0.6978230524252106, 0.7011296259485901, 0.698315308834922, 0.6991395404250511, 0.6981115544931796, 0.6978583039166661, 0.7031081023379741, 0.6943300484495571],
        [0.2622348335147678, 0.2622348335147678, 0.2622348335147678, 0.2622348335147678, 0.2631992697029246, 0.2652932858932609, 0.2637387663750774, 0.2635815948569347, 0.2655542980280326, 0.2635815948569347, 0.2646351431386603, 0.2651165298326216, 0.2637387663750774, 0.2640527467709994, 0.2658599399515508, 0.2647579160049368, 0.2661588268628602, 0.2651072254764447, 0.2646321581554664, 0.2651039476652903, 0.2646320137658025, 0.2657640704469157, 0.264987645933785, 0.2641468863879237, 0.2641388049017616, 0.2658560508781805, 0.2660500022177911, 0.2639599212290588, 0.2641474864998063, 0.2657597756654103, 0.2652902304167465, 0.2658556686633123, 0.26365725230777, 0.2638096995848003, 0.2652867728221339, 0.2648080479539445, 0.2642363929490502, 0.2652932858932609, 0.2641474864998063, 0.2660500035186426, 0.2651040874221077, 0.2656711814503374, 0.2647579160049368, 0.2635815948569347, 0.2657672088876367, 0.2622348335147678, 0.2649584742701074, 0.2638956705330716, 0.2641345264232432, 0.2635741238028698, 0.2641346060154479, 0.2646320526776325, 0.2646320134514292, 0.2637352852205544, 0.264236463798777, 0.2661514047357212, 0.2647547858720432, 0.2658556909056923, 0.2649675440199897, 0.2655501322047105, 0.263655966697326, 0.2641346060154479, 0.2635673367780075, 0.2641346060154479, 0.2647941141399468, 0.2637296009683504, 0.2647418793198191, 0.2635540725683956, 0.2635540725683956, 0.2638094243328163, 0.2657550386695812, 0.2648029004987782, 0.2641329586736675, 0.2638094243328163, 0.265092891688354, 0.2622348335147678, 0.2622348335147678, 0.2622348335147678, 0.2622348335147678, 0.2622348335147678, 0.2622348335147678, 0.2622348335147678, 0.2622348335147678, 0.2622348335147678, 0.2622348335147678, 0.2622348335147678, 0.2622348335147678, 0.2622348335147678, 0.2622348335147678, 0.2622348335147678, 0.2622348335147678, 0.2622348335147678, 0.2622348335147678, 0.2622348335147678, 0.2622348335147678, 0.2622348335147678, 0.2622357459269436, 0.2661542294124621, 0.26584681700486, 0.2657550386695812, 0.2649797671947264, 0.2647941141399468, 0.2641555298316678, 0.2640512842506975, 0.2639539653374586, 0.2638956705330716, 0.2648029004987782, 0.2640512842506975, 0.2647418793198191, 0, 0.265284666074562, 0.2649675440231848, 0.2658555310413905, 0.2646226395757622, 0.2649797671947264, 0.2635540725683956, 0.2651352415359546, 0.264235871818841, 0.2637289864092874, 0.2647457124502647, 0.2652882435062188, 0.2660464056230202, 0.2637399643979883, 0.2635673367780075, 0.2647941141399468, 0.2635673367780075, 0.2636630341377983, 0.2646293179218859, 0.2658583708187281, 0.2638094243328163, 0.2646293179218859, 0.2635673367780075, 0.2638956705330716, 0.2648029004987782, 0.2630204133875814, 0.2649848091244937, 0.26584681700486, 0.2631110174658101, 0.263655966697326, 0.2647457124502647, 0.2735487259360782, 0.2635540725683956, 0.2630204133875814, 0.264145989572, 0.2631110174658101, 0.2628853244489741, 0.2652902304167465, 0.2641386165974283, 0.2638152787117412, 0.264134750013467, 0.2637352673791428, 0.2652867728221339, 0.2648030890603522, 0.2639539653374586, 0.263655966697326, 0.2635673367780075, 0.2635673367780075, 0.2652866590134135, 0.2647425632811269, 0.2630204133875814, 0.2630267193017391, 0.2635731931502909, 0.2647514628692904, 0.2635726902063634, 0.2647457906128181, 0.2658629729319061, 0.2630204133875814, 0.2652882435062188, 0.2641346060154479, 0.2639539653374586, 0.2635673367780075, 0.2635673367780075, 0.2638094243328163, 0, 0.2630204133875814, 0.2647457124502647, 0.264235871818841, 0.2647457124502647, 0.2649848091382946, 0.2734752885972579, 0.2646295532029369, 0.2622348335147678, 0.2622348335147678, 0.263191558623938, 0.2660499886028919, 0.2651037174955156, 0.2636636358009288, 0.265759940880689, 0.2638161910999351, 0.2661510531433037, 0.2637352852205544, 0.2648082346634414, 0.2643531993280106, 0.2649800158921385, 0.2734037326725433, 0.2646247370473707, 0.2652902443126544, 0.2647946576302909, 0.2636636358009288, 0.2732862813780572, 0.266154229445922, 0.2641345204834557, 0.2637399643979883, 0.2638094243328163, 0.2639539653374586, 0.2635540725683956, 0.2637329934924279, 0.2642363714778895, 0.2646318003114354, 0.2640594032683309, 0.2637426793615596, 0.2638970294851229, 0.2652902304167465, 0.2648080479539445, 0.2657597755323624, 0.2636573266840102, 0.264972714400705, 0.2630267193017391, 0.2647477921182847, 0.2638152787117412, 0.2648080479539445, 0.2637352673791428, 0.2647477921182847, 0.2657552167845319, 0.2646226395757622, 0.2638094243328163, 0.2661413214265519, 0.2658547417103725, 0.2646189638068513, 0.264629349036771, 0.2651031958474054, 0.264629349036771, 0.2637399643979883, 0.2635541194951868, 0.2658410091985739, 0.2661510360574119, 0.2732621563511466, 0.263655966697326, 0.2635540725683956, 0.2648029004987782, 0.2637399881541253, 0.2640512842506975, 0.2636630341377983, 0.2635673863649303, 0.2655501322047105, 0.2622348335147678],
        [0.04343511803567505, 0.04343511803567501, 0.04343511803567501, 0.04343511803567496, 0.03991710413904168, 0.03227867440378054, 0.03794915974507578, 0.03852248081262893, 0.03132656961074941, 0.03852248081262893, 0.03467940903514979, 0.03292343481953366, 0.03794915974507578, 0.03680384042826812, 0.03021166688568091, 0.03423156535716038, 0.02912140469890183, 0.03295737470558496, 0.0346902974821889, 0.03296933131332458, 0.03469082417835648, 0.03056137405522835, 0.03339356996453062, 0.03646044344189393, 0.03648992261425697, 0.03022585321996565, 0.02951836887170141, 0.03714244400880549, 0.03645825438888177, 0.03057704030791018, 0.03228981999222959, 0.03022724744099813, 0.03824650199029624, 0.03769041373305067, 0.03230243240354875, 0.03404869696686115, 0.03613394664537222, 0.03227867440378054, 0.03645825438888177, 0.02951836412653146, 0.0329688215165832, 0.03090020910188013, 0.03423156535716038, 0.03852248081262893, 0.03054992583480083, 0.04343511803567503, 0.03349998065241862, 0.03737681393822857, 0.03650552939785628, 0.03854973328650504, 0.03650523906606909, 0.03469068223805949, 0.03469082532510868, 0.03796185809685716, 0.03613368820388411, 0.02914847870000041, 0.03424298327278117, 0.03022716630654593, 0.03346689654948169, 0.03134176545731535, 0.03825119156485075, 0.03650523906606909, 0.03857449059867891, 0.03650523906606909, 0.03409952391827482, 0.0379825927794535, 0.03429006303880357, 0.03862287500639379, 0.03862287500639379, 0.0376914177811327, 0.03059431964412695, 0.03406747355263159, 0.03651124814302754, 0.0376914177811327, 0.03300966065909162, 0.04343511803567501, 0.04343511803567501, 0.04343511803567501, 0.04343511803567501, 0.04343511803567501, 0.04343511803567501, 0.04343511803567501, 0.04343511803567501, 0.04343511803567501, 0.04343511803567501, 0.04343511803567501, 0.04343511803567501, 0.04343511803567501, 0.04343511803567501, 0.04343511803567501, 0.04343511803567501, 0.04343511803567501, 0.04343511803567501, 0.04343511803567501, 0.04343511803567501, 0.04343511803567501, 0.04343178979192672, 0.02913817500946104, 0.03025953600277715, 0.03059431964412695, 0.03342230956787252, 0.03409952391827482, 0.03642891439354421, 0.03680917532425135, 0.03716416956169703, 0.03737681393822857, 0.03406747355263159, 0.03680917532425135, 0.03429006303880357, 1, 0.03231011727407264, 0.03346689653782699, 0.03022774945019182, 0.03472501880028835, 0.03342230956787252, 0.03862287500639379, 0.03285517936296366, 0.03613584759365711, 0.03798483453204459, 0.03427608076984592, 0.03229706772819565, 0.02953148831966476, 0.03794478966719925, 0.03857449059867891, 0.03409952391827482, 0.03857449059867891, 0.03822541136902204, 0.03470065792005774, 0.03021739067657938, 0.0376914177811327, 0.03470065792005774, 0.03857449059867891, 0.03737681393822857, 0.03406747355263159, 0.04056952574101449, 0.0334039179114776, 0.03025953600277715, 0.04023902548582468, 0.03825119156485075, 0.03427608076984592, 0.002164963253059737, 0.03862287500639379, 0.04056952574101449, 0.03646371479454641, 0.04023902548582468, 0.04106229526702179, 0.03228981999222959, 0.03649060949978594, 0.03767006252023845, 0.03650471379852063, 0.03796192317771484, 0.03230243240354875, 0.0340667857287552, 0.03716416956169703, 0.03825119156485075, 0.03857449059867891, 0.03857449059867891, 0.03230284754833983, 0.0342875681247642, 0.04056952574101449, 0.04054652339631816, 0.03855312806652816, 0.034255104727789, 0.038554962675959, 0.03427579565305727, 0.03020060335740459, 0.04056952574101449, 0.03229706772819565, 0.03650523906606909, 0.03716416956169703, 0.03857449059867891, 0.03857449059867891, 0.0376914177811327, 1, 0.04056952574101449, 0.03427608076984592, 0.03613584759365711, 0.03427608076984592, 0.03340391786113538, 0.002432843680685641, 0.03469979967560628, 0.04343511803567501, 0.04343511803567501, 0.03994523216178292, 0.02951841853533383, 0.03297017091316092, 0.03822321665745874, 0.03057643764528343, 0.03766673436396958, 0.02914976121824893, 0.03796185809685716, 0.03404801589888274, 0.0357078671707067, 0.03342140238400407, 0.002693861196021423, 0.03471736776608093, 0.03228976930354995, 0.03409754140599797, 0.03822321665745874, 0.003122293155806532, 0.02913817488740774, 0.03650555106466573, 0.03794478966719925, 0.0376914177811327, 0.03716416956169703, 0.03862287500639379, 0.03797021772862499, 0.03613402496661565, 0.0346916028047071, 0.0367795592467833, 0.03793488618194021, 0.03737185683244992, 0.03228981999222959, 0.03404869696686115, 0.03057704079323451, 0.03824623068499904, 0.03344803633723471, 0.04054652339631816, 0.03426849467852689, 0.03767006252023845, 0.03404869696686115, 0.03796192317771484, 0.03426849467852689, 0.03059366992683175, 0.03472501880028835, 0.0376914177811327, 0.02918526000519969, 0.03023062872569468, 0.03473842705504691, 0.03470054442100025, 0.03297207375061494, 0.03470054442100025, 0.03794478966719925, 0.03862270382959076, 0.03028072137872473, 0.02914982354316521, 0.003210295017381722, 0.03825119156485075, 0.03862287500639379, 0.03406747355263159, 0.03794470301095259, 0.03680917532425135, 0.03822541136902204, 0.03857430971840346, 0.03134176545731535, 0.04343511803567501] 
        ],
       "constrained":2.73163339968953,
       "original name":"DireGB",
       "unconstrained":4.010578882462394
      },
     "Node4":{
       "MG94xREV with separate rates for branch sets":0.003885838821453993,
       "Nucleotide GTR":0.003819483826555622,
       "Posterior prob omega class":null,
       "constrained":3.063289716011241,
       "unconstrained":4.002359854394058
      },
     "Node5":{
       "MG94xREV with separate rates for branch sets":0.001544524605575845,
       "Nucleotide GTR":0.001519780294471723,
       "Posterior prob omega class":null,
       "constrained":0,
       "unconstrained":0
      },
     "canBai_SAMN02921314":{
       "MG94xREV with separate rates for branch sets":0,
       "Nucleotide GTR":1e-06,
       "Posterior prob omega class":null,
       "constrained":0,
       "original name":"canBai_SAMN02921314",
       "unconstrained":0
      },
     "canLup_SAMN02921310":{
       "MG94xREV with separate rates for branch sets":0,
       "Nucleotide GTR":1e-06,
       "Posterior prob omega class":null,
       "constrained":0,
       "original name":"canLup_SAMN02921310",
       "unconstrained":0
      },
     "canRuf_SAMN02921317":{
       "MG94xREV with separate rates for branch sets":0,
       "Nucleotide GTR":1e-06,
       "Posterior prob omega class":null,
       "constrained":0,
       "original name":"canRuf_SAMN02921317",
       "unconstrained":0
      },
     "chrBra_SAMN27257233":{
       "MG94xREV with separate rates for branch sets":0.001554243508195769,
       "Nucleotide GTR":0.001528376930298982,
       "Posterior prob omega class":null,
       "constrained":0.2738783986485949,
       "original name":"chrBra_SAMN27257233",
       "unconstrained":0.3261987854297179
      },
     "cuoAlp_SAMN10180424":{
       "MG94xREV with separate rates for branch sets":0.004337899347241692,
       "Nucleotide GTR":0.004369073352965692,
       "Posterior prob omega class":null,
       "constrained":0.1582055130756839,
       "original name":"cuoAlp_SAMN10180424",
       "unconstrained":0.1548998928752991
      },
     "lupMes_SAMEA5411047":{
       "MG94xREV with separate rates for branch sets":0.001547314919328484,
       "Nucleotide GTR":0.001523418304091265,
       "Posterior prob omega class":null,
       "constrained":0.06772658169910872,
       "original name":"lupMes_SAMEA5411047",
       "unconstrained":0.06719160755275355
      },
     "lycPic_SAMN09924608":{
       "MG94xREV with separate rates for branch sets":0,
       "Nucleotide GTR":1e-06,
       "Posterior prob omega class":null,
       "constrained":0,
       "original name":"lycPic_SAMN09924608",
       "unconstrained":0
      },
     "speVen_SAMN27257238":{
       "MG94xREV with separate rates for branch sets":0.001543897741151215,
       "Nucleotide GTR":0.001521769596549519,
       "Posterior prob omega class":null,
       "constrained":0.2740272344883774,
       "original name":"speVen_SAMN27257238",
       "unconstrained":0.325586291410751
      },
     "uroCin_SAMN04495241":{
       "MG94xREV with separate rates for branch sets":0,
       "Nucleotide GTR":1e-06,
       "Posterior prob omega class":null,
       "constrained":0,
       "original name":"uroCin_SAMN04495241",
       "unconstrained":0
      },
     "vulVul_marble_Fox4":{
       "MG94xREV with separate rates for branch sets":0.003870465496227586,
       "Nucleotide GTR":0.00381797847048054,
       "Posterior prob omega class":null,
       "constrained":0.2260732070097917,
       "original name":"vulVul_marble_Fox4",
       "unconstrained":0.2154209588803611
      }
    },
   "attributes":{
     "MG94xREV with separate rates for branch sets":{
       "attribute type":"branch length",
       "display order":1
      },
     "Nucleotide GTR":{
       "attribute type":"branch length",
       "display order":0
      },
     "Posterior prob omega class":{
       "attribute type":"branch annotations",
       "display order":4
      },
     "Posterior prob omega class by site":{
       "attribute type":"branch annotations",
       "display order":5
      },
     "constrained":{
       "attribute type":"branch length",
       "display order":1
      },
     "original name":{
       "attribute type":"node label",
       "display order":0
      },
     "unconstrained":{
       "attribute type":"branch length",
       "display order":0
      }
    }
  },
 "data partitions":{
   "0":{
     "coverage":      [
[0, 1, 2, 3, 4, 5, 6, 7, 8, 9, 10, 11, 12, 13, 14, 15, 16, 17, 18, 19, 20, 21, 22, 23, 24, 25, 26, 27, 28, 29, 30, 31, 32, 33, 34, 35, 36, 37, 38, 39, 40, 41, 42, 43, 44, 45, 46, 47, 48, 49, 50, 51, 52, 53, 54, 55, 56, 57, 58, 59, 60, 61, 62, 63, 64, 65, 66, 67, 68, 69, 70, 71, 72, 73, 74, 75, 76, 77, 78, 79, 80, 81, 82, 83, 84, 85, 86, 87, 88, 89, 90, 91, 92, 93, 94, 95, 96, 97, 98, 99, 100, 101, 102, 103, 104, 105, 106, 107, 108, 109, 110, 111, 112, 113, 114, 115, 116, 117, 118, 119, 120, 121, 122, 123, 124, 125, 126, 127, 128, 129, 130, 131, 132, 133, 134, 135, 136, 137, 138, 139, 140, 141, 142, 143, 144, 145, 146, 147, 148, 149, 150, 151, 152, 153, 154, 155, 156, 157, 158, 159, 160, 161, 162, 163, 164, 165, 166, 167, 168, 169, 170, 171, 172, 173, 174, 175, 176, 177, 178, 179, 180, 181, 182, 183, 184, 185, 186, 187, 188, 189, 190, 191, 192, 193, 194, 195, 196, 197, 198, 199, 200, 201, 202, 203, 204, 205, 206, 207, 208, 209, 210, 211, 212, 213, 214, 215, 216, 217, 218, 219, 220, 221, 222, 223, 224, 225, 226, 227, 228, 229, 230, 231, 232, 233, 234, 235, 236, 237, 238, 239, 240, 241, 242, 243, 244, 245] 
      ],
     "name":"busted.filter.default"
    }
  },
 "fits":{
   "Constrained model":{
     "AIC-c":2031.497064575855,
     "Log Likelihood":-974.1021358915312,
     "Rate Distributions":{
       "Background":{
         "0":{
           "omega":0,
           "proportion":0.6810417889004667
          },
         "1":{
           "omega":0,
           "proportion":0.2950427480251221
          },
         "2":{
           "omega":662.5245354063229,
           "proportion":0.0239154630744111
          }
        },
       "Synonymous site-to-site rates":{
         "0":{
           "proportion":0.03230821884834614,
           "rate":0.001178824606408134
          },
         "1":{
           "proportion":0.9444856588972167,
           "rate":0.001179802565477378
          },
         "2":{
           "proportion":0.02320612225443716,
           "rate":43.0424177172566
          }
        },
       "Test":{
         "0":{
           "omega":0,
           "proportion":0.1883226283217349
          },
         "1":{
           "omega":0,
           "proportion":0.5804695981298156
          },
         "2":{
           "omega":1,
           "proportion":0.2312077735484496
          }
        }
      },
     "display order":3,
     "estimated parameters":41
    },
   "MG94xREV with separate rates for branch sets":{
     "AIC-c":2031.065940278872,
     "Equilibrium frequencies":      [
[0.01598063642815174],
      [0.02538255906299136],
      [0.02698115499441268],
      [0.01470239209468841],
      [0.008431703576912593],
      [0.01339234610616643],
      [0.01423579730997822],
      [0.007757276286917767],
      [0.01022569343943498],
      [0.0162417979317311],
      [0.01726470787663453],
      [0.009407770151244473],
      [0.01013150298505557],
      [0.01609219220218433],
      [0.01710567996432134],
      [0.009321113715620706],
      [0.01503207363686705],
      [0.02387592625878555],
      [0.02537963431601846],
      [0.01382970206468861],
      [0.007931222866012246],
      [0.01259741648859893],
      [0.01339080295113479],
      [0.00729682756320343],
      [0.009618726854884886],
      [0.01527773337454834],
      [0.01623992644394228],
      [0.008849353047235468],
      [0.009530127264218582],
      [0.01513700779373964],
      [0.01609033795296091],
      [0.008767840278500538],
      [0.0229815745224501],
      [0.03650237431401804],
      [0.03880129724455452],
      [0.02114334564217612],
      [0.01212553861513743],
      [0.01925938315742689],
      [0.02047234090060563],
      [0.01115565227208252],
      [0.01470545537273596],
      [0.0233571479599592],
      [0.02482818331166406],
      [0.01352920903951207],
      [0.01457000113370387],
      [0.02314200163346447],
      [0.02459948704950913],
      [0.01340458938859321],
      [0.0302558637026052],
      [0.01752516640324637],
      [0.01005054193199113],
      [0.01596359915644117],
      [0.01696898811659278],
      [0.00924662850022244],
      [0.01936012926388511],
      [0.02057943200622216],
      [0.01121400764734181],
      [0.01207669300237425],
      [0.01918180009892334],
      [0.02038987165385907],
      [0.01111071367691591] 
      ],
     "Log Likelihood":-986.2078580318129,
     "Rate Distributions":{
       "non-synonymous/synonymous rate ratio for *background*":        [
[0.1789334291706668, 1] 
        ],
       "non-synonymous/synonymous rate ratio for *test*":        [
[0.9457443357767914, 1] 
        ]
      },
     "display order":1,
     "estimated parameters":29
    },
   "Nucleotide GTR":{
     "AIC-c":2102.361698235601,
     "Equilibrium frequencies":      [
[0.2448380316518299],
      [0.2480526706231454],
      [0.2928103363006924],
      [0.2142989614243324] 
      ],
     "Log Likelihood":-1024.087400415699,
     "Rate Distributions":{
       "Substitution rate from nucleotide A to nucleotide C":0.3013746302965406,
       "Substitution rate from nucleotide A to nucleotide G":1,
       "Substitution rate from nucleotide A to nucleotide T":0.3716729548715955,
       "Substitution rate from nucleotide C to nucleotide G":0,
       "Substitution rate from nucleotide C to nucleotide T":2.883633004799362,
       "Substitution rate from nucleotide G to nucleotide T":0
      },
     "display order":0,
     "estimated parameters":27
    },
   "Unconstrained model":{
     "AIC-c":2026.846817151782,
     "Log Likelihood":-970.7452260749523,
     "Rate Distributions":{
       "Background":{
         "0":{
           "omega":0,
           "proportion":0.6926937429643365
          },
         "1":{
           "omega":0,
           "proportion":0.2820391133514276
          },
         "2":{
           "omega":623.6444110062962,
           "proportion":0.02526714368423595
          }
        },
       "Synonymous site-to-site rates":{
         "0":{
           "proportion":0.9383507924531191,
           "rate":0.0009406280121030705
          },
         "1":{
           "proportion":0.03799222972415637,
           "rate":0.0009432290327522365
          },
         "2":{
           "proportion":0.02365697782272448,
           "rate":42.23200161373293
          }
        },
       "Test":{
         "0":{
           "omega":0,
           "proportion":0.6943300484495571
          },
         "1":{
           "omega":0,
           "proportion":0.2622348335147678
          },
         "2":{
           "omega":259.7816654075284,
           "proportion":0.04343511803567501
          }
        }
      },
     "display order":2,
     "estimated parameters":42
    }
  },
 "input":{
   "file name":"/home/morrillk/species-x/dw/analysis/2025-03-10_hyphy-analysis/data/res/FormBio000188/FormBio000188.t1.cds.aln.fa",
   "number of sequences":11,
   "number of sites":246,
   "partition count":1,
   "trees":{
     "0":"(vulVul_marble_Fox4,((chrBra_SAMN27257233,speVen_SAMN27257238)Node5,DireGB,lupMes_SAMEA5411047,lycPic_SAMN09924608,cuoAlp_SAMN10180424,canRuf_SAMN02921317,canLup_SAMN02921310,canBai_SAMN02921314)Node4,uroCin_SAMN04495241)"
    }
  },
 "runtime":"2.5.64",
 "substitutions":{
   "0":{
     "0":{
       "DireGB":"NNN",
       "canBai_SAMN02921314":"NNN",
       "canLup_SAMN02921310":"NNN",
       "canRuf_SAMN02921317":"NNN",
       "root":"ATG",
       "uroCin_SAMN04495241":"NNN"
      },
     "1":{
       "DireGB":"NNN",
       "canBai_SAMN02921314":"NNN",
       "canLup_SAMN02921310":"NNN",
       "canRuf_SAMN02921317":"NNN",
       "root":"CGC",
       "uroCin_SAMN04495241":"NNN"
      },
     "10":{
       "canBai_SAMN02921314":"NNN",
       "canLup_SAMN02921310":"NNN",
       "canRuf_SAMN02921317":"NNN",
       "cuoAlp_SAMN10180424":"NNN",
       "root":"GTG",
       "uroCin_SAMN04495241":"NNN"
      },
     "100":{
       "canBai_SAMN02921314":"NNN",
       "canLup_SAMN02921310":"NNN",
       "canRuf_SAMN02921317":"NNN",
       "root":"ATT"
      },
     "101":{
       "canBai_SAMN02921314":"NNN",
       "canLup_SAMN02921310":"NNN",
       "canRuf_SAMN02921317":"NNN",
       "root":"TAT"
      },
     "102":{
       "canBai_SAMN02921314":"NNA",
       "canLup_SAMN02921310":"NNN",
       "canRuf_SAMN02921317":"NNN",
       "root":"TTA"
      },
     "103":{
       "canBai_SAMN02921314":"TNG",
       "canLup_SAMN02921310":"NNN",
       "canRuf_SAMN02921317":"NNN",
       "root":"TTG"
      },
     "104":{
       "canBai_SAMN02921314":"ANN",
       "canLup_SAMN02921310":"NNN",
       "canRuf_SAMN02921317":"NNN",
       "root":"AAC"
      },
     "105":{
       "canLup_SAMN02921310":"NNN",
       "canRuf_SAMN02921317":"NNN",
       "root":"AAA"
      },
     "106":{
       "canBai_SAMN02921314":"TAN",
       "canLup_SAMN02921310":"NNN",
       "canRuf_SAMN02921317":"NNN",
       "root":"TAC"
      },
     "107":{
       "canLup_SAMN02921310":"NNN",
       "canRuf_SAMN02921317":"NNN",
       "root":"TTG"
      },
     "108":{
       "canBai_SAMN02921314":"GNN",
       "canLup_SAMN02921310":"NNN",
       "canRuf_SAMN02921317":"NNN",
       "root":"GCT"
      },
     "109":{
       "DireGB":"GCA",
       "canBai_SAMN02921314":"NNN",
       "canLup_SAMN02921310":"NNN",
       "canRuf_SAMN02921317":"NNN",
       "root":"GTA"
      },
     "11":{
       "canBai_SAMN02921314":"NNN",
       "canLup_SAMN02921310":"NNN",
       "canRuf_SAMN02921317":"NNN",
       "cuoAlp_SAMN10180424":"NNN",
       "root":"ACG",
       "uroCin_SAMN04495241":"NNN"
      },
     "110":{
       "canBai_SAMN02921314":"NNN",
       "canLup_SAMN02921310":"NNN",
       "canRuf_SAMN02921317":"NNN",
       "root":"CGT"
      },
     "111":{
       "canBai_SAMN02921314":"NNN",
       "canLup_SAMN02921310":"NNN",
       "canRuf_SAMN02921317":"NNN",
       "root":"TGC"
      },
     "112":{
       "canBai_SAMN02921314":"NNN",
       "canLup_SAMN02921310":"NNN",
       "canRuf_SAMN02921317":"NNN",
       "root":"TCT"
      },
     "113":{
       "canBai_SAMN02921314":"NNN",
       "canLup_SAMN02921310":"NNN",
       "canRuf_SAMN02921317":"NNN",
       "root":"GTC"
      },
     "114":{
       "canBai_SAMN02921314":"NNN",
       "canLup_SAMN02921310":"NNN",
       "canRuf_SAMN02921317":"NNN",
       "root":"ATT"
      },
     "115":{
       "canBai_SAMN02921314":"NNN",
       "canLup_SAMN02921310":"NNN",
       "canRuf_SAMN02921317":"NNN",
       "root":"GAC"
      },
     "116":{
       "canBai_SAMN02921314":"NNC",
       "canLup_SAMN02921310":"NNN",
       "canRuf_SAMN02921317":"NNN",
       "root":"CAC"
      },
     "117":{
       "canBai_SAMN02921314":"NNN",
       "canLup_SAMN02921310":"NNN",
       "canRuf_SAMN02921317":"NNN",
       "root":"AGT"
      },
     "118":{
       "canBai_SAMN02921314":"NNN",
       "canLup_SAMN02921310":"NNN",
       "canRuf_SAMN02921317":"NNN",
       "root":"GGT"
      },
     "119":{
       "canBai_SAMN02921314":"NNN",
       "canLup_SAMN02921310":"NNN",
       "canRuf_SAMN02921317":"NNN",
       "root":"GCC"
      },
     "12":{
       "canBai_SAMN02921314":"NNN",
       "canLup_SAMN02921310":"NNN",
       "canRuf_SAMN02921317":"NNN",
       "cuoAlp_SAMN10180424":"NNN",
       "root":"GGC",
       "uroCin_SAMN04495241":"NNN"
      },
     "120":{
       "canBai_SAMN02921314":"NNC",
       "canLup_SAMN02921310":"NNN",
       "canRuf_SAMN02921317":"NNN",
       "root":"CGC"
      },
     "121":{
       "canBai_SAMN02921314":"NNN",
       "canLup_SAMN02921310":"NNN",
       "canRuf_SAMN02921317":"NNN",
       "root":"CTT"
      },
     "122":{
       "canLup_SAMN02921310":"NNN",
       "canRuf_SAMN02921317":"NNN",
       "root":"GGG"
      },
     "123":{
       "canBai_SAMN02921314":"GAN",
       "canLup_SAMN02921310":"NNN",
       "canRuf_SAMN02921317":"NNN",
       "root":"GAG"
      },
     "124":{
       "canLup_SAMN02921310":"NNN",
       "canRuf_SAMN02921317":"NNN",
       "root":"TAT"
      },
     "125":{
       "canLup_SAMN02921310":"NNN",
       "canRuf_SAMN02921317":"NNN",
       "root":"GAG"
      },
     "126":{
       "canLup_SAMN02921310":"NNN",
       "canRuf_SAMN02921317":"NNN",
       "root":"GAT"
      },
     "127":{
       "canBai_SAMN02921314":"GTN",
       "canLup_SAMN02921310":"NNN",
       "canRuf_SAMN02921317":"NNN",
       "root":"GTG"
      },
     "128":{
       "canLup_SAMN02921310":"NNN",
       "canRuf_SAMN02921317":"NNN",
       "root":"TCC"
      },
     "129":{
       "canLup_SAMN02921310":"NNN",
       "canRuf_SAMN02921317":"NNN",
       "root":"AAG"
      },
     "13":{
       "canBai_SAMN02921314":"NNN",
       "canLup_SAMN02921310":"NNN",
       "canRuf_SAMN02921317":"NNN",
       "cuoAlp_SAMN10180424":"NNN",
       "root":"TTG",
       "uroCin_SAMN04495241":"NNN"
      },
     "130":{
       "canBai_SAMN02921314":"NTN",
       "canLup_SAMN02921310":"NNN",
       "canRuf_SAMN02921317":"NNN",
       "root":"GTG"
      },
     "131":{
       "canLup_SAMN02921310":"NNN",
       "canRuf_SAMN02921317":"NNN",
       "root":"GAG"
      },
     "132":{
       "canLup_SAMN02921310":"NNN",
       "canRuf_SAMN02921317":"NNN",
       "root":"AAA"
      },
     "133":{
       "canBai_SAMN02921314":"NNN",
       "canLup_SAMN02921310":"NNN",
       "canRuf_SAMN02921317":"NNN",
       "root":"TAC"
      },
     "134":{
       "canLup_SAMN02921310":"NNN",
       "canRuf_SAMN02921317":"NNN",
       "root":"CAG"
      },
     "135":{
       "canLup_SAMN02921310":"NNN",
       "canRuf_SAMN02921317":"NNN",
       "root":"ATC"
      },
     "136":{
       "canLup_SAMN02921310":"NNN",
       "canRuf_SAMN02921317":"NNN",
       "root":"TCA"
      },
     "137":{
       "canLup_SAMN02921310":"NNN",
       "canRuf_SAMN02921317":"NNN",
       "root":"CAA"
      },
     "138":{
       "canLup_SAMN02921310":"NNN",
       "canRuf_SAMN02921317":"NNN",
       "root":"GAA"
      },
     "139":{
       "canBai_SAMN02921314":"GNC",
       "canLup_SAMN02921310":"NNN",
       "canRuf_SAMN02921317":"NNN",
       "root":"GCC"
      },
     "14":{
       "canBai_SAMN02921314":"NNN",
       "canLup_SAMN02921310":"NNN",
       "canRuf_SAMN02921317":"NNN",
       "cuoAlp_SAMN10180424":"NNN",
       "root":"TCG",
       "uroCin_SAMN04495241":"NNN"
      },
     "140":{
       "canBai_SAMN02921314":"NNN",
       "canLup_SAMN02921310":"NNN",
       "canRuf_SAMN02921317":"NNN",
       "cuoAlp_SAMN10180424":"TAT",
       "root":"TAC",
       "vulVul_marble_Fox4":"TAT"
      },
     "141":{
       "canBai_SAMN02921314":"NNN",
       "canLup_SAMN02921310":"NNN",
       "canRuf_SAMN02921317":"NNN",
       "root":"GAC"
      },
     "142":{
       "canBai_SAMN02921314":"NNN",
       "canLup_SAMN02921310":"NNN",
       "canRuf_SAMN02921317":"NNN",
       "root":"CAG"
      },
     "143":{
       "canBai_SAMN02921314":"NNN",
       "canLup_SAMN02921310":"NNN",
       "canRuf_SAMN02921317":"NNN",
       "root":"AGG"
      },
     "144":{
       "canBai_SAMN02921314":"NNN",
       "canLup_SAMN02921310":"NNN",
       "canRuf_SAMN02921317":"NNN",
       "root":"CAA"
      },
     "145":{
       "DireGB":"GNN",
       "Node4":"GAG",
       "canBai_SAMN02921314":"NNN",
       "canLup_SAMN02921310":"NNN",
       "canRuf_SAMN02921317":"NNN",
       "chrBra_SAMN27257233":"GNN",
       "cuoAlp_SAMN10180424":"GNN",
       "root":"GGG",
       "uroCin_SAMN04495241":"GNN"
      },
     "146":{
       "canBai_SAMN02921314":"NNN",
       "canLup_SAMN02921310":"NNN",
       "canRuf_SAMN02921317":"NNN",
       "cuoAlp_SAMN10180424":"NNN",
       "root":"CGC"
      },
     "147":{
       "canBai_SAMN02921314":"NNN",
       "canLup_SAMN02921310":"NNN",
       "canRuf_SAMN02921317":"NNN",
       "cuoAlp_SAMN10180424":"NNN",
       "root":"AGC"
      },
     "148":{
       "canBai_SAMN02921314":"NNN",
       "canLup_SAMN02921310":"NNN",
       "canRuf_SAMN02921317":"NNN",
       "cuoAlp_SAMN10180424":"NNN",
       "root":"AAG"
      },
     "149":{
       "canBai_SAMN02921314":"NNN",
       "canLup_SAMN02921310":"NNN",
       "canRuf_SAMN02921317":"NNN",
       "cuoAlp_SAMN10180424":"NNN",
       "root":"CTG"
      },
     "15":{
       "canBai_SAMN02921314":"NNN",
       "canLup_SAMN02921310":"NNN",
       "canRuf_SAMN02921317":"NNN",
       "cuoAlp_SAMN10180424":"NNN",
       "root":"GCG",
       "uroCin_SAMN04495241":"NNN"
      },
     "150":{
       "canBai_SAMN02921314":"NNN",
       "canLup_SAMN02921310":"NNN",
       "canRuf_SAMN02921317":"NNN",
       "cuoAlp_SAMN10180424":"NNN",
       "root":"GGC"
      },
     "151":{
       "canBai_SAMN02921314":"NNN",
       "canLup_SAMN02921310":"NNN",
       "canRuf_SAMN02921317":"NNN",
       "cuoAlp_SAMN10180424":"NNG",
       "root":"CGG"
      },
     "152":{
       "canBai_SAMN02921314":"NNN",
       "canLup_SAMN02921310":"NNN",
       "canRuf_SAMN02921317":"NNN",
       "cuoAlp_SAMN10180424":"NNC",
       "root":"TAC"
      },
     "153":{
       "canBai_SAMN02921314":"NNN",
       "canLup_SAMN02921310":"NNN",
       "canRuf_SAMN02921317":"NNN",
       "root":"AAC"
      },
     "154":{
       "canBai_SAMN02921314":"NNN",
       "canLup_SAMN02921310":"NNN",
       "canRuf_SAMN02921317":"NNN",
       "root":"GAA"
      },
     "155":{
       "canBai_SAMN02921314":"NNN",
       "canLup_SAMN02921310":"NNN",
       "canRuf_SAMN02921317":"NNN",
       "root":"GAG"
      },
     "156":{
       "canBai_SAMN02921314":"NNN",
       "canLup_SAMN02921310":"NNN",
       "canRuf_SAMN02921317":"NNN",
       "root":"GAG"
      },
     "157":{
       "canBai_SAMN02921314":"NNN",
       "canLup_SAMN02921310":"NNN",
       "canRuf_SAMN02921317":"NNN",
       "root":"CGG"
      },
     "158":{
       "canBai_SAMN02921314":"NNN",
       "canLup_SAMN02921310":"NNN",
       "canRuf_SAMN02921317":"NNN",
       "root":"GCA"
      },
     "159":{
       "canBai_SAMN02921314":"NNN",
       "canLup_SAMN02921310":"NNN",
       "canRuf_SAMN02921317":"NNN",
       "root":"CAG"
      },
     "16":{
       "canBai_SAMN02921314":"NNN",
       "canLup_SAMN02921310":"NNN",
       "canRuf_SAMN02921317":"NNN",
       "cuoAlp_SAMN10180424":"NNN",
       "root":"CCC",
       "uroCin_SAMN04495241":"NNN"
      },
     "160":{
       "canBai_SAMN02921314":"NNN",
       "canLup_SAMN02921310":"NNN",
       "canRuf_SAMN02921317":"NNN",
       "cuoAlp_SAMN10180424":"NNN",
       "root":"CAG"
      },
     "161":{
       "canBai_SAMN02921314":"NNN",
       "canLup_SAMN02921310":"NNN",
       "canRuf_SAMN02921317":"NNN",
       "cuoAlp_SAMN10180424":"NNN",
       "root":"GAG"
      },
     "162":{
       "canBai_SAMN02921314":"NNN",
       "canLup_SAMN02921310":"NNN",
       "canRuf_SAMN02921317":"NNN",
       "chrBra_SAMN27257233":"GCN",
       "cuoAlp_SAMN10180424":"NNN",
       "root":"GCC"
      },
     "163":{
       "canBai_SAMN02921314":"NNN",
       "canLup_SAMN02921310":"NNN",
       "canRuf_SAMN02921317":"NNN",
       "cuoAlp_SAMN10180424":"GNN",
       "root":"GAG"
      },
     "164":{
       "canBai_SAMN02921314":"NNN",
       "canLup_SAMN02921310":"NNN",
       "canRuf_SAMN02921317":"NNN",
       "cuoAlp_SAMN10180424":"NNC",
       "root":"GCC"
      },
     "165":{
       "Node4":"TCC",
       "canBai_SAMN02921314":"NNN",
       "canLup_SAMN02921310":"NNN",
       "canRuf_SAMN02921317":"NNN",
       "root":"ACC"
      },
     "166":{
       "canBai_SAMN02921314":"NNN",
       "canLup_SAMN02921310":"NNN",
       "canRuf_SAMN02921317":"NNN",
       "root":"CAG"
      },
     "167":{
       "canBai_SAMN02921314":"NNN",
       "canLup_SAMN02921310":"NNN",
       "canRuf_SAMN02921317":"NNN",
       "root":"CGC"
      },
     "168":{
       "canBai_SAMN02921314":"NNN",
       "canLup_SAMN02921310":"NNN",
       "canRuf_SAMN02921317":"NNN",
       "root":"CTG"
      },
     "169":{
       "canBai_SAMN02921314":"NNN",
       "canLup_SAMN02921310":"NNN",
       "canRuf_SAMN02921317":"NNN",
       "root":"AAC"
      },
     "17":{
       "canBai_SAMN02921314":"NNN",
       "canLup_SAMN02921310":"NNN",
       "canRuf_SAMN02921317":"NNN",
       "cuoAlp_SAMN10180424":"NNN",
       "root":"ACC",
       "uroCin_SAMN04495241":"NNN"
      },
     "170":{
       "canBai_SAMN02921314":"NNN",
       "canLup_SAMN02921310":"NNN",
       "canRuf_SAMN02921317":"NNN",
       "root":"GAG"
      },
     "171":{
       "canBai_SAMN02921314":"NNN",
       "canLup_SAMN02921310":"NNN",
       "canRuf_SAMN02921317":"NNN",
       "root":"GAG"
      },
     "172":{
       "canBai_SAMN02921314":"NNN",
       "canLup_SAMN02921310":"NNN",
       "canRuf_SAMN02921317":"NNN",
       "root":"AAG"
      },
     "173":{
       "DireGB":"ATC",
       "canBai_SAMN02921314":"NNN",
       "canLup_SAMN02921310":"NNN",
       "canRuf_SAMN02921317":"NNN",
       "root":"ACC"
      },
     "174":{
       "canBai_SAMN02921314":"NNN",
       "canLup_SAMN02921310":"NNN",
       "canRuf_SAMN02921317":"NNN",
       "root":"CAG"
      },
     "175":{
       "canBai_SAMN02921314":"NNN",
       "canLup_SAMN02921310":"NNN",
       "canRuf_SAMN02921317":"NNN",
       "root":"GCC"
      },
     "176":{
       "canBai_SAMN02921314":"NNN",
       "canLup_SAMN02921310":"NNN",
       "canRuf_SAMN02921317":"NNN",
       "root":"AGT"
      },
     "177":{
       "canBai_SAMN02921314":"NNN",
       "canLup_SAMN02921310":"NNN",
       "canRuf_SAMN02921317":"NNN",
       "root":"GCC"
      },
     "178":{
       "canBai_SAMN02921314":"NNN",
       "canLup_SAMN02921310":"NNN",
       "canRuf_SAMN02921317":"NNN",
       "root":"ATC",
       "uroCin_SAMN04495241":"NTC"
      },
     "179":{
       "DireGB":"CCA",
       "canBai_SAMN02921314":"NNN",
       "canLup_SAMN02921310":"NNN",
       "canRuf_SAMN02921317":"NNN",
       "root":"CCC",
       "vulVul_marble_Fox4":"CCT"
      },
     "18":{
       "canBai_SAMN02921314":"NNN",
       "canLup_SAMN02921310":"NNN",
       "canRuf_SAMN02921317":"NNN",
       "cuoAlp_SAMN10180424":"NNG",
       "root":"GTG",
       "uroCin_SAMN04495241":"NNN"
      },
     "180":{
       "canBai_SAMN02921314":"NNN",
       "canLup_SAMN02921310":"NNN",
       "canRuf_SAMN02921317":"NNN",
       "cuoAlp_SAMN10180424":"NNG",
       "lycPic_SAMN09924608":"NNN",
       "root":"GTG"
      },
     "181":{
       "DireGB":"NNN",
       "canBai_SAMN02921314":"NGG",
       "canLup_SAMN02921310":"NNN",
       "canRuf_SAMN02921317":"NNN",
       "lycPic_SAMN09924608":"NGG",
       "root":"GGG",
       "uroCin_SAMN04495241":"GNN"
      },
     "182":{
       "DireGB":"NNN",
       "Node4":"CAT",
       "canLup_SAMN02921310":"NNN",
       "canRuf_SAMN02921317":"NNN",
       "root":"CGT",
       "uroCin_SAMN04495241":"NGT"
      },
     "183":{
       "DireGB":"NGA",
       "canLup_SAMN02921310":"NGA",
       "canRuf_SAMN02921317":"NGA",
       "root":"GGA",
       "uroCin_SAMN04495241":"GNN"
      },
     "184":{
       "canRuf_SAMN02921317":"NTC",
       "root":"CTC",
       "uroCin_SAMN04495241":"NNN"
      },
     "185":{
       "canLup_SAMN02921310":"ANA",
       "canRuf_SAMN02921317":"ANA",
       "root":"ACA",
       "uroCin_SAMN04495241":"NNN"
      },
     "186":{
       "root":"GAT",
       "uroCin_SAMN04495241":"NNN"
      },
     "187":{
       "root":"TTC",
       "uroCin_SAMN04495241":"NNN"
      },
     "188":{
       "canLup_SAMN02921310":"NAG",
       "root":"AAG",
       "uroCin_SAMN04495241":"NNN"
      },
     "189":{
       "canLup_SAMN02921310":"NNN",
       "root":"CCT",
       "uroCin_SAMN04495241":"NNN"
      },
     "19":{
       "canBai_SAMN02921314":"NNN",
       "canLup_SAMN02921310":"NNN",
       "canRuf_SAMN02921317":"NNN",
       "cuoAlp_SAMN10180424":"ACN",
       "root":"ACC",
       "uroCin_SAMN04495241":"NNC"
      },
     "190":{
       "canLup_SAMN02921310":"NNN",
       "root":"GGC",
       "uroCin_SAMN04495241":"NNN"
      },
     "191":{
       "canLup_SAMN02921310":"NNN",
       "canRuf_SAMN02921317":"TAN",
       "root":"TAC",
       "uroCin_SAMN04495241":"NNN"
      },
     "192":{
       "canLup_SAMN02921310":"NNN",
       "root":"TGG",
       "uroCin_SAMN04495241":"NNN"
      },
     "193":{
       "canLup_SAMN02921310":"NNN",
       "root":"ATT",
       "uroCin_SAMN04495241":"NNN"
      },
     "194":{
       "canLup_SAMN02921310":"NNN",
       "canRuf_SAMN02921317":"GGN",
       "chrBra_SAMN27257233":"GGT",
       "cuoAlp_SAMN10180424":"GGT",
       "lupMes_SAMEA5411047":"GGT",
       "root":"GGC",
       "speVen_SAMN27257238":"GGT",
       "uroCin_SAMN04495241":"NNN"
      },
     "195":{
       "canBai_SAMN02921314":"NNN",
       "canLup_SAMN02921310":"NNN",
       "canRuf_SAMN02921317":"NNN",
       "root":"GTC",
       "uroCin_SAMN04495241":"NNN"
      },
     "196":{
       "canBai_SAMN02921314":"NNN",
       "canLup_SAMN02921310":"NNN",
       "canRuf_SAMN02921317":"NNN",
       "root":"CGC",
       "uroCin_SAMN04495241":"NNN"
      },
     "197":{
       "canBai_SAMN02921314":"NNN",
       "canLup_SAMN02921310":"NNN",
       "canRuf_SAMN02921317":"NNN",
       "root":"TAT",
       "uroCin_SAMN04495241":"NNN"
      },
     "198":{
       "canBai_SAMN02921314":"NNN",
       "canLup_SAMN02921310":"NNN",
       "canRuf_SAMN02921317":"NNN",
       "root":"GAT",
       "uroCin_SAMN04495241":"NNN"
      },
     "199":{
       "canLup_SAMN02921310":"NNN",
       "canRuf_SAMN02921317":"NNN",
       "chrBra_SAMN27257233":"GAA",
       "root":"GAG",
       "uroCin_SAMN04495241":"NNN"
      },
     "2":{
       "DireGB":"NNN",
       "canBai_SAMN02921314":"NNN",
       "canLup_SAMN02921310":"NNN",
       "canRuf_SAMN02921317":"NNN",
       "root":"GGA",
       "uroCin_SAMN04495241":"NNN"
      },
     "20":{
       "canBai_SAMN02921314":"NNN",
       "canLup_SAMN02921310":"NNN",
       "canRuf_SAMN02921317":"NNN",
       "root":"GTG",
       "uroCin_SAMN04495241":"NNN"
      },
     "200":{
       "canBai_SAMN02921314":"NNN",
       "canLup_SAMN02921310":"NNN",
       "canRuf_SAMN02921317":"NNN",
       "root":"CCC",
       "uroCin_SAMN04495241":"NNC"
      },
     "201":{
       "canBai_SAMN02921314":"NTN",
       "canLup_SAMN02921310":"NNN",
       "canRuf_SAMN02921317":"NNN",
       "root":"CTA"
      },
     "202":{
       "canBai_SAMN02921314":"NNN",
       "canLup_SAMN02921310":"NNN",
       "canRuf_SAMN02921317":"NNN",
       "root":"GGG"
      },
     "203":{
       "canBai_SAMN02921314":"NNN",
       "canLup_SAMN02921310":"NNN",
       "canRuf_SAMN02921317":"NNN",
       "root":"AAG"
      },
     "204":{
       "canBai_SAMN02921314":"NNN",
       "canLup_SAMN02921310":"NNN",
       "canRuf_SAMN02921317":"NNN",
       "root":"AAC"
      },
     "205":{
       "canBai_SAMN02921314":"NNN",
       "canLup_SAMN02921310":"NNN",
       "canRuf_SAMN02921317":"NNN",
       "root":"GAC"
      },
     "206":{
       "canBai_SAMN02921314":"NNN",
       "canLup_SAMN02921310":"NNN",
       "canRuf_SAMN02921317":"NNN",
       "root":"GGC"
      },
     "207":{
       "canBai_SAMN02921314":"NNN",
       "canLup_SAMN02921310":"NNN",
       "canRuf_SAMN02921317":"NNN",
       "cuoAlp_SAMN10180424":"AGN",
       "root":"AGT"
      },
     "208":{
       "canBai_SAMN02921314":"NNN",
       "canLup_SAMN02921310":"NNN",
       "canRuf_SAMN02921317":"NNN",
       "cuoAlp_SAMN10180424":"NNN",
       "root":"GTG"
      },
     "209":{
       "canBai_SAMN02921314":"NNN",
       "canLup_SAMN02921310":"NNN",
       "canRuf_SAMN02921317":"NNN",
       "cuoAlp_SAMN10180424":"NNN",
       "root":"AAT"
      },
     "21":{
       "canBai_SAMN02921314":"NNN",
       "canLup_SAMN02921310":"NNN",
       "canRuf_SAMN02921317":"NNN",
       "cuoAlp_SAMN10180424":"NTC",
       "lupMes_SAMEA5411047":"TTN",
       "root":"TTC",
       "uroCin_SAMN04495241":"NNN"
      },
     "210":{
       "canBai_SAMN02921314":"NNN",
       "canLup_SAMN02921310":"NNN",
       "canRuf_SAMN02921317":"NNN",
       "cuoAlp_SAMN10180424":"NNN",
       "root":"GGG"
      },
     "211":{
       "canBai_SAMN02921314":"NNN",
       "canLup_SAMN02921310":"NNN",
       "canRuf_SAMN02921317":"NNN",
       "cuoAlp_SAMN10180424":"NNN",
       "root":"AAA"
      },
     "212":{
       "canBai_SAMN02921314":"NNN",
       "canLup_SAMN02921310":"NNN",
       "canRuf_SAMN02921317":"NNN",
       "cuoAlp_SAMN10180424":"NNN",
       "root":"CGC"
      },
     "213":{
       "canBai_SAMN02921314":"NNC",
       "canLup_SAMN02921310":"NNN",
       "canRuf_SAMN02921317":"NNN",
       "cuoAlp_SAMN10180424":"NNN",
       "root":"TAC"
      },
     "214":{
       "canBai_SAMN02921314":"NNN",
       "canLup_SAMN02921310":"NNN",
       "canRuf_SAMN02921317":"NNN",
       "cuoAlp_SAMN10180424":"NNN",
       "root":"TTC"
      },
     "215":{
       "canBai_SAMN02921314":"NNN",
       "canLup_SAMN02921310":"NNN",
       "canRuf_SAMN02921317":"NNN",
       "cuoAlp_SAMN10180424":"NNN",
       "root":"GAA"
      },
     "216":{
       "canBai_SAMN02921314":"NNC",
       "canLup_SAMN02921310":"NNN",
       "canRuf_SAMN02921317":"NNN",
       "cuoAlp_SAMN10180424":"NNN",
       "root":"TGC"
      },
     "217":{
       "canBai_SAMN02921314":"CNN",
       "canLup_SAMN02921310":"NNN",
       "canRuf_SAMN02921317":"NNN",
       "cuoAlp_SAMN10180424":"NNN",
       "root":"CAG"
      },
     "218":{
       "canBai_SAMN02921314":"NNN",
       "canLup_SAMN02921310":"NNN",
       "canRuf_SAMN02921317":"NNN",
       "cuoAlp_SAMN10180424":"NNN",
       "root":"GCC"
      },
     "219":{
       "canBai_SAMN02921314":"ANN",
       "canLup_SAMN02921310":"NNN",
       "canRuf_SAMN02921317":"NNN",
       "cuoAlp_SAMN10180424":"NNN",
       "root":"AAG"
      },
     "22":{
       "canBai_SAMN02921314":"NNN",
       "canLup_SAMN02921310":"NNN",
       "canRuf_SAMN02921317":"NNN",
       "root":"ATC",
       "uroCin_SAMN04495241":"NNN"
      },
     "220":{
       "canBai_SAMN02921314":"NNN",
       "canLup_SAMN02921310":"NNN",
       "canRuf_SAMN02921317":"NNN",
       "cuoAlp_SAMN10180424":"NNN",
       "root":"TAC"
      },
     "221":{
       "canBai_SAMN02921314":"NNN",
       "canLup_SAMN02921310":"NNN",
       "canRuf_SAMN02921317":"NNN",
       "cuoAlp_SAMN10180424":"NNN",
       "root":"GGC"
      },
     "222":{
       "canBai_SAMN02921314":"NCC",
       "canLup_SAMN02921310":"NNN",
       "canRuf_SAMN02921317":"NNN",
       "cuoAlp_SAMN10180424":"NNN",
       "root":"GCC"
      },
     "223":{
       "canBai_SAMN02921314":"TTN",
       "canLup_SAMN02921310":"NNN",
       "canRuf_SAMN02921317":"NNN",
       "cuoAlp_SAMN10180424":"NNC",
       "root":"TTC"
      },
     "224":{
       "canLup_SAMN02921310":"NNN",
       "canRuf_SAMN02921317":"NNN",
       "root":"GTC"
      },
     "225":{
       "canLup_SAMN02921310":"NNN",
       "canRuf_SAMN02921317":"NNN",
       "root":"AAG"
      },
     "226":{
       "canLup_SAMN02921310":"NNN",
       "canRuf_SAMN02921317":"NNN",
       "cuoAlp_SAMN10180424":"CCN",
       "root":"CCA"
      },
     "227":{
       "canBai_SAMN02921314":"TNG",
       "canLup_SAMN02921310":"NNN",
       "canRuf_SAMN02921317":"NNN",
       "root":"TCG"
      },
     "228":{
       "canLup_SAMN02921310":"NNN",
       "canRuf_SAMN02921317":"NNN",
       "cuoAlp_SAMN10180424":"GNN",
       "root":"GTT"
      },
     "229":{
       "canRuf_SAMN02921317":"NNN",
       "cuoAlp_SAMN10180424":"GNG",
       "root":"GTG"
      },
     "23":{
       "canBai_SAMN02921314":"NNN",
       "canLup_SAMN02921310":"NNN",
       "canRuf_SAMN02921317":"NNN",
       "cuoAlp_SAMN10180424":"AGN",
       "root":"AGC",
       "uroCin_SAMN04495241":"NNN"
      },
     "230":{
       "canLup_SAMN02921310":"NNA",
       "canRuf_SAMN02921317":"NNN",
       "cuoAlp_SAMN10180424":"NCA",
       "root":"ACA"
      },
     "231":{
       "canLup_SAMN02921310":"NNG",
       "canRuf_SAMN02921317":"NNN",
       "cuoAlp_SAMN10180424":"GNG",
       "root":"GTG"
      },
     "232":{
       "canRuf_SAMN02921317":"NNN",
       "root":"GGG"
      },
     "233":{
       "canLup_SAMN02921310":"GNN",
       "canRuf_SAMN02921317":"NNN",
       "cuoAlp_SAMN10180424":"GNC",
       "root":"GAC"
      },
     "234":{
       "canRuf_SAMN02921317":"NNN",
       "cuoAlp_SAMN10180424":"TNN",
       "root":"TTT"
      },
     "235":{
       "canLup_SAMN02921310":"CCN",
       "canRuf_SAMN02921317":"NNN",
       "cuoAlp_SAMN10180424":"NNN",
       "root":"CCT"
      },
     "236":{
       "canRuf_SAMN02921317":"NNN",
       "cuoAlp_SAMN10180424":"NAG",
       "root":"GAG",
       "speVen_SAMN27257238":"GAA"
      },
     "237":{
       "canRuf_SAMN02921317":"NNN",
       "root":"GAA"
      },
     "238":{
       "canLup_SAMN02921310":"GAN",
       "canRuf_SAMN02921317":"NNN",
       "root":"GAC"
      },
     "239":{
       "canBai_SAMN02921314":"TAN",
       "canLup_SAMN02921310":"NNN",
       "canRuf_SAMN02921317":"NNN",
       "root":"TAC"
      },
     "24":{
       "canBai_SAMN02921314":"NNN",
       "canLup_SAMN02921310":"NNN",
       "canRuf_SAMN02921317":"NNN",
       "root":"AGC",
       "uroCin_SAMN04495241":"NNN"
      },
     "240":{
       "canLup_SAMN02921310":"NGN",
       "canRuf_SAMN02921317":"NNN",
       "cuoAlp_SAMN10180424":"NGG",
       "root":"GGG"
      },
     "241":{
       "canLup_SAMN02921310":"TNG",
       "canRuf_SAMN02921317":"NNN",
       "root":"TTG"
      },
     "242":{
       "canLup_SAMN02921310":"GAN",
       "root":"GAT"
      },
     "243":{
       "cuoAlp_SAMN10180424":"NAG",
       "root":"GAG"
      },
     "244":{
       "canLup_SAMN02921310":"ATN",
       "canRuf_SAMN02921317":"ATN",
       "root":"ATG"
      },
     "245":{
       "DireGB":"NNN",
       "Node5":"NNN",
       "canBai_SAMN02921314":"NNN",
       "canLup_SAMN02921310":"NNN",
       "canRuf_SAMN02921317":"NGN",
       "cuoAlp_SAMN10180424":"NNN",
       "lupMes_SAMEA5411047":"NNN",
       "lycPic_SAMN09924608":"NNN",
       "root":"GGG",
       "uroCin_SAMN04495241":"NNN",
       "vulVul_marble_Fox4":"NNN"
      },
     "25":{
       "canBai_SAMN02921314":"NNN",
       "canLup_SAMN02921310":"NNN",
       "canRuf_SAMN02921317":"NNN",
       "cuoAlp_SAMN10180424":"TCN",
       "root":"TCT",
       "uroCin_SAMN04495241":"NNN"
      },
     "26":{
       "canBai_SAMN02921314":"NNN",
       "canLup_SAMN02921310":"NNN",
       "canRuf_SAMN02921317":"NNN",
       "cuoAlp_SAMN10180424":"CNC",
       "root":"CTC",
       "uroCin_SAMN04495241":"NNN"
      },
     "27":{
       "canBai_SAMN02921314":"NNN",
       "canLup_SAMN02921310":"NNN",
       "canRuf_SAMN02921317":"NNN",
       "cuoAlp_SAMN10180424":"NAC",
       "root":"AAC",
       "uroCin_SAMN04495241":"NNN"
      },
     "28":{
       "canBai_SAMN02921314":"NNN",
       "canLup_SAMN02921310":"NNN",
       "canRuf_SAMN02921317":"NNN",
       "cuoAlp_SAMN10180424":"NNN",
       "root":"AGC",
       "uroCin_SAMN04495241":"NNN"
      },
     "29":{
       "canBai_SAMN02921314":"NNN",
       "canLup_SAMN02921310":"NNN",
       "canRuf_SAMN02921317":"NNN",
       "cuoAlp_SAMN10180424":"NNN",
       "root":"TTC",
       "uroCin_SAMN04495241":"NNC"
      },
     "3":{
       "DireGB":"NNN",
       "canBai_SAMN02921314":"NNN",
       "canLup_SAMN02921310":"NNN",
       "canRuf_SAMN02921317":"NNN",
       "root":"CGA"
      },
     "30":{
       "canBai_SAMN02921314":"NNN",
       "canLup_SAMN02921310":"NNN",
       "canRuf_SAMN02921317":"NNN",
       "cuoAlp_SAMN10180424":"NNN",
       "root":"CGC"
      },
     "31":{
       "canBai_SAMN02921314":"NNN",
       "canLup_SAMN02921310":"NNN",
       "canRuf_SAMN02921317":"NNN",
       "cuoAlp_SAMN10180424":"TNN",
       "root":"TCT"
      },
     "32":{
       "canBai_SAMN02921314":"NNN",
       "canLup_SAMN02921310":"NNN",
       "canRuf_SAMN02921317":"NNN",
       "cuoAlp_SAMN10180424":"NAN",
       "root":"GAA"
      },
     "33":{
       "canBai_SAMN02921314":"NNN",
       "canLup_SAMN02921310":"NNN",
       "canRuf_SAMN02921317":"NNN",
       "cuoAlp_SAMN10180424":"NNG",
       "root":"AAG"
      },
     "34":{
       "canBai_SAMN02921314":"NNN",
       "canLup_SAMN02921310":"NNN",
       "canRuf_SAMN02921317":"NNN",
       "cuoAlp_SAMN10180424":"NNG",
       "root":"CGG"
      },
     "35":{
       "canBai_SAMN02921314":"NNN",
       "canLup_SAMN02921310":"NNN",
       "canRuf_SAMN02921317":"NNN",
       "cuoAlp_SAMN10180424":"NNN",
       "root":"TAC"
      },
     "36":{
       "canBai_SAMN02921314":"NNN",
       "canLup_SAMN02921310":"NNN",
       "canRuf_SAMN02921317":"NNN",
       "cuoAlp_SAMN10180424":"NNN",
       "root":"AGT"
      },
     "37":{
       "canBai_SAMN02921314":"NNN",
       "canLup_SAMN02921310":"NNN",
       "canRuf_SAMN02921317":"NNN",
       "cuoAlp_SAMN10180424":"NNN",
       "root":"CGC",
       "uroCin_SAMN04495241":"NNN"
      },
     "38":{
       "canBai_SAMN02921314":"NNN",
       "canLup_SAMN02921310":"NNN",
       "canRuf_SAMN02921317":"NNN",
       "cuoAlp_SAMN10180424":"NNN",
       "root":"AGC",
       "uroCin_SAMN04495241":"NNN"
      },
     "39":{
       "canBai_SAMN02921314":"NNN",
       "canLup_SAMN02921310":"NNN",
       "canRuf_SAMN02921317":"NNN",
       "cuoAlp_SAMN10180424":"NNN",
       "root":"CTC"
      },
     "4":{
       "DireGB":"NGG",
       "canBai_SAMN02921314":"NNN",
       "canLup_SAMN02921310":"NNN",
       "canRuf_SAMN02921317":"NNN",
       "cuoAlp_SAMN10180424":"GNN",
       "root":"GGG",
       "uroCin_SAMN04495241":"NGG"
      },
     "40":{
       "canBai_SAMN02921314":"NNN",
       "canLup_SAMN02921310":"NNN",
       "canRuf_SAMN02921317":"NNN",
       "cuoAlp_SAMN10180424":"NNN",
       "root":"ACC"
      },
     "41":{
       "canBai_SAMN02921314":"NNN",
       "canLup_SAMN02921310":"NNN",
       "canRuf_SAMN02921317":"NNN",
       "cuoAlp_SAMN10180424":"NNN",
       "root":"ATA",
       "uroCin_SAMN04495241":"NNN"
      },
     "42":{
       "canBai_SAMN02921314":"NNN",
       "canLup_SAMN02921310":"NNN",
       "canRuf_SAMN02921317":"NNN",
       "cuoAlp_SAMN10180424":"NNN",
       "root":"GCG",
       "uroCin_SAMN04495241":"NNN"
      },
     "43":{
       "canBai_SAMN02921314":"NNN",
       "canLup_SAMN02921310":"NNN",
       "canRuf_SAMN02921317":"NNN",
       "cuoAlp_SAMN10180424":"NNN",
       "root":"GAG",
       "uroCin_SAMN04495241":"NNN"
      },
     "44":{
       "canBai_SAMN02921314":"NNN",
       "canLup_SAMN02921310":"NNN",
       "canRuf_SAMN02921317":"NNN",
       "cuoAlp_SAMN10180424":"NNN",
       "root":"TTC",
       "uroCin_SAMN04495241":"NNN"
      },
     "45":{
       "DireGB":"NNN",
       "canBai_SAMN02921314":"NNN",
       "canLup_SAMN02921310":"NNN",
       "canRuf_SAMN02921317":"NNN",
       "cuoAlp_SAMN10180424":"NNN",
       "root":"AAG",
       "uroCin_SAMN04495241":"NNN"
      },
     "46":{
       "canBai_SAMN02921314":"NNN",
       "canLup_SAMN02921310":"NNN",
       "canRuf_SAMN02921317":"NNN",
       "root":"TGT",
       "uroCin_SAMN04495241":"NGN"
      },
     "47":{
       "canBai_SAMN02921314":"NNN",
       "canLup_SAMN02921310":"NNN",
       "canRuf_SAMN02921317":"NNN",
       "root":"AAA"
      },
     "48":{
       "canBai_SAMN02921314":"NNN",
       "canLup_SAMN02921310":"NNN",
       "canRuf_SAMN02921317":"NNN",
       "root":"CTA",
       "uroCin_SAMN04495241":"CTN"
      },
     "49":{
       "canBai_SAMN02921314":"NNN",
       "canLup_SAMN02921310":"NNN",
       "canRuf_SAMN02921317":"NNN",
       "root":"GAG",
       "uroCin_SAMN04495241":"NAN"
      },
     "5":{
       "canBai_SAMN02921314":"NNN",
       "canLup_SAMN02921310":"NNN",
       "canRuf_SAMN02921317":"NNN",
       "cuoAlp_SAMN10180424":"NNN",
       "root":"CGC",
       "uroCin_SAMN04495241":"NNN"
      },
     "50":{
       "canBai_SAMN02921314":"NNN",
       "canLup_SAMN02921310":"NNN",
       "canRuf_SAMN02921317":"NNN",
       "root":"CTG"
      },
     "51":{
       "canBai_SAMN02921314":"NNN",
       "canLup_SAMN02921310":"NNN",
       "canRuf_SAMN02921317":"NNN",
       "cuoAlp_SAMN10180424":"GNG",
       "root":"GTG",
       "uroCin_SAMN04495241":"GNN"
      },
     "52":{
       "canBai_SAMN02921314":"NNN",
       "canLup_SAMN02921310":"NNN",
       "canRuf_SAMN02921317":"NNN",
       "root":"GTG",
       "uroCin_SAMN04495241":"GNN"
      },
     "53":{
       "canBai_SAMN02921314":"NNN",
       "canLup_SAMN02921310":"NNN",
       "canRuf_SAMN02921317":"NNN",
       "root":"GGC",
       "uroCin_SAMN04495241":"NNN"
      },
     "54":{
       "canBai_SAMN02921314":"NNN",
       "canLup_SAMN02921310":"NNN",
       "canRuf_SAMN02921317":"NNN",
       "cuoAlp_SAMN10180424":"NGT",
       "root":"AGT",
       "uroCin_SAMN04495241":"NNN"
      },
     "55":{
       "canLup_SAMN02921310":"NNN",
       "canRuf_SAMN02921317":"NNN",
       "cuoAlp_SAMN10180424":"CCN",
       "root":"CCT",
       "uroCin_SAMN04495241":"NNN"
      },
     "56":{
       "canBai_SAMN02921314":"GNN",
       "canLup_SAMN02921310":"NNN",
       "canRuf_SAMN02921317":"NNN",
       "root":"GCG",
       "uroCin_SAMN04495241":"NNN"
      },
     "57":{
       "canLup_SAMN02921310":"NNN",
       "canRuf_SAMN02921317":"NNN",
       "root":"TCT",
       "uroCin_SAMN04495241":"NNN"
      },
     "58":{
       "canBai_SAMN02921314":"TGN",
       "canLup_SAMN02921310":"NNN",
       "canRuf_SAMN02921317":"NNN",
       "root":"TGC",
       "uroCin_SAMN04495241":"NGC"
      },
     "59":{
       "canLup_SAMN02921310":"NNN",
       "canRuf_SAMN02921317":"NNN",
       "root":"ATG"
      },
     "6":{
       "canBai_SAMN02921314":"NNN",
       "canLup_SAMN02921310":"NNN",
       "canRuf_SAMN02921317":"NNN",
       "cuoAlp_SAMN10180424":"NNN",
       "root":"GGC",
       "uroCin_SAMN04495241":"NNN"
      },
     "60":{
       "canLup_SAMN02921310":"NNN",
       "canRuf_SAMN02921317":"NNN",
       "root":"GAA"
      },
     "61":{
       "canLup_SAMN02921310":"NNN",
       "canRuf_SAMN02921317":"NNN",
       "root":"CTG"
      },
     "62":{
       "canLup_SAMN02921310":"NNN",
       "canRuf_SAMN02921317":"NNN",
       "root":"GAG"
      },
     "63":{
       "canLup_SAMN02921310":"NNN",
       "canRuf_SAMN02921317":"NNN",
       "root":"CTG"
      },
     "64":{
       "canLup_SAMN02921310":"NNN",
       "canRuf_SAMN02921317":"NNN",
       "root":"TAT"
      },
     "65":{
       "canLup_SAMN02921310":"NNN",
       "canRuf_SAMN02921317":"NNN",
       "root":"GGA"
      },
     "66":{
       "canLup_SAMN02921310":"NNN",
       "canRuf_SAMN02921317":"NNN",
       "root":"GCT"
      },
     "67":{
       "canBai_SAMN02921314":"GNN",
       "canLup_SAMN02921310":"NNN",
       "canRuf_SAMN02921317":"NNN",
       "root":"GAC"
      },
     "68":{
       "canBai_SAMN02921314":"NAN",
       "canLup_SAMN02921310":"NNN",
       "canRuf_SAMN02921317":"NNN",
       "root":"GAC"
      },
     "69":{
       "canBai_SAMN02921314":"NNG",
       "canLup_SAMN02921310":"NNN",
       "canRuf_SAMN02921317":"NNN",
       "root":"AAG"
      },
     "7":{
       "canBai_SAMN02921314":"NNN",
       "canLup_SAMN02921310":"NNN",
       "canRuf_SAMN02921317":"NNN",
       "cuoAlp_SAMN10180424":"NNN",
       "root":"GAG",
       "uroCin_SAMN04495241":"NNN"
      },
     "70":{
       "canLup_SAMN02921310":"NNN",
       "canRuf_SAMN02921317":"NNN",
       "root":"TTC"
      },
     "71":{
       "canBai_SAMN02921314":"TAN",
       "canLup_SAMN02921310":"NNN",
       "canRuf_SAMN02921317":"NNN",
       "root":"TAC"
      },
     "72":{
       "canLup_SAMN02921310":"NNN",
       "canRuf_SAMN02921317":"NNN",
       "root":"AGC"
      },
     "73":{
       "canBai_SAMN02921314":"NNG",
       "canLup_SAMN02921310":"NNN",
       "canRuf_SAMN02921317":"NNN",
       "root":"AAG"
      },
     "74":{
       "DireGB":"CTN",
       "canBai_SAMN02921314":"CNN",
       "canLup_SAMN02921310":"NNN",
       "canRuf_SAMN02921317":"NNN",
       "chrBra_SAMN27257233":"CTN",
       "cuoAlp_SAMN10180424":"CTN",
       "lupMes_SAMEA5411047":"CTN",
       "lycPic_SAMN09924608":"CTN",
       "root":"CTG",
       "speVen_SAMN27257238":"CTN",
       "uroCin_SAMN04495241":"CTN",
       "vulVul_marble_Fox4":"CTN"
      },
     "75":{
       "root":"NNN"
      },
     "76":{
       "root":"NNN"
      },
     "77":{
       "root":"NNN"
      },
     "78":{
       "root":"NNN"
      },
     "79":{
       "root":"NNN"
      },
     "8":{
       "canBai_SAMN02921314":"NNN",
       "canLup_SAMN02921310":"NNN",
       "canRuf_SAMN02921317":"NNN",
       "cuoAlp_SAMN10180424":"NNN",
       "root":"ATG",
       "uroCin_SAMN04495241":"NNN"
      },
     "80":{
       "root":"NNN"
      },
     "81":{
       "root":"NNN"
      },
     "82":{
       "root":"NNN"
      },
     "83":{
       "root":"NNN"
      },
     "84":{
       "root":"NNN"
      },
     "85":{
       "root":"NNN"
      },
     "86":{
       "root":"NNN"
      },
     "87":{
       "root":"NNN"
      },
     "88":{
       "root":"NNN"
      },
     "89":{
       "root":"NNN"
      },
     "9":{
       "canBai_SAMN02921314":"NNN",
       "canLup_SAMN02921310":"NNN",
       "canRuf_SAMN02921317":"NNN",
       "cuoAlp_SAMN10180424":"NNN",
       "root":"GAG",
       "uroCin_SAMN04495241":"NNN"
      },
     "90":{
       "root":"NNN"
      },
     "91":{
       "root":"NNN"
      },
     "92":{
       "root":"NNN"
      },
     "93":{
       "root":"NNN"
      },
     "94":{
       "root":"NNN"
      },
     "95":{
       "DireGB":"NNN",
       "canBai_SAMN02921314":"NNN",
       "canLup_SAMN02921310":"NNN",
       "canRuf_SAMN02921317":"NNN",
       "chrBra_SAMN27257233":"NGA",
       "cuoAlp_SAMN10180424":"NGA",
       "lupMes_SAMEA5411047":"NGA",
       "lycPic_SAMN09924608":"NNN",
       "root":"GGA",
       "speVen_SAMN27257238":"NGA",
       "uroCin_SAMN04495241":"NNN",
       "vulVul_marble_Fox4":"NGA"
      },
     "96":{
       "DireGB":"NNC",
       "canBai_SAMN02921314":"NNN",
       "canLup_SAMN02921310":"NNN",
       "canRuf_SAMN02921317":"NNN",
       "root":"CCC"
      },
     "97":{
       "canBai_SAMN02921314":"NNN",
       "canLup_SAMN02921310":"NNN",
       "canRuf_SAMN02921317":"NNN",
       "root":"CCC"
      },
     "98":{
       "canBai_SAMN02921314":"NNN",
       "canLup_SAMN02921310":"NNN",
       "canRuf_SAMN02921317":"NNN",
       "root":"TCA"
      },
     "99":{
       "canBai_SAMN02921314":"NNN",
       "canLup_SAMN02921310":"NNN",
       "canRuf_SAMN02921317":"NNN",
       "root":"TTC"
      }
    }
  },
 "test results":{
   "LRT":6.713819633157982,
   "p-value":0.01742138164319035
  },
 "tested":{
   "0":{
     "DireGB":"test",
     "Node4":"background",
     "Node5":"background",
     "canBai_SAMN02921314":"background",
     "canLup_SAMN02921310":"background",
     "canRuf_SAMN02921317":"background",
     "chrBra_SAMN27257233":"background",
     "cuoAlp_SAMN10180424":"background",
     "lupMes_SAMEA5411047":"background",
     "lycPic_SAMN09924608":"background",
     "speVen_SAMN27257238":"background",
     "uroCin_SAMN04495241":"background",
     "vulVul_marble_Fox4":"background"
    }
  },
 "timers":{
   "Constrained BUSTED model fitting":{
     "order":3,
     "timer":58
    },
   "Overall":{
     "order":0,
     "timer":425
    },
   "Preliminary model fitting":{
     "order":1,
     "timer":4
    },
   "Unconstrained BUSTED model fitting":{
     "order":2,
     "timer":358
    }
  }
}
```
