## Supplementary material for "On the ancestry and evolution of the extinct dire wolf": HyPhy results: FormBio000188.t1.cds.aln.fa.FITTER.global.json

```
{
 "analysis":{
   "authors":"Sergei L Kosakovsky Pond",
   "contact":"spond@temple.edu",
   "info":"Fit an MG94xREV model with several selectable options frequency estimator and \nreport the fit results including dN/dS ratios, and synonymous and non-synonymous branch lengths. v0.2 adds LRT test for dN/dS != 1. \nv0.3 adds LRT test support for dN/dS != 1 for local models. v0.4 adds the lineage option",
   "requirements":"in-frame codon alignment and a phylogenetic tree",
   "version":"0.4"
  },
 "branch attributes":{
   "0":{
     "DireGB":{
       "Nucleotide GTR":0.004755582835967981,
       "Standard MG94":0.004834975885769001,
       "dN":0.002231440282917939,
       "dS":0.01331994626370803,
       "nonsynonymous":0.00170750728127844,
       "original name":"DireGB",
       "synonymous":0.003127468604490558
      },
     "Node4":{
       "Nucleotide GTR":0.003819483826555622,
       "Standard MG94":0.003869338587908926,
       "dN":0.001785778915407252,
       "dS":0.01065969785262775,
       "nonsynonymous":0.001366485370078592,
       "synonymous":0.002502853217830329
      },
     "Node5":{
       "Nucleotide GTR":0.001519780294471723,
       "Standard MG94":0.001542113964721293,
       "dN":0.0007117171425524247,
       "dS":0.004248392469352381,
       "nonsynonymous":0.0005446088844151433,
       "synonymous":0.0009975050803061505
      },
     "canBai_SAMN02921314":{
       "Nucleotide GTR":1e-06,
       "Standard MG94":0,
       "dN":1.306840859411868e-10,
       "dS":4.259018378180571e-10,
       "nonsynonymous":1e-10,
       "original name":"canBai_SAMN02921314",
       "synonymous":1e-10
      },
     "canLup_SAMN02921310":{
       "Nucleotide GTR":1e-06,
       "Standard MG94":0,
       "dN":1.306840859411868e-10,
       "dS":4.259018378180571e-10,
       "nonsynonymous":1e-10,
       "original name":"canLup_SAMN02921310",
       "synonymous":1e-10
      },
     "canRuf_SAMN02921317":{
       "Nucleotide GTR":1e-06,
       "Standard MG94":0,
       "dN":1.306840859411868e-10,
       "dS":4.259018378180571e-10,
       "nonsynonymous":1e-10,
       "original name":"canRuf_SAMN02921317",
       "synonymous":1e-10
      },
     "chrBra_SAMN27257233":{
       "Nucleotide GTR":0.001528376930298982,
       "Standard MG94":0.001549056429190582,
       "dN":0.0007149212319306338,
       "dS":0.004267518366948025,
       "nonsynonymous":0.0005470606667841542,
       "original name":"chrBra_SAMN27257233",
       "synonymous":0.001001995762406427
      },
     "cuoAlp_SAMN10180424":{
       "Nucleotide GTR":0.004369073352965692,
       "Standard MG94":0.004347259393082299,
       "dN":0.002006349144071138,
       "dS":0.01197632891628091,
       "nonsynonymous":0.00153526661614642,
       "original name":"cuoAlp_SAMN10180424",
       "synonymous":0.002811992776935875
      },
     "lupMes_SAMEA5411047":{
       "Nucleotide GTR":0.001523418304091265,
       "Standard MG94":0.00154383219423142,
       "dN":0.0007125101406220698,
       "dS":0.004253126045131113,
       "nonsynonymous":0.0005452156897992373,
       "original name":"lupMes_SAMEA5411047",
       "synonymous":0.0009986165044321845
      },
     "lycPic_SAMN09924608":{
       "Nucleotide GTR":1e-06,
       "Standard MG94":0,
       "dN":1.306840859411868e-10,
       "dS":4.259018378180571e-10,
       "nonsynonymous":1e-10,
       "original name":"lycPic_SAMN09924608",
       "synonymous":1e-10
      },
     "speVen_SAMN27257238":{
       "Nucleotide GTR":0.001521769596549519,
       "Standard MG94":0.001539246604662283,
       "dN":0.0007103937972261033,
       "dS":0.004240493136903356,
       "nonsynonymous":0.0005435962551291895,
       "original name":"speVen_SAMN27257238",
       "synonymous":0.0009956503495330939
      },
     "uroCin_SAMN04495241":{
       "Nucleotide GTR":1e-06,
       "Standard MG94":0,
       "dN":1.306840859411868e-10,
       "dS":4.259018378180571e-10,
       "nonsynonymous":1e-10,
       "original name":"uroCin_SAMN04495241",
       "synonymous":1e-10
      },
     "vulVul_marble_Fox4":{
       "Nucleotide GTR":0.00381797847048054,
       "Standard MG94":0.003858610045540508,
       "dN":0.001780827473624817,
       "dS":0.01063014163327705,
       "nonsynonymous":0.001362696506463887,
       "original name":"vulVul_marble_Fox4",
       "synonymous":0.002495913539076623
      }
    },
   "attributes":{
     "Nucleotide GTR":{
       "attribute type":"branch length",
       "display order":0
      },
     "Standard MG94":{
       "attribute type":"branch length",
       "display order":1
      },
     "dN":{
       "attribute type":"branch length",
       "display order":2
      },
     "dS":{
       "attribute type":"branch length",
       "display order":2
      },
     "nonsynonymous":{
       "attribute type":"branch length",
       "display order":3
      },
     "original name":{
       "attribute type":"node label",
       "display order":-1
      },
     "synonymous":{
       "attribute type":"branch length",
       "display order":2
      }
    }
  },
 "data partitions":{
   "0":{
     "coverage":      [
[0, 1, 2, 3, 4, 5, 6, 7, 8, 9, 10, 11, 12, 13, 14, 15, 16, 17, 18, 19, 20, 21, 22, 23, 24, 25, 26, 27, 28, 29, 30, 31, 32, 33, 34, 35, 36, 37, 38, 39, 40, 41, 42, 43, 44, 45, 46, 47, 48, 49, 50, 51, 52, 53, 54, 55, 56, 57, 58, 59, 60, 61, 62, 63, 64, 65, 66, 67, 68, 69, 70, 71, 72, 73, 74, 75, 76, 77, 78, 79, 80, 81, 82, 83, 84, 85, 86, 87, 88, 89, 90, 91, 92, 93, 94, 95, 96, 97, 98, 99, 100, 101, 102, 103, 104, 105, 106, 107, 108, 109, 110, 111, 112, 113, 114, 115, 116, 117, 118, 119, 120, 121, 122, 123, 124, 125, 126, 127, 128, 129, 130, 131, 132, 133, 134, 135, 136, 137, 138, 139, 140, 141, 142, 143, 144, 145, 146, 147, 148, 149, 150, 151, 152, 153, 154, 155, 156, 157, 158, 159, 160, 161, 162, 163, 164, 165, 166, 167, 168, 169, 170, 171, 172, 173, 174, 175, 176, 177, 178, 179, 180, 181, 182, 183, 184, 185, 186, 187, 188, 189, 190, 191, 192, 193, 194, 195, 196, 197, 198, 199, 200, 201, 202, 203, 204, 205, 206, 207, 208, 209, 210, 211, 212, 213, 214, 215, 216, 217, 218, 219, 220, 221, 222, 223, 224, 225, 226, 227, 228, 229, 230, 231, 232, 233, 234, 235, 236, 237, 238, 239, 240, 241, 242, 243, 244, 245] 
      ],
     "name":"fitter.filter.default"
    }
  },
 "fits":{
   "Nucleotide GTR":{
     "AIC-c":2102.361698235601,
     "Equilibrium frequencies":      [
[0.2448380316518299],
      [0.2480526706231454],
      [0.2928103363006924],
      [0.2142989614243324] 
      ],
     "Log Likelihood":-1024.087400415699,
     "Rate Distributions":{
       "Substitution rate from nucleotide A to nucleotide C":0.3013746302965406,
       "Substitution rate from nucleotide A to nucleotide G":1,
       "Substitution rate from nucleotide A to nucleotide T":0.3716729548715955,
       "Substitution rate from nucleotide C to nucleotide G":0,
       "Substitution rate from nucleotide C to nucleotide T":2.883633004799362,
       "Substitution rate from nucleotide G to nucleotide T":0
      },
     "display order":0,
     "estimated parameters":27
    },
   "Standard MG94":{
     "AIC-c":2030.550685202045,
     "Confidence Intervals":{
       "non-synonymous/synonymous rate ratio":{
         "LB":0.09515785242320997,
         "UB":0.5711044166183679
        }
      },
     "Log Likelihood":-986.9720179839139,
     "Rate Distributions":{
       "Substitution rate from nucleotide A to nucleotide C":0.3605626595515264,
       "Substitution rate from nucleotide A to nucleotide G":1,
       "Substitution rate from nucleotide A to nucleotide T":0.4920021265115739,
       "Substitution rate from nucleotide C to nucleotide G":0,
       "Substitution rate from nucleotide C to nucleotide T":2.275796906332481,
       "Substitution rate from nucleotide G to nucleotide T":0,
       "non-synonymous/synonymous rate ratio":0.2663383949258892
      },
     "display order":1,
     "estimated parameters":28
    }
  },
 "input":{
   "file name":"/home/morrillk/species-x/dw/analysis/2025-03-10_hyphy-analysis/data/res/FormBio000188/FormBio000188.t1.cds.aln.fa",
   "number of sequences":11,
   "number of sites":246,
   "partition count":1,
   "trees":{
     "0":"(vulVul_marble_Fox4,((chrBra_SAMN27257233,speVen_SAMN27257238)Node5,DireGB,lupMes_SAMEA5411047,lycPic_SAMN09924608,cuoAlp_SAMN10180424,canRuf_SAMN02921317,canLup_SAMN02921310,canBai_SAMN02921314)Node4,uroCin_SAMN04495241)"
    }
  },
 "tested":{
   "0":{
     "DireGB":"test",
     "Node4":"test",
     "Node5":"test",
     "canBai_SAMN02921314":"test",
     "canLup_SAMN02921310":"test",
     "canRuf_SAMN02921317":"test",
     "chrBra_SAMN27257233":"test",
     "cuoAlp_SAMN10180424":"test",
     "lupMes_SAMEA5411047":"test",
     "lycPic_SAMN09924608":"test",
     "speVen_SAMN27257238":"test",
     "uroCin_SAMN04495241":"test",
     "vulVul_marble_Fox4":"test"
    }
  },
 "timers":{
   "Overall":{
     "order":0,
     "timer":6
    },
   "Standard MG94":{
     "order":null,
     "timer":6
    }
  }
}
```
