## Supplementary material for "On the ancestry and evolution of the extinct dire wolf": HyPhy results: FormBio000188.t1.cds.aln.fa.MEME.json

```
{
 "MLE":{
   "content":{
     "0":      [
[0, 0, 1, 0, 0, 0, 1, 0, 0, 0, 0, 1, 0],
      [0, 0, 1, 0.1425847701237452, 0, 0, 0.6666666666666666, 0, 0, -4.192444523025952, -4.181358845609154, 0.9889755422751061, 0.7685003037841395],
      [0, 0, 0.9991362520746339, 0.2971362025604406, 0.0008637479253661429, -0.0009358589624888225, 0.6666666666666666, 0, 0, -4.222656825922194, -4.22000466973282, 0.9973513576695933, 0],
      [0, 0, 0.9991362520746339, 0.1, 0.0008637479253661429, -0.0001953278001209924, 0.6666666666666666, 0, 0, -4.644043366629764, -4.644141030529824, 1, 0],
      [0, 0, 0.9991362520746339, 0.1, 0.0008637479253661429, -0.0003202519021163752, 0.6666666666666666, 0, 0, -3.695775847194573, -3.695935973145631, 1, 0],
      [0, 0, 1, 0.1425847701237452, 0, 0, 0.6666666666666666, 0, 0, -4.192740151151439, -4.181358845609154, 0.9886832165013655, 0.7685003037841395],
      [0, 0, 0.9991362520746339, 0.1, 0.0008637479253661429, -0.0003234410526360421, 0.6666666666666666, 0, 0, -3.756852219230965, -3.757013939757283, 1, 0],
      [0, 0, 1, 0.3339807914548285, 0, 0, 0.6666666666666666, 0, 0, -3.252793142700579, -3.249301598773815, 0.9965145444245739, 0.969568493409144],
      [1.250729320059885, 0, 1, 0.3986761438071433, 0, 0, 0.6666666666666666, 0, 0, -4.071969364374036, -4.068344708970774, 0.9963819057302696, 1.301235659993812],
      [0, 0, 1, 0.3339807914548285, 0, 0, 0.6666666666666666, 0, 0, -3.252793142700579, -3.249301598773815, 0.9965145444245739, 0.969568493409144],
      [0, 0, 0.9991362520746339, 0.1, 0.0008637479253661429, -0.0004608935569185846, 0.6666666666666666, 0, 0, -3.705029687907189, -3.705260134685648, 1, 0],
      [0, 0, 1, 0.2475153936352295, 0, 0, 0.6666666666666666, 0, 0, -4.255907074900236, -4.25199554928479, 0.996096114436006, 1.086294816184562],
      [0, 0, 0.9991362520746339, 0.1, 0.0008637479253661429, -0.0003234410526360421, 0.6666666666666666, 0, 0, -3.756852219230965, -3.757013939757283, 1, 0],
      [0, 0, 0.9991362520746339, 0.1, 0.0008637479253661429, -0.0002998835485730211, 0.6666666666666666, 0, 0, -3.892716988978651, -3.892866930752937, 1, 0],
      [0, 0, 1, 0.3840727419283829, 0, 0, 0.6666666666666666, 0, 0, -4.080279354908113, -4.076367829292667, 0.996096114436006, 1.086294816184562],
      [0, 0, 0.9991362520746339, 0.1, 0.0008637479253661429, -0.0004826167113334279, 0.6666666666666666, 0, 0, -3.888680528221205, -3.888921836576872, 1, 0],
      [0, 0, 0.9991362520746339, 0.1, 0.0008637479253661429, -0.0007353983037106104, 0.6666666666666666, 0, 0, -4.374263526635787, -4.374631225787642, 1, 0],
      [0, 0, 0.9991362520746339, 0.1, 0.0008637479253661429, -0.0006498397518654997, 0.6666666666666666, 0, 0, -4.313071921321182, -4.313396841197115, 1, 0],
      [0, 0, 1, 0.3339807914548285, 0, 0, 0.6666666666666666, 0, 0, -3.709331429033709, -3.705029687907189, 0.9957074981086026, 0.969568493409144],
      [0, 0, 0.9991362520746339, 0.1, 0.0008637479253661429, -0.0008006088045728887, 0.6666666666666666, 0, 0, -4.313071921321182, -4.313472225723468, 1, 0],
      [0, 0, 0.9991362520746339, 0.1, 0.0008637479253661429, -0.000567826394722637, 0.6666666666666666, 0, 0, -3.705029687907189, -3.70531360110455, 1, 0],
      [0, 0, 0.9991362520746339, 0.1, 0.0008637479253661429, -0.0007830128195793762, 0.6666666666666666, 0, 0, -3.953793361015043, -3.954184867424833, 1, 0],
      [0, 0, 0.9991362520746339, 0.1, 0.0008637479253661429, -0.0007738480709775786, 0.6666666666666666, 0, 0, -4.129421081007166, -4.129808005042655, 1, 0],
      [0, 0, 1, 0.4195137762080545, 0, 0, 0.6666666666666666, 0, 0, -4.130823727477323, -4.12016724029455, 0.989400092019348, 0.9400491821868175],
      [0, 0, 1, 0.3914918608939516, 0, 0, 0.6666666666666666, 0, 0, -4.128691335619719, -4.12016724029455, 0.9915121317674704, 0.6504327334979301],
      [0, 0, 0.9991362520746339, 0.1, 0.0008637479253661429, -0.0008399227953184152, 0.6666666666666666, 0, 0, -4.683496280361578, -4.683916241759237, 1, 0],
      [0, 0, 0.9991362520746339, 0.1, 0.0008637479253661429, -0.0008008554153224878, 0.6666666666666666, 0, 0, -4.190612686321771, -4.191013114029432, 1, 0],
      [0, 0, 1, 0.4384831310563012, 0, 0, 0.6666666666666666, 0, 0, -3.685767005233274, -3.673692991873792, 0.9879985850606795, 0.7685003037841395],
      [0, 0, 1, 0.3914918608939516, 0, 0, 0.6666666666666666, 0, 0, -4.127085891726506, -4.12016724029455, 0.9931052273351451, 0.6504327334979301],
      [0, 0, 0.9991362520746339, 0.1, 0.0008637479253661429, -0.0006987879637883054, 0.6666666666666666, 0, 0, -3.953793361015043, -3.954142754996937, 1, 0],
      [0, 0, 1, 0.1425847701237452, 0, 0, 0.6666666666666666, 0, 0, -4.1927429745174, -4.181358845609154, 0.9886804250907658, 0.7685003037841395],
      [0, 0, 1, 0.2547585658353567, 0, 0, 0.6666666666666666, 0, 0, -4.694723868822173, -4.683496280361578, 0.9888352056814974, 0.3293377830371171],
      [0, 0, 1, 0.4195137762080545, 0, 0, 0.6666666666666666, 0, 0, -3.781672291367002, -3.773062491830817, 0.9914271586438306, 0.9400491821868175],
      [0, 0, 1, 0.3339807914548285, 0, 0, 0.6666666666666666, 0, 0, -3.616919236508764, -3.6126166198374, 0.9957066263224179, 0.969568493409144],
      [0, 0, 0.9991362520746339, 0.1, 0.0008637479253661429, -0.0005321766758648039, 0.6666666666666666, 0, 0, -4.120282473572762, -4.120548561910694, 1, 0],
      [0, 0, 0.9991362520746339, 0.1, 0.0008637479253661429, -0.0005507466796723648, 0.6666666666666666, 0, 0, -3.498065271881669, -3.498340645221505, 1, 0],
      [0, 0, 0.9991362520746339, 0.1, 0.0008637479253661429, -0.000543758228422675, 0.6666666666666666, 0, 0, -4.666219319327069, -4.66649119844128, 1, 0],
      [0, 0, 1, 0.1425847701237452, 0, 0, 0.6666666666666666, 0, 0, -4.192740151151439, -4.181358845609154, 0.9886832165013655, 0.7685003037841395],
      [0, 0, 1, 0.3914918608939516, 0, 0, 0.6666666666666666, 0, 0, -4.127085891726506, -4.12016724029455, 0.9931052273351451, 0.6504327334979301],
      [0, 0, 0.9991362520746339, 0.1, 0.0008637479253661429, -0.0007136814138419822, 0.6666666666666666, 0, 0, -4.190612686321771, -4.190969527028692, 1, 0],
      [0, 0, 0.9991362520746339, 0.1, 0.0008637479253661429, -0.000649841869385881, 0.6666666666666666, 0, 0, -4.313071921321182, -4.313396842255875, 1, 0],
      [0.4093665037026585, 0, 1, 0.7599057359952111, 0, 0, 0.6666666666666666, 0, 0, -4.59610338103511, -4.593612353881515, 0.9975120728797932, 1.086294816184562],
      [0, 0, 0.9991362520746339, 0.1, 0.0008637479253661429, -0.0004826167113334279, 0.6666666666666666, 0, 0, -3.888680528221205, -3.888921836576872, 1, 0],
      [0, 0, 1, 0.3339807914548285, 0, 0, 0.6666666666666666, 0, 0, -3.252793142700579, -3.249301598773815, 0.9965145444245739, 0.969568493409144],
      [0, 0, 0.9991362520746339, 0.1, 0.0008637479253661429, -0.0006987879130182506, 0.6666666666666666, 0, 0, -3.953793361015043, -3.954142754971552, 1, 0],
      [0, 0, 0.9991362520746339, 0.1, 0.0008637479253661429, -0.0003315957601248698, 0.6666666666666666, 0, 0, -3.6126166198374, -3.612782417717462, 1, 0],
      [0, 0, 0.9991362520746339, 0.1, 0.0008637479253661429, -0.000643839074454533, 0.6666666666666666, 0, 0, -4.490591599334945, -4.490913518872173, 1, 0],
      [0, 0, 0.9991362520746339, 0.1, 0.0008637479253661429, -0.0006865939231790463, 0.6666666666666666, 0, 0, -4.136377512894402, -4.136720809855992, 1, 0],
      [0, 0, 0.9991362520746339, 0.1, 0.0008637479253661429, -0.0004707207651986067, 0.6666666666666666, 0, 0, -4.653297207342381, -4.65353256772498, 1, 0],
      [0, 0, 1, 0.3339807914548285, 0, 0, 0.6666666666666666, 0, 0, -3.253603338649095, -3.249301598773815, 0.9957074993544717, 0.969568493409144],
      [0, 0, 0.9991362520746339, 0.1, 0.0008637479253661429, -0.0004707207651239997, 0.6666666666666666, 0, 0, -4.129536314285378, -4.12977167466794, 1, 0],
      [0, 0, 0.9991362520746339, 0.1, 0.0008637479253661429, -0.0004894124888759066, 0.6666666666666666, 0, 0, -3.705029687907189, -3.705274394151627, 1, 0],
      [0, 0, 0.9991362520746339, 0.1, 0.0008637479253661429, -0.0005678268567423927, 0.6666666666666666, 0, 0, -3.705029687907189, -3.70531360133556, 1, 0],
      [0, 0, 0.9991362520746339, 0.1, 0.0008637479253661429, -0.0003984843577784503, 0.6666666666666666, 0, 0, -3.756852219230965, -3.757051461409854, 1, 0],
      [0, 0, 0.9991362520746339, 0.1, 0.0008637479253661429, -0.0006026012661575209, 0.6666666666666666, 0, 0, -4.666219319327069, -4.666520619960147, 1, 0],
      [0, 0, 0.9991362520746339, 0.1, 0.0008637479253661429, -0.0009060159144738122, 0.6666666666666666, 0, 0, -4.920315605668305, -4.920768613625542, 1, 0],
      [0, 0, 0.9991362520746339, 0.1, 0.0008637479253661429, -0.0005945895231764808, 0.6666666666666666, 0, 0, -3.888680528221205, -3.888977822982793, 1, 0],
      [0, 0, 0.9991362520746339, 0.1, 0.0008637479253661429, -0.0008399227954036803, 0.6666666666666666, 0, 0, -4.683496280361578, -4.68391624175928, 1, 0],
      [0, 0, 1, 0.3914918608939516, 0, 0, 0.6666666666666666, 0, 0, -3.953032795933798, -3.944539520302427, 0.9915426903386705, 0.6504327334979301],
      [1.250729320059885, 0, 1, 0.3986761438071433, 0, 0, 0.6666666666666666, 0, 0, -4.072810506546642, -4.068344708970774, 0.9955441592706271, 1.301235659993812],
      [0, 0, 0.9991362520746339, 0.1, 0.0008637479253661429, -0.0005691933758269485, 0.6666666666666666, 0, 0, -3.773062491830817, -3.773347088518731, 1, 0],
      [0, 0, 0.9991362520746339, 0.1, 0.0008637479253661429, -0.0004707207651239997, 0.6666666666666666, 0, 0, -4.129536314285378, -4.12977167466794, 1, 0],
      [0, 0, 1, 0.3339807914548285, 0, 0, 0.6666666666666666, 0, 0, -3.253604215445179, -3.249301598773815, 0.9957066263224175, 0.969568493409144],
      [0, 0, 0.9991362520746339, 0.1, 0.0008637479253661429, -0.0004707207651239997, 0.6666666666666666, 0, 0, -4.129536314285378, -4.12977167466794, 1, 0],
      [0, 0, 0.9991362520746339, 0.1, 0.0008637479253661429, -0.0006785248766814078, 0.6666666666666666, 0, 0, -4.044117350914187, -4.044456613352528, 1, 0],
      [0, 0, 0.9991362520746339, 0.1, 0.0008637479253661429, -0.0003984853673699718, 0.6666666666666666, 0, 0, -4.219536740251575, -4.21973598293526, 1, 0],
      [0, 0, 0.9991362520746339, 0.1, 0.0008637479253661429, -0.0005945915097633758, 0.6666666666666666, 0, 0, -4.495808979290116, -4.496106275044998, 1, 0],
      [0.2002554831048865, 0.006586213022153669, 1, 0.5708065538943461, 0, -0.008627132705095519, 0.6666666666666666, 0, 0, -3.317477012992094, -3.314751079309672, 0.9972777783010174, 0.3293377830371171],
      [0.2002554831048865, 0.006586213022153669, 1, 0.5708065538943461, 0, -0.008627132705095519, 0.6666666666666666, 0, 0, -3.317477012992094, -3.314751079309672, 0.9972777783010174, 0.3293377830371171],
      [0, 0, 0.9991362520746339, 0.1, 0.0008637479253661429, -0.0005505804100822687, 0.6666666666666666, 0, 0, -3.6126166198374, -3.612891910042441, 1, 0],
      [0, 0, 0.9991362520746339, 0.1, 0.0008637479253661429, -0.000860915432769005, 0.6666666666666666, 0, 0, -3.953793361015043, -3.954223818731428, 1, 0],
      [0, 0, 0.9991362520746339, 0.1, 0.0008637479253661429, -0.0006785248765543983, 0.6666666666666666, 0, 0, -3.498065271881669, -3.498404534319946, 1, 0],
      [0, 0, 1, 0.3914918608939516, 0, 0, 0.6666666666666666, 0, 0, -4.128693121043784, -4.12016724029455, 0.9915103614994303, 0.6504327334979301],
      [0, 0, 0.9991362520746339, 0.1, 0.0008637479253661429, -0.0005505804100822687, 0.6666666666666666, 0, 0, -3.6126166198374, -3.612891910042441, 1, 0],
      [0, 0, 1, 0.3339807914548285, 0, 0, 0.6666666666666666, 0, 0, -3.012077201886363, -3.005271360533237, 0.9932172659335557, 0.969568493409144],
      [1.131749355382826, 0.3000893725149154, 0.7685108740313088, 1.5, 0.2314891259686912, 0, 0.6666666666666666, 0, 0, 0, 0, 1, 1],
      [1.131749355382826, 0.3000893725149154, 0.7685108740313088, 1.5, 0.2314891259686912, 0, 0.6666666666666666, 0, 0, 0, 0, 1, 1],
      [1.131749355382826, 0.3000893725149154, 0.7685108740313088, 1.5, 0.2314891259686912, 0, 0.6666666666666666, 0, 0, 0, 0, 1, 1],
      [1.131749355382826, 0.3000893725149154, 0.7685108740313088, 1.5, 0.2314891259686912, 0, 0.6666666666666666, 0, 0, 0, 0, 1, 1],
      [1.131749355382826, 0.3000893725149154, 0.7685108740313088, 1.5, 0.2314891259686912, 0, 0.6666666666666666, 0, 0, 0, 0, 1, 1],
      [1.131749355382826, 0.3000893725149154, 0.7685108740313088, 1.5, 0.2314891259686912, 0, 0.6666666666666666, 0, 0, 0, 0, 1, 1],
      [1.131749355382826, 0.3000893725149154, 0.7685108740313088, 1.5, 0.2314891259686912, 0, 0.6666666666666666, 0, 0, 0, 0, 1, 1],
      [1.131749355382826, 0.3000893725149154, 0.7685108740313088, 1.5, 0.2314891259686912, 0, 0.6666666666666666, 0, 0, 0, 0, 1, 1],
      [1.131749355382826, 0.3000893725149154, 0.7685108740313088, 1.5, 0.2314891259686912, 0, 0.6666666666666666, 0, 0, 0, 0, 1, 1],
      [1.131749355382826, 0.3000893725149154, 0.7685108740313088, 1.5, 0.2314891259686912, 0, 0.6666666666666666, 0, 0, 0, 0, 1, 1],
      [1.131749355382826, 0.3000893725149154, 0.7685108740313088, 1.5, 0.2314891259686912, 0, 0.6666666666666666, 0, 0, 0, 0, 1, 1],
      [1.131749355382826, 0.3000893725149154, 0.7685108740313088, 1.5, 0.2314891259686912, 0, 0.6666666666666666, 0, 0, 0, 0, 1, 1],
      [1.131749355382826, 0.3000893725149154, 0.7685108740313088, 1.5, 0.2314891259686912, 0, 0.6666666666666666, 0, 0, 0, 0, 1, 1],
      [1.131749355382826, 0.3000893725149154, 0.7685108740313088, 1.5, 0.2314891259686912, 0, 0.6666666666666666, 0, 0, 0, 0, 1, 1],
      [1.131749355382826, 0.3000893725149154, 0.7685108740313088, 1.5, 0.2314891259686912, 0, 0.6666666666666666, 0, 0, 0, 0, 1, 1],
      [1.131749355382826, 0.3000893725149154, 0.7685108740313088, 1.5, 0.2314891259686912, 0, 0.6666666666666666, 0, 0, 0, 0, 1, 1],
      [1.131749355382826, 0.3000893725149154, 0.7685108740313088, 1.5, 0.2314891259686912, 0, 0.6666666666666666, 0, 0, 0, 0, 1, 1],
      [1.131749355382826, 0.3000893725149154, 0.7685108740313088, 1.5, 0.2314891259686912, 0, 0.6666666666666666, 0, 0, 0, 0, 1, 1],
      [1.131749355382826, 0.3000893725149154, 0.7685108740313088, 1.5, 0.2314891259686912, 0, 0.6666666666666666, 0, 0, 0, 0, 1, 1],
      [1.131749355382826, 0.3000893725149154, 0.7685108740313088, 1.5, 0.2314891259686912, 0, 0.6666666666666666, 0, 0, 0, 0, 1, 1],
      [0, 0, 0.9991362520746339, 0.1, 0.0008637479253661429, -0.0002271565376537055, 0.6666666666666666, 0, 0, -3.36535132741297, -3.365464905681797, 1, 0],
      [0, 0, 1, 0.1425847701237452, 0, 0, 0.6666666666666666, 0, 0, -4.388339795959832, -4.374263526635787, 0.9860223381369878, 0.7685003037841395],
      [0, 0, 0.9991362520746339, 0.1, 0.0008637479253661429, -0.0009060193235370662, 0.6666666666666666, 0, 0, -4.374263526635787, -4.374716536297555, 1, 0],
      [0, 0, 0.9991362520746339, 0.1, 0.0008637479253661429, -0.0007513497033855288, 0.6666666666666666, 0, 0, -4.60012872234967, -4.600504397201362, 1, 0],
      [0, 0, 0.9991362520746339, 0.1, 0.0008637479253661429, -0.000860915432769005, 0.6666666666666666, 0, 0, -3.953793361015043, -3.954223818731428, 1, 0],
      [0, 0, 0.9991362520746339, 0.1, 0.0008637479253661429, -0.0007738502612451015, 0.6666666666666666, 0, 0, -4.675473160039685, -4.675860085170307, 1, 0],
      [0, 0, 0.9991362520746339, 0.1, 0.0008637479253661429, -0.0006785248766814078, 0.6666666666666666, 0, 0, -4.044117350914187, -4.044456613352528, 1, 0],
      [0, 0, 0.9991362520746339, 0.1, 0.0008637479253661429, -0.0005054865875226966, 0.6666666666666666, 0, 0, -4.416477882035654, -4.416730625329415, 1, 0],
      [0, 0, 0.9991362520746339, 0.1, 0.0008637479253661429, -0.0003694623742580561, 0.6666666666666666, 0, 0, -3.892716988978651, -3.89290172016578, 1, 0],
      [0, 0, 0.9991362520746339, 0.1, 0.0008637479253661429, -0.0006869597722074516, 0.6666666666666666, 0, 0, -3.673692991873792, -3.674036471759896, 1, 0],
      [0, 0, 0.9991362520746339, 0.1, 0.0008637479253661429, -0.0006865939231790463, 0.6666666666666666, 0, 0, -4.136377512894402, -4.136720809855992, 1, 0],
      [0, 0, 0.9991362520746339, 0.1, 0.0008637479253661429, -0.0006785248765543983, 0.6666666666666666, 0, 0, -3.498065271881669, -3.498404534319946, 1, 0],
      [0, 0, 0.9991362520746339, 0.1, 0.0008637479253661429, -0.0003694623742580561, 0.6666666666666666, 0, 0, -3.892716988978651, -3.89290172016578, 1, 0],
      [0, 0, 0.9991362520746339, 0.1, 0.0008637479253661429, -0.0005945915097633758, 0.6666666666666666, 0, 0, -4.495808979290116, -4.496106275044998, 1, 0],
      [0.02593861773099327, 0.0006558013102992615, 0.0007216874789838431, 58.51743816273647, 0.9992783125210162, 1.013778519462283, 0.3150675031798752, 1, 0, -7.416649704155899, -7.417680519108418, 1, 0],
      [0, 0, 0.9991362520746339, 0.1, 0.0008637479253661429, -0.0007099397093508486, 0.6666666666666666, 0, 0, -4.727410924641672, -4.727765894496348, 1, 0],
      [0, 0, 1, 0.3914918608939516, 0, 0, 0.6666666666666666, 0, 0, -3.953032853609534, -3.944539520302427, 0.9915426331507174, 0.6504327334979301],
      [0, 0, 0.9991362520746339, 0.1, 0.0008637479253661429, -0.000839926257979684, 0.6666666666666666, 0, 0, -4.683496280361578, -4.683916243490568, 1, 0],
      [0, 0, 1, 0.2547585658353567, 0, 0, 0.6666666666666666, 0, 0, -3.774462015050636, -3.766106059943581, 0.9916788588499488, 0.3293377830371171],
      [0, 0, 0.9991362520746339, 0.1, 0.0008637479253661429, -0.0007738502612451015, 0.6666666666666666, 0, 0, -4.675473160039685, -4.675860085170307, 1, 0],
      [0.2002554831048865, 0.006586213022153669, 1, 0.5708065538943461, 0, -0.008627132705095519, 0.6666666666666666, 0, 0, -3.317477012992094, -3.314751079309672, 0.9972777783010174, 0.3293377830371171],
      [0, 0, 1, 0.4417101084510376, 0, 0, 0.6666666666666666, 0, 0, -3.748016823907144, -3.734884597188396, 0.9869536247519696, 0.9400491821868175],
      [0, 0, 0.9991362520746339, 0.1, 0.0008637479253661429, -0.0006699165063821511, 0.6666666666666666, 0, 0, -4.666219319327069, -4.66655427758026, 1, 0],
      [0, 0, 0.9991362520746339, 0.1, 0.0008637479253661429, -0.0003984853673468791, 0.6666666666666666, 0, 0, -4.302904298263484, -4.303103540947157, 1, 0],
      [0, 0, 0.9991362520746339, 0.1, 0.0008637479253661429, -0.0005945915097598231, 0.6666666666666666, 0, 0, -3.949756900257597, -3.950054196012477, 1, 0],
      [0, 0, 1, 0.1425847701237452, 0, 0, 0.6666666666666666, 0, 0, -4.195383948608967, -4.181358845609154, 0.9860727905663659, 0.7685003037841395],
      [0, 0, 0.9991362520746339, 0.1, 0.0008637479253661429, -0.0008792598884816982, 0.6666666666666666, 0, 0, -4.736664765354289, -4.73710439529853, 1, 0],
      [0, 0, 0.9991362520746339, 0.1, 0.0008637479253661429, -0.0003984853670333521, 0.6666666666666666, 0, 0, -3.695775847194573, -3.695975089878089, 1, 0],
      [0, 0, 1, 0.3339807914548285, 0, 0, 0.6666666666666666, 0, 0, -3.253604215445179, -3.249301598773815, 0.9957066263224175, 0.969568493409144],
      [0, 0, 0.9991362520746339, 0.1, 0.0008637479253661429, -0.0006785248766814078, 0.6666666666666666, 0, 0, -4.044117350914187, -4.044456613352528, 1, 0],
      [0, 0, 1, 0.3339807914548285, 0, 0, 0.6666666666666666, 0, 0, -3.253604215445179, -3.249301598773815, 0.9957066263224175, 0.969568493409144],
      [0, 0, 0.9991362520746339, 0.2971362025604406, 0.0008637479253661429, -0.001480987918042409, 0.6666666666666666, 0, 0, -3.861368264336997, -3.857170543801747, 0.9958110775783982, 0],
      [0, 0, 0.9991362520746339, 0.1, 0.0008637479253661429, -0.0005678284540113765, 0.6666666666666666, 0, 0, -3.705029687907189, -3.705313602134194, 1, 0],
      [0, 0, 0.9991362520746339, 0.1, 0.0008637479253661429, -0.0008399262578890898, 0.6666666666666666, 0, 0, -4.13744420132906, -4.137864164458004, 1, 0],
      [0, 0, 0.9991362520746339, 0.1, 0.0008637479253661429, -0.0005505804100822687, 0.6666666666666666, 0, 0, -3.6126166198374, -3.612891910042441, 1, 0],
      [0, 0, 0.9991362520746339, 0.1, 0.0008637479253661429, -0.0005678284540113765, 0.6666666666666666, 0, 0, -3.705029687907189, -3.705313602134194, 1, 0],
      [0, 0, 1, 0.3339807914548285, 0, 0, 0.6666666666666666, 0, 0, -3.253604215445179, -3.249301598773815, 0.9957066263224175, 0.969568493409144],
      [0, 0, 0.9991362520746339, 0.1, 0.0008637479253661429, -0.0006865939231790463, 0.6666666666666666, 0, 0, -4.136377512894402, -4.136720809855992, 1, 0],
      [0, 0, 0.9991362520746339, 0.1, 0.0008637479253661429, -0.0006785248765543983, 0.6666666666666666, 0, 0, -3.498065271881669, -3.498404534319946, 1, 0],
      [0, 0, 0.9991362520746339, 0.1, 0.0008637479253661429, -0.0003360595567860614, 0.6666666666666666, 0, 0, -3.673808225152003, -3.673976254930396, 1, 0],
      [0, 0, 0.9991362520746339, 0.1, 0.0008637479253661429, -0.000773850261232667, 0.6666666666666666, 0, 0, -4.129421081007166, -4.129808006137782, 1, 0],
      [0, 0, 0.9991362520746339, 0.1, 0.0008637479253661429, -0.0007513497033855288, 0.6666666666666666, 0, 0, -4.60012872234967, -4.600504397201362, 1, 0],
      [0, 0, 0.9991362520746339, 0.1, 0.0008637479253661429, -0.0004720857429507674, 0.6666666666666666, 0, 0, -4.197569118209006, -4.197805161080481, 1, 0],
      [0, 0, 0.9991362520746339, 0.1, 0.0008637479253661429, -0.0005691933758269485, 0.6666666666666666, 0, 0, -3.773062491830817, -3.773347088518731, 1, 0],
      [0, 0, 0.9991362520746339, 0.1, 0.0008637479253661429, -0.0005945915097598231, 0.6666666666666666, 0, 0, -3.949756900257597, -3.950054196012477, 1, 0],
      [334.3643969349474, 0, 0.750532591885489, 0.8587202548970306, 0.249467408114511, 0, 0.6666666666666666, 0, 0, -7.368516395986913, -7.373632972094704, 1, 344.5761736773256],
      [0.2002554831048865, 0.006586213022153669, 1, 0.5708065538943461, 0, -0.008627132705095519, 0.6666666666666666, 0, 0, -3.317477012992094, -3.314751079309672, 0.9972777783010174, 0.3293377830371171],
      [0, 0, 0.9991362520746339, 0.1, 0.0008637479253661429, -0.0003360595567860614, 0.6666666666666666, 0, 0, -3.673808225152003, -3.673976254930396, 1, 0],
      [0, 0, 0.9991362520746339, 0.1, 0.0008637479253661429, -0.0005534498458974468, 0.6666666666666666, 0, 0, -4.059090868258157, -4.059367593181106, 1, 0],
      [0, 0, 0.9991362520746339, 0.1, 0.0008637479253661429, -0.0004720857429507674, 0.6666666666666666, 0, 0, -4.197569118209006, -4.197805161080481, 1, 0],
      [0.03241664256324811, 0.001017843641559674, 0.0009389487968107012, 109.2902232364857, 0.9990610512031893, 0.4354201040196024, 0.4477338876993016, 0, 0, -5.920753130212509, -5.921234895357075, 1, 0],
      [0, 0, 1, 0.1425847701237452, 0, 0, 0.6666666666666666, 0, 0, -4.1927429745174, -4.181358845609154, 0.9886804250907658, 0.7685003037841395],
      [0, 0, 1, 0.3914918608939516, 0, 0, 0.6666666666666666, 0, 0, -4.12708767715057, -4.12016724029455, 0.9931034542227573, 0.6504327334979301],
      [0, 0, 0.9991362520746339, 0.1, 0.0008637479253661429, -0.0004468950197713539, 0.6666666666666666, 0, 0, -3.6126166198374, -3.612840067347285, 1, 0],
      [0, 0, 0.9991362520746339, 0.1, 0.0008637479253661429, -0.0003820746582974266, 0.6666666666666666, 0, 0, -4.129536314285378, -4.129727351614527, 1, 0],
      [0, 0, 0.9991362520746339, 0.1, 0.0008637479253661429, -0.0003234420621431866, 0.6666666666666666, 0, 0, -3.756852219230965, -3.757013940262036, 1, 0],
      [0, 0, 0.9991362520746339, 0.1, 0.0008637479253661429, -0.0005321766758648039, 0.6666666666666666, 0, 0, -4.120282473572762, -4.120548561910694, 1, 0],
      [0, 0, 0.9991362520746339, 0.1, 0.0008637479253661429, -0.0005507480171615953, 0.6666666666666666, 0, 0, -3.498065271881669, -3.49834064589025, 1, 0],
      [0, 0, 0.9991362520746339, 0.1, 0.0008637479253661429, -0.0006869597722074516, 0.6666666666666666, 0, 0, -3.673692991873792, -3.674036471759896, 1, 0],
      [0, 0, 0.9991362520746339, 0.1, 0.0008637479253661429, -0.0005691933758269485, 0.6666666666666666, 0, 0, -3.773062491830817, -3.773347088518731, 1, 0],
      [0, 0, 1, 0.3339807914548285, 0, 0, 0.6666666666666666, 0, 0, -3.253604215445179, -3.249301598773815, 0.9957066263224175, 0.969568493409144],
      [0, 0, 1, 0.3339807914548285, 0, 0, 0.6666666666666666, 0, 0, -3.253604215445179, -3.249301598773815, 0.9957066263224175, 0.969568493409144],
      [0, 0, 1, 0.3339807914548285, 0, 0, 0.6666666666666666, 0, 0, -4.12634010115063, -4.120282473572762, 0.9939606828564997, 0.969568493409144],
      [0, 0, 0.9991362520746339, 0.1, 0.0008637479253661429, -0.0005945915097758103, 0.6666666666666666, 0, 0, -4.412441421278208, -4.412738717033096, 1, 0],
      [0, 0, 0.9991362520746339, 0.1, 0.0008637479253661429, -0.0003360595567860614, 0.6666666666666666, 0, 0, -3.673808225152003, -3.673976254930396, 1, 0],
      [0, 0, 0.9991362520746339, 0.1, 0.0008637479253661429, -0.0002727721088202628, 0.6666666666666666, 0, 0, -3.673808225152003, -3.673944611206414, 1, 0],
      [0, 0, 1, 0.3339807914548285, 0, 0, 0.6666666666666666, 0, 0, -3.252794019496664, -3.249301598773815, 0.9965136706849056, 0.969568493409144],
      [0, 0, 0.9991362520746339, 0.1, 0.0008637479253661429, -0.0004826186979141056, 0.6666666666666666, 0, 0, -3.949756900257597, -3.949998209606554, 1, 0],
      [0, 0, 1, 0.3339807914548285, 0, 0, 0.6666666666666666, 0, 0, -3.252794019496664, -3.249301598773815, 0.9965136706849056, 0.969568493409144],
      [0, 0, 0.9991362520746339, 0.1, 0.0008637479253661429, -0.000482618948091762, 0.6666666666666666, 0, 0, -3.949756900257597, -3.949998209731643, 1, 0],
      [0, 0, 0.009604637428270538, 39.27970369960477, 0.9903953625717294, 0.6826796167524414, 0.3832326789957186, 1, 0, -9.285664206306244, -9.286156578739705, 1, 0],
      [0, 0, 0.9991362520746339, 0.1, 0.0008637479253661429, -0.0003360595567860614, 0.6666666666666666, 0, 0, -3.673808225152003, -3.673976254930396, 1, 0],
      [0, 0, 1, 0.1425847701237452, 0, 0, 0.6666666666666666, 0, 0, -4.195383948608967, -4.181358845609154, 0.9860727905663659, 0.7685003037841395],
      [0, 0, 0.9991362520746339, 0.1, 0.0008637479253661429, -0.0004707207651239997, 0.6666666666666666, 0, 0, -4.129536314285378, -4.12977167466794, 1, 0],
      [0, 0, 0.9991362520746339, 0.1, 0.0008637479253661429, -0.0006869597722074516, 0.6666666666666666, 0, 0, -3.673692991873792, -3.674036471759896, 1, 0],
      [0, 0, 1, 0.3339807914548285, 0, 0, 0.6666666666666666, 0, 0, -3.253604215445179, -3.249301598773815, 0.9957066263224175, 0.969568493409144],
      [0, 0, 1, 0.3339807914548285, 0, 0, 0.6666666666666666, 0, 0, -3.253604215445179, -3.249301598773815, 0.9957066263224175, 0.969568493409144],
      [0, 0, 0.9991362520746339, 0.1, 0.0008637479253661429, -0.0005505804100822687, 0.6666666666666666, 0, 0, -3.6126166198374, -3.612891910042441, 1, 0],
      [0.0258939198589585, 0.0006535715561647407, 0.000923076541717074, 37.30901496806133, 0.9990769234582829, 0.6822036119700225, 0.3833437428834923, 1, 0, -7.668315042900804, -7.669514999051386, 1, 0],
      [0, 0, 0.9991362520746339, 0.1, 0.0008637479253661429, -0.0003360595567860614, 0.6666666666666666, 0, 0, -3.673808225152003, -3.673976254930396, 1, 0],
      [0, 0, 0.9991362520746339, 0.1, 0.0008637479253661429, -0.0005945915097598231, 0.6666666666666666, 0, 0, -3.949756900257597, -3.950054196012477, 1, 0],
      [0, 0, 0.9991362520746339, 0.1, 0.0008637479253661429, -0.0006699165063821511, 0.6666666666666666, 0, 0, -4.666219319327069, -4.66655427758026, 1, 0],
      [0, 0, 0.9991362520746339, 0.1, 0.0008637479253661429, -0.0005945915097598231, 0.6666666666666666, 0, 0, -3.949756900257597, -3.950054196012477, 1, 0],
      [0, 0, 0.9991362520746339, 0.1, 0.0008637479253661429, -0.000773849667931259, 0.6666666666666666, 0, 0, -4.129421081007166, -4.129808005841132, 1, 0],
      [303.866666329344, 0, 0.75, 0.9956312800301212, 0.25, 0, 0.6666666666666666, 0, 0, -9.940171133435243, -9.947672267348182, 1, 303.866666329344],
      [0, 0, 1, 0.3339807914548285, 0, 0, 0.6666666666666666, 0, 0, -3.709332305184716, -3.705029687907189, 0.9957066257188577, 0.969568493409144],
      [0, 0, 0.9991362520746339, 0.1, 0.0008637479253661429, -0.0003150364401376393, 0.6666666666666666, 0, 0, -3.695775847194573, -3.695933365414641, 1, 0],
      [0.02276931644346454, 0.0005069000046906301, 0.0007064889902646596, 51.72648533251427, 0.9992935110097353, 1.025742077059437, 0.3128987187568827, 1, 0, -8.386614297910336, -8.387081928503504, 1, 0],
      [0, 0, 0.9991362520746339, 0.2971362025604406, 0.0008637479253661429, -0.001089576294335259, 0.6666666666666666, 0, 0, -4.223169405735509, -4.220081528398743, 0.9969168852529385, 0],
      [0, 0, 0.9991362520746339, 0.1, 0.0008637479253661429, -0.0008792564065807085, 0.6666666666666666, 0, 0, -4.190612686321771, -4.191052314525061, 1, 0],
      [0, 0, 1, 0.4384831310563012, 0, 0, 0.6666666666666666, 0, 0, -4.79142945502684, -4.775756442341793, 0.9844491698219613, 0.7685003037841395],
      [0, 0, 0.9991362520746339, 0.2971362025604406, 0.0008637479253661429, -0.001480976861413907, 0.6666666666666666, 0, 0, -3.861368018288547, -3.857170538273432, 0.995811317091043, 0],
      [0, 0, 0.9991362520746339, 0.1, 0.0008637479253661429, -0.0008609118466651466, 0.6666666666666666, 0, 0, -3.953793361015043, -3.954223816938376, 1, 0],
      [0, 0, 0.9991362520746339, 0.1, 0.0008637479253661429, -0.0005505791729127907, 0.6666666666666666, 0, 0, -3.6126166198374, -3.612891909423856, 1, 0],
      [0, 0, 0.9991362520746339, 0.1, 0.0008637479253661429, -0.000906015914477365, 0.6666666666666666, 0, 0, -4.920315605668305, -4.920768613625544, 1, 0],
      [0, 0, 0.9991362520746339, 0.1, 0.0008637479253661429, -0.0003984843577784503, 0.6666666666666666, 0, 0, -3.756852219230965, -3.757051461409854, 1, 0],
      [0, 0, 0.9991362520746339, 0.1, 0.0008637479253661429, -0.0006785222017677839, 0.6666666666666666, 0, 0, -3.498065271881669, -3.498404532982553, 1, 0],
      [1.289602909728712, 0, 1, 0.6386835485659825, 0, 0, 0.6666666666666666, 0, 0, -3.885416609690452, -3.883463148266034, 0.9980484453394506, 1.301235659993812],
      [0, 0, 0.9991362520746339, 0.1, 0.0008637479253661429, -0.0007738480709935658, 0.6666666666666666, 0, 0, -4.675473160039685, -4.675860084075182, 1, 0],
      [652.0865513502786, 0, 0.75, 0.9979594539979774, 0.25, 0, 0.6666666666666666, 0, 0, -10.11294684993638, -10.11625695037922, 1, 652.0865513502786],
      [0, 0, 1, 0.2547585658353567, 0, 0, 0.6666666666666666, 0, 0, -3.774461261120249, -3.766106059943581, 0.991679606507057, 0.3293377830371171],
      [0, 0, 1, 0.1425847701237452, 0, 0, 0.6666666666666666, 0, 0, -4.195381125243006, -4.181358845609154, 0.9860755746146477, 0.7685003037841395],
      [0, 0, 0.9991362520746339, 0.1, 0.0008637479253661429, -0.0006785222019161097, 0.6666666666666666, 0, 0, -4.044117350914187, -4.044456612015146, 1, 0],
      [0, 0, 0.9991362520746339, 0.2971362025604406, 0.0008637479253661429, -0.001480976861413907, 0.6666666666666666, 0, 0, -3.861368018288547, -3.857170538273432, 0.995811317091043, 0],
      [1510.978112412598, 0, 0.7450997416202044, 0.5908461416096791, 0.2549002583797956, 0, 0.6666666666666666, 0, 0, -6.48747679298954, -6.490121303962518, 1, 1386.572563305276],
      [0, 0, 0.9991362520746339, 0.1, 0.0008637479253661429, -0.0009060159144720359, 0.6666666666666666, 0, 0, -4.374263526635787, -4.374716534593023, 1, 0],
      [0, 0, 0.9991362520746339, 0.1, 0.0008637479253661429, -0.0004707207651986067, 0.6666666666666666, 0, 0, -4.653297207342381, -4.65353256772498, 1, 0],
      [0, 0, 0.9991362520746339, 0.1, 0.0008637479253661429, -0.0003984853670333521, 0.6666666666666666, 0, 0, -3.695775847194573, -3.695975089878089, 1, 0],
      [0, 0, 0.9991362520746339, 0.1, 0.0008637479253661429, -0.0005505804100822687, 0.6666666666666666, 0, 0, -3.6126166198374, -3.612891910042441, 1, 0],
      [0, 0, 0.9991362520746339, 0.1, 0.0008637479253661429, -0.0006869597722074516, 0.6666666666666666, 0, 0, -3.673692991873792, -3.674036471759896, 1, 0],
      [0.2002554831048865, 0.006586213022153669, 1, 0.5708065538943461, 0, -0.008627132705095519, 0.6666666666666666, 0, 0, -3.317477012992094, -3.314751079309672, 0.9972777783010174, 0.3293377830371171],
      [0, 0, 0.9991362520746339, 0.1, 0.0008637479253661429, -0.0003984853672855948, 0.6666666666666666, 0, 0, -3.756852219230965, -3.757051461914608, 1, 0],
      [0, 0, 1, 0.2547585658353567, 0, 0, 0.6666666666666666, 0, 0, -4.676030647124292, -4.666219319327069, 0.9902366462542622, 0.3293377830371171],
      [0, 0, 0.9991362520746339, 0.1, 0.0008637479253661429, -0.0004608956162064359, 0.6666666666666666, 0, 0, -3.705029687907189, -3.705260135715292, 1, 0],
      [0, 0, 0.9991362520746339, 0.1, 0.0008637479253661429, -0.000571910456411473, 0.6666666666666666, 0, 0, -4.219745070906311, -4.220031026134516, 1, 0],
      [0, 0, 0.9991362520746339, 0.1, 0.0008637479253661429, -0.0003234420619548928, 0.6666666666666666, 0, 0, -3.695775847194573, -3.69593756822555, 1, 0],
      [0, 0, 0.9991362520746339, 0.1, 0.0008637479253661429, -0.0005572951633645573, 0.6666666666666666, 0, 0, -4.136377512894402, -4.136656160476084, 1, 0],
      [0, 0, 1, 0.1425847701237452, 0, 0, 0.6666666666666666, 0, 0, -4.1927429745174, -4.181358845609154, 0.9886804250907658, 0.7685003037841395],
      [0, 0, 0.9991362520746339, 0.1, 0.0008637479253661429, -0.0005507466796723648, 0.6666666666666666, 0, 0, -3.498065271881669, -3.498340645221505, 1, 0],
      [0, 0, 0.9991362520746339, 0.1, 0.0008637479253661429, -0.0006987914991221089, 0.6666666666666666, 0, 0, -3.953793361015043, -3.954142756764604, 1, 0],
      [0, 0, 0.9991362520746339, 0.1, 0.0008637479253661429, -0.0004620029077910814, 0.6666666666666666, 0, 0, -3.773062491830817, -3.773293493284713, 1, 0],
      [0, 0, 1, 0.3914918608939516, 0, 0, 0.6666666666666666, 0, 0, -3.951433543817348, -3.944539520302427, 0.9931296857494705, 0.6504327334979301],
      [0, 0, 0.9991362520746339, 0.1, 0.0008637479253661429, -0.0002727721088202628, 0.6666666666666666, 0, 0, -3.673808225152003, -3.673944611206414, 1, 0],
      [0, 0, 0.9991362520746339, 0.1, 0.0008637479253661429, -0.0004826186979141056, 0.6666666666666666, 0, 0, -3.949756900257597, -3.949998209606554, 1, 0],
      [0, 0, 0.9991362520746339, 0.1, 0.0008637479253661429, -0.0004468950197713539, 0.6666666666666666, 0, 0, -3.6126166198374, -3.612840067347285, 1, 0],
      [0, 0, 0.9991362520746339, 0.1, 0.0008637479253661429, -0.0005507466796723648, 0.6666666666666666, 0, 0, -3.498065271881669, -3.498340645221505, 1, 0],
      [0, 0, 0.9991362520746339, 0.1, 0.0008637479253661429, -0.0003234420621431866, 0.6666666666666666, 0, 0, -3.756852219230965, -3.757013940262036, 1, 0],
      [0, 0, 0.9991362520746339, 0.1, 0.0008637479253661429, -0.0004826186979141056, 0.6666666666666666, 0, 0, -3.949756900257597, -3.949998209606554, 1, 0],
      [0, 0, 0.9991362520746339, 0.1, 0.0008637479253661429, -0.0007077848194816383, 0.6666666666666666, 0, 0, -3.953793361015043, -3.954147253424784, 1, 0],
      [0, 0, 1, 0.2547585658353567, 0, 0, 0.6666666666666666, 0, 0, -3.774462015050636, -3.766106059943581, 0.9916788588499488, 0.3293377830371171],
      [0, 0, 0.9991362520746339, 0.1, 0.0008637479253661429, -0.0005505804100822687, 0.6666666666666666, 0, 0, -3.6126166198374, -3.612891910042441, 1, 0],
      [0, 0, 0.9991362520746339, 0.1, 0.0008637479253661429, -0.0009060193207997003, 0.6666666666666666, 0, 0, -4.836948047656397, -4.837401057316796, 1, 0],
      [0, 0, 1, 0.3840727419283829, 0, 0, 0.6666666666666666, 0, 0, -4.081188115367751, -4.076367829292667, 0.9951913128593771, 1.086294816184562],
      [0, 0, 0.9991362520746339, 0.1, 0.0008637479253661429, -0.0004894140859512675, 0.6666666666666666, 0, 0, -4.3121581389761, -4.312402846019076, 1, 0],
      [0, 0, 0.9991362520746339, 0.1, 0.0008637479253661429, -0.0004894140861448903, 0.6666666666666666, 0, 0, -3.705029687907189, -3.705274394950261, 1, 0],
      [0, 0, 0.9991362520746339, 0.1, 0.0008637479253661429, -0.000733302492340826, 0.6666666666666666, 0, 0, -4.775756442341793, -4.776123093587963, 1, 0],
      [0, 0, 0.9991362520746339, 0.1, 0.0008637479253661429, -0.0004894140861448903, 0.6666666666666666, 0, 0, -3.705029687907189, -3.705274394950261, 1, 0],
      [0, 0, 0.9991362520746339, 0.1, 0.0008637479253661429, -0.0003984853670333521, 0.6666666666666666, 0, 0, -3.695775847194573, -3.695975089878089, 1, 0],
      [0, 0, 0.9991362520746339, 0.1, 0.0008637479253661429, -0.0004278737215797079, 0.6666666666666666, 0, 0, -3.310377970810207, -3.310591907670997, 1, 0],
      [0, 0, 0.9991362520746339, 0.1, 0.0008637479253661429, -0.0007878356578707724, 0.6666666666666666, 0, 0, -4.499845440047562, -4.500239357876497, 1, 0],
      [0, 0, 0.9991362520746339, 0.1, 0.0008637479253661429, -0.0007354017127791934, 0.6666666666666666, 0, 0, -4.920315605668305, -4.920683306524695, 1, 0],
      [421.7340775199956, 0, 0.7592783417976737, 0.5843811123604894, 0.2407216582023263, 0, 0.6666666666666666, 0, 0, -6.671227948553358, -6.673797246298328, 1, 401.8419213158153],
      [0, 0, 0.9991362520746339, 0.1, 0.0008637479253661429, -0.0005691933758269485, 0.6666666666666666, 0, 0, -3.773062491830817, -3.773347088518731, 1, 0],
      [0.2002554831048865, 0.006586213022153669, 1, 0.5708065538943461, 0, -0.008627132705095519, 0.6666666666666666, 0, 0, -3.317477012992094, -3.314751079309672, 0.9972777783010174, 0.3293377830371171],
      [0, 0, 0.9991362520746339, 0.1, 0.0008637479253661429, -0.0006785248765543983, 0.6666666666666666, 0, 0, -3.498065271881669, -3.498404534319946, 1, 0],
      [0, 0, 1, 0.4594237559900408, 0, 0, 0.6666666666666666, 0, 0, -3.702024471318948, -3.695775847194573, 0.9937708579272301, 0.9400491821868175],
      [0, 0, 0.9991362520746339, 0.1, 0.0008637479253661429, -0.0003694623742580561, 0.6666666666666666, 0, 0, -3.892716988978651, -3.89290172016578, 1, 0],
      [0, 0, 0.9991362520746339, 0.2971362025604406, 0.0008637479253661429, -0.001480987918042409, 0.6666666666666666, 0, 0, -3.861368264336997, -3.857170543801747, 0.9958110775783982, 0],
      [0, 0, 0.9991362520746339, 0.1, 0.0008637479253661429, -0.0004046587441539629, 0.6666666666666666, 0, 0, -3.249301598773815, -3.249503928145892, 1, 0],
      [1.250729320059885, 0, 1, 0.3986761438071433, 0, 0, 0.6666666666666666, 0, 0, -4.072810506546642, -4.068344708970774, 0.9955441592706271, 1.301235659993812],
      [1.131749355382826, 0, 0.01002807173863711, 1.625349274313056, 0.9899719282613629, -1.332267629550188e-15, 0.6666666666666666, 0, 0, -1.466640261960933, -1.466640261960933, 1, 1] 
      ]
    },
   "headers":    [
["&alpha;", "Synonymous substitution rate at a site"],
    ["&beta;<sup>1</sup>", "Non-synonymous substitution rate at a site for the negative/neutral evolution component 1"],
    ["p<sup>1</sup>", "Mixture distribution weight allocated to negative/neutral evolution component 1"],
    ["&beta;<sup>+</sup>", "Non-synonymous substitution rate at a site for the positive selection component"],
    ["p<sup>+</sup>", "Mixture distribution weight allocated to the positive selection component"],
    ["LRT", "Likelihood ratio test statistic for episodic diversification, i.e., p<sup>+</sup> &gt; 0 <emph>and<emph> &beta;<sup>+</sup> &gt; &alpha;"],
    ["p-value", "Asymptotic p-value for episodic diversification, i.e., p<sup>+</sup> &gt; 0 <emph>and<emph> &beta;<sup>+</sup> &gt; &alpha;"],
    ["# branches under selection", "The (very approximate and rough) estimate of how many branches may have been under selection at this site, i.e., had an empirical Bayes factor of 100 or more for the &beta;<sup>+</sup> rate"],
    ["Total branch length", "The total length of branches contributing to inference at this site, and used to scale dN-dS"],
    ["MEME LogL", "Site Log-likelihood under the MEME model"],
    ["FEL LogL", "Site Log-likelihood under the FEL model"],
    ["FEL &alpha;", "Synonymous substitution rate at a site under the FEL model"],
    ["FEL &beta;", "Non-synonymous substitution rate at a site under the FEL model"] 
    ]
  },
 "analysis":{
   "authors":"Sergei L. Kosakovsky Pond, Steven Weaver",
   "citation":"Detecting Individual Sites Subject to Episodic Diversifying Selection. _PLoS Genet_ 8(7): e1002764.",
   "contact":"spond@temple.edu",
   "info":"MEME (Mixed Effects Model of Evolution)\n    estimates a site-wise synonymous (&alpha;) and a two-category mixture of non-synonymous\n    (&beta;-, with proportion p-, and &beta;+ with proportion [1-p-]) rates, and\n    uses a likelihood ratio test to determine if &beta;+ > &alpha; at a site.\n    The estimates aggregate information over a proportion of branches at a site,\n    so the signal is derived from\n    episodic diversification, which is a combination of strength of selection [effect size] and\n    the proportion of the tree affected. A subset of branches can be selected\n    for testing as well, in which case an additional (nuisance) parameter will be\n    inferred -- the non-synonymous rate on branches NOT selected for testing. Multiple partitions within a NEXUS file are also supported\n    for recombination - aware analysis. Version 3.0 adds a different format for ancestral state reconstruction, branch-site posterior storage, and site-level heterogeneity testing. \n    Version 4 adds support for multiple hits and more than 2 rate classes on omega, as well as site-level imputation option.\n    Version 4.1 fixes bugs with EBF computation for > 2 more rates and MH reporting.\n    ",
   "requirements":"in-frame codon alignment and a phylogenetic tree",
   "settings":{
     "Imputed States":0,
     "fit-mode":0,
     "multihit":"None",
     "rates":2,
     "site-filter":{
       "site-filter":null,
       "site-save-filter":null
      }
    },
   "version":"4.1"
  },
 "branch attributes":{
   "0":{
     "DireGB":{
       "Global MG94xREV":0.004832270958705051,
       "Nucleotide GTR":0.004755582835967981,
       "Posterior prob omega class by site":        [
[0, 0, 0.8500000000000001, 0.8500000000000001, 0.8500219898745085, 0, 0.8500354663012162, 0, 0, 0, 0.8500505377028241, 0, 0.8500354663012162, 0.8500328828301784, 0, 0.8500529197228909, 0.8500806364518982, 0.8500712557557792, 0, 0.8500712557557792, 0.8500505377028238, 0.8500766220571722, 0.8500688739755898, 0, 0, 0.8500747540705856, 0.8500782547944931, 0, 0, 0.8500766220571722, 0, 0, 0, 0, 0.850058353538426, 0.8500603895642502, 0.8500596242816554, 0, 0, 0.8500782547944931, 0.85007125575578, 0, 0.8500529197228909, 0, 0.8500766220571722, 0.8500000000000001, 0.850057302742004, 0.8500611085168285, 0.8500418951056217, 0, 0.8500418951056103, 0.8500505377028241, 0.8500505377028241, 0.8500354663012165, 0.8500596242816546, 0.850080636451899, 0.8500529197228909, 0.8500747540705856, 0, 0, 0.8500506596331582, 0.8500418951056103, 0, 0.8500418951056103, 0.8500603895642687, 0.8500354663012286, 0.8500529197228931, 0.7330961460484511, 0.7330961460484511, 0.8500490030720281, 0.8500766220571722, 0.8500603895642502, 0, 0.8500490030720281, 0, 0.769098300639766, 0.769098300639766, 0.769098300639766, 0.769098300639766, 0.769098300639766, 0.769098300639766, 0.769098300639766, 0.769098300639766, 0.769098300639766, 0.769098300639766, 0.769098300639766, 0.769098300639766, 0.769098300639766, 0.769098300639766, 0.769098300639766, 0.769098300639766, 0.769098300639766, 0.769098300639766, 0.769098300639766, 0.769098300639766, 0.8500000000000001, 0, 0.8500806364518982, 0.8500668706690054, 0.8500766220571722, 0.8500688739755922, 0.8500603895642687, 0.8500449893467287, 0.8500328828301787, 0.8500611410559521, 0.8500611085168285, 0.8500603895642502, 0.8500328828301787, 0.8500529197228931, 1.407136797399404e-13, 0.8500631856873225, 0, 0.8500747540705856, 0, 0.8500688739755922, 0.7330961460484511, 0, 0.8500596242816546, 0.8500354663012256, 0.8500529197228928, 0, 0.8500782547945112, 0.8500354663011791, 0, 0.8500603895642687, 0, 0.8501318037928203, 0.8500505377028241, 0.850074754070572, 0.8500490030720281, 0.8500505377028241, 0, 0.8500611085168285, 0.8500603895642502, 0.8500299103273744, 0.8500688739755906, 0.8500668706690054, 0.8500420170414914, 0.8500506596331582, 0.8500529197228928, 0, 0.7330961460484511, 0.8500299103273744, 0.8500492585396154, 0.8500420170414914, 1.112115697992068e-08, 0, 0, 0.8500490030720286, 0.8500418951056103, 0.8500354663012165, 0.850058353538426, 0.8500603895642502, 0.8500611410559521, 0.8500506596331582, 0, 0, 0, 0.8500529197228947, 0.8500299103273744, 0.8500299103273744, 0, 0.8500529197228928, 0, 0.8500529197228923, 0.01244368938809703, 0.8500299103273744, 0, 0.8500418951056103, 0.8500611410559521, 0, 0, 0.8500490030720281, 2.139089299338799e-13, 0.8500299103273744, 0.8500529197228928, 0.8500596242816546, 0.8500529197228928, 0.8500688739755898, 0, 0, 0.8500000000000001, 1e-08, 0.8500653306441721, 0.8500782547944931, 0, 0.8501318037928203, 0.8500766220571722, 0.8500490030720281, 0.850080636451899, 0.8500354663012165, 0.8500603895642498, 0, 0.8500688739755922, 0, 0, 0, 0.8500603895642687, 0.8501318037928203, 0, 0.8500806364518982, 0.8500418951056217, 0.8500354663011791, 0.8500490030720281, 0.8500611410559521, 0.7330961460484511, 0.8500354663012165, 0, 0.8500505377028241, 0.8500627110645025, 0.8500354663011795, 0.8500611085168285, 0, 0.8500603895642502, 0.8500766220571722, 0.8500506596331577, 0, 0.8500299103273744, 0.8500529197228928, 0.8500490030720286, 0.8500603895642502, 0.8500354663012165, 0.8500529197228928, 0.8500766220571722, 0, 0.8500490030720281, 0.850080636451495, 0, 0.8500505377027958, 0.8500505377028238, 0.8500712557559453, 0.8500505377028238, 0.8500354663011791, 0.8500428040042607, 0.8500781919321803, 0.8500806364518997, 0, 0.8500506596331582, 0.7330961460484511, 0.8500603895642502, 0, 0.8500328828301787, 0.8501318037928203, 0.8500385534936045, 0, 0.009999999999999998],
        [0, 0, 0.1499999999999999, 0.1499999999999999, 0.1499780101254915, 0, 0.1499645336987838, 0, 0, 0, 0.1499494622971759, 0, 0.1499645336987838, 0.1499671171698216, 0, 0.1499470802771091, 0.1499193635481018, 0.1499287442442208, 0, 0.1499287442442208, 0.1499494622971762, 0.1499233779428278, 0.1499311260244102, 0, 0, 0.1499252459294144, 0.1499217452055069, 0, 0, 0.1499233779428278, 0, 0, 0, 0, 0.149941646461574, 0.1499396104357498, 0.1499403757183446, 0, 0, 0.1499217452055069, 0.14992874424422, 0, 0.1499470802771091, 0, 0.1499233779428278, 0.1499999999999999, 0.149942697257996, 0.1499388914831715, 0.1499581048943783, 0, 0.1499581048943897, 0.1499494622971759, 0.1499494622971759, 0.1499645336987835, 0.1499403757183454, 0.149919363548101, 0.1499470802771091, 0.1499252459294144, 0, 0, 0.1499493403668418, 0.1499581048943897, 0, 0.1499581048943897, 0.1499396104357313, 0.1499645336987714, 0.1499470802771069, 0.2669038539515489, 0.2669038539515489, 0.1499509969279719, 0.1499233779428278, 0.1499396104357498, 0, 0.1499509969279719, 0, 0.230901699360234, 0.230901699360234, 0.230901699360234, 0.230901699360234, 0.230901699360234, 0.230901699360234, 0.230901699360234, 0.230901699360234, 0.230901699360234, 0.230901699360234, 0.230901699360234, 0.230901699360234, 0.230901699360234, 0.230901699360234, 0.230901699360234, 0.230901699360234, 0.230901699360234, 0.230901699360234, 0.230901699360234, 0.230901699360234, 0.1499999999999999, 0, 0.1499193635481018, 0.1499331293309946, 0.1499233779428278, 0.1499311260244078, 0.1499396104357313, 0.1499550106532713, 0.1499671171698213, 0.1499388589440479, 0.1499388914831715, 0.1499396104357498, 0.1499671171698213, 0.1499470802771069, 0.9999999999998593, 0.1499368143126775, 0, 0.1499252459294144, 0, 0.1499311260244078, 0.2669038539515489, 0, 0.1499403757183454, 0.1499645336987744, 0.1499470802771072, 0, 0.1499217452054888, 0.1499645336988209, 0, 0.1499396104357313, 0, 0.1498681962071797, 0.1499494622971759, 0.149925245929428, 0.1499509969279719, 0.1499494622971759, 0, 0.1499388914831715, 0.1499396104357498, 0.1499700896726256, 0.1499311260244094, 0.1499331293309946, 0.1499579829585086, 0.1499493403668418, 0.1499470802771072, 0, 0.2669038539515489, 0.1499700896726256, 0.1499507414603846, 0.1499579829585086, 0.999999988878843, 0, 0, 0.1499509969279714, 0.1499581048943897, 0.1499645336987835, 0.149941646461574, 0.1499396104357498, 0.1499388589440479, 0.1499493403668418, 0, 0, 0, 0.1499470802771053, 0.1499700896726256, 0.1499700896726256, 0, 0.1499470802771072, 0, 0.1499470802771077, 0.987556310611903, 0.1499700896726256, 0, 0.1499581048943897, 0.1499388589440479, 0, 0, 0.1499509969279719, 0.9999999999997861, 0.1499700896726256, 0.1499470802771072, 0.1499403757183454, 0.1499470802771072, 0.1499311260244102, 0, 0, 0.1499999999999999, 0.9999999899999999, 0.1499346693558279, 0.1499217452055069, 0, 0.1498681962071797, 0.1499233779428278, 0.1499509969279719, 0.149919363548101, 0.1499645336987835, 0.1499396104357502, 0, 0.1499311260244078, 0, 0, 0, 0.1499396104357313, 0.1498681962071797, 0, 0.1499193635481018, 0.1499581048943783, 0.1499645336988209, 0.1499509969279719, 0.1499388589440479, 0.2669038539515489, 0.1499645336987835, 0, 0.1499494622971759, 0.1499372889354975, 0.1499645336988205, 0.1499388914831715, 0, 0.1499396104357498, 0.1499233779428278, 0.1499493403668423, 0, 0.1499700896726256, 0.1499470802771072, 0.1499509969279714, 0.1499396104357498, 0.1499645336987835, 0.1499470802771072, 0.1499233779428278, 0, 0.1499509969279719, 0.149919363548505, 0, 0.1499494622972042, 0.1499494622971762, 0.1499287442440547, 0.1499494622971762, 0.1499645336988209, 0.1499571959957393, 0.1499218080678197, 0.1499193635481003, 0, 0.1499493403668418, 0.2669038539515489, 0.1499396104357498, 0, 0.1499671171698213, 0.1498681962071797, 0.1499614465063955, 0, 0.99] 
        ],
       "original name":"DireGB"
      },
     "Node4":{
       "Global MG94xREV":0.003869389801096807,
       "Nucleotide GTR":0.003819483826555622,
       "Posterior prob omega class by site":        [
[0, 0, 0.8500843620394329, 0.8500176085646495, 0.8500283999767911, 0, 0.8500283997441713, 0, 0, 0, 0.8500404685024799, 0, 0.8500283997441713, 0.8500263309405794, 0, 0.8500423759929827, 0.8500645713909908, 0.8500570593655159, 0, 0.8500570593655159, 0.8500404685024796, 0.8500613566176566, 0.8500551520288165, 0, 0, 0.8500598607320702, 0.8500626641330307, 0, 0, 0.8500613566392361, 0, 0, 0, 0, 0.8500467283166467, 0.8500483588480292, 0.8500477454926414, 0, 0, 0.8500626656128948, 0.8500570602655225, 0, 0.8500423759929827, 0, 0.8500613566176574, 0.8500392396547904, 0.8500458860578159, 0.85004893410882, 0.8500335484097727, 0, 0.8500335484097666, 0.8500404686988474, 0.8500404686988474, 0.8500283997441718, 0.8500477449843991, 0.8500645713909916, 0.8500423759929827, 0.8500598607320702, 0, 0, 0.8500405667504513, 0.8500335484097666, 0, 0.8500335484097666, 0.850048358848039, 0.8500284001732327, 0.8500423768373198, 0.7330223241433558, 0.7330223241433558, 0.8500392401806114, 0.8500613581418611, 0.8500483588480292, 0, 0.8500392401806114, 0, 0.769098300639766, 0.769098300639766, 0.769098300639766, 0.769098300639766, 0.769098300639766, 0.769098300639766, 0.769098300639766, 0.769098300639766, 0.769098300639766, 0.769098300639766, 0.769098300639766, 0.769098300639766, 0.769098300639766, 0.769098300639766, 0.769098300639766, 0.769098300639766, 0.769098300639766, 0.769098300639766, 0.769098300639766, 0.769098300639766, 0.8500204776534891, 0, 0.8500645728399535, 0.8500535491437528, 0.8500613581418611, 0.8500551529597361, 0.850048358848039, 0.8500360262185058, 0.8500263316030886, 0.8500489601790966, 0.85004893410882, 0.8500483588480292, 0.8500263316030886, 0.8500423768373198, 1.194815564717651e-08, 0.8500505978796827, 0, 0.8500598622037686, 0, 0.8500551529597361, 0.7330223241433558, 0, 0.8500477454926414, 0.8500284001732311, 0.8500423768373193, 0, 0.8500626656129039, 0.8500284001732074, 0, 0.850048358848039, 0, 0.8501055520173855, 0.8500404693777189, 0.8500598622037618, 0.8500392401806114, 0.8500404693777189, 0, 0.85004893410882, 0.8500483588480292, 0.8500239510439564, 0.8500551529597353, 0.8500535491437528, 0.850033645786076, 0.8500405667504513, 0.8500423768373193, 0, 0.7330223241433558, 0.8500239510439564, 0.8500394447067138, 0.850033645786076, 6.33490739915583e-09, 0, 0, 0.8500392401806117, 0.8500335484097666, 0.8500284001732262, 0.8500467283166467, 0.8500483588480292, 0.8500489601790966, 0.8500405667504513, 0, 0, 0, 0.8500423768373204, 0.8500239510439564, 0.8500239510439564, 0, 0.8500423768373193, 0, 0.8500423768373193, 0, 0.8500239510439564, 0, 0.8500335484097666, 0.8500489601790966, 0, 0, 0.8500392401806114, 1.177850210154982e-08, 0.8500239510439564, 0.8500423768373193, 0.8500477454926414, 0.8500423768373193, 0.8500551527075658, 0, 0, 0.8500283999405518, 1.199188710172537e-13, 0.8500843637719826, 0.8500626641330299, 0, 0.8501055473177349, 0.850061356617657, 0.85003923965479, 0.8500645713909916, 0.8500283997441718, 0.8500483577111801, 0, 0.8500551520288188, 0, 0, 0, 0.850048357711199, 0.8501055473177349, 0, 0.8500645713909908, 0.8500335484097727, 0.8500284001732074, 0.8500392401806114, 0.8500489601790966, 0.7330223241433558, 0.8500284001732266, 0, 0.8500404693777189, 0.8500502174335635, 0.8500284001732074, 0.85004893410882, 0, 0.8500483588480292, 0.8500613581418615, 0.8500405667504509, 0, 0.8500239510439564, 0.8500423768373193, 0.8500392401806117, 0.8500483588480292, 0.8500284001732262, 0.8500423768373193, 0.8500613581418611, 0, 0.8500392401806114, 0.8500645728397459, 0, 0.8500404693777049, 0.8500404693777189, 0.850057060265607, 0.8500404693777189, 0.8500284001732074, 0.8500342760976118, 0.8500626153106977, 0.8500645728399535, 0, 0.8500405667504513, 0.7330223241433558, 0.8500483588480292, 0, 0.8500263316030886, 0.8501055520173855, 0.8500308723767608, 0, 0.01],
        [0, 0, 0.1499156379605671, 0.1499823914353505, 0.1499716000232089, 0, 0.1499716002558287, 0, 0, 0, 0.1499595314975201, 0, 0.1499716002558287, 0.1499736690594206, 0, 0.1499576240070173, 0.1499354286090092, 0.1499429406344841, 0, 0.1499429406344841, 0.1499595314975204, 0.1499386433823434, 0.1499448479711835, 0, 0, 0.1499401392679298, 0.1499373358669693, 0, 0, 0.1499386433607639, 0, 0, 0, 0, 0.1499532716833533, 0.1499516411519708, 0.1499522545073586, 0, 0, 0.1499373343871052, 0.1499429397344775, 0, 0.1499576240070173, 0, 0.1499386433823426, 0.1499607603452096, 0.1499541139421841, 0.14995106589118, 0.1499664515902273, 0, 0.1499664515902334, 0.1499595313011526, 0.1499595313011526, 0.1499716002558282, 0.1499522550156009, 0.1499354286090084, 0.1499576240070173, 0.1499401392679298, 0, 0, 0.1499594332495487, 0.1499664515902334, 0, 0.1499664515902334, 0.149951641151961, 0.1499715998267673, 0.1499576231626802, 0.2669776758566442, 0.2669776758566442, 0.1499607598193886, 0.1499386418581389, 0.1499516411519708, 0, 0.1499607598193886, 0, 0.230901699360234, 0.230901699360234, 0.230901699360234, 0.230901699360234, 0.230901699360234, 0.230901699360234, 0.230901699360234, 0.230901699360234, 0.230901699360234, 0.230901699360234, 0.230901699360234, 0.230901699360234, 0.230901699360234, 0.230901699360234, 0.230901699360234, 0.230901699360234, 0.230901699360234, 0.230901699360234, 0.230901699360234, 0.230901699360234, 0.1499795223465109, 0, 0.1499354271600465, 0.1499464508562472, 0.1499386418581389, 0.1499448470402639, 0.149951641151961, 0.1499639737814942, 0.1499736683969114, 0.1499510398209034, 0.14995106589118, 0.1499516411519708, 0.1499736683969114, 0.1499576231626802, 0.9999999880518443, 0.1499494021203173, 0, 0.1499401377962314, 0, 0.1499448470402639, 0.2669776758566442, 0, 0.1499522545073586, 0.1499715998267689, 0.1499576231626807, 0, 0.1499373343870961, 0.1499715998267926, 0, 0.149951641151961, 0, 0.1498944479826145, 0.1499595306222811, 0.1499401377962382, 0.1499607598193886, 0.1499595306222811, 0, 0.14995106589118, 0.1499516411519708, 0.1499760489560436, 0.1499448470402647, 0.1499464508562472, 0.149966354213924, 0.1499594332495487, 0.1499576231626807, 0, 0.2669776758566442, 0.1499760489560436, 0.1499605552932862, 0.149966354213924, 0.9999999936650926, 0, 0, 0.1499607598193883, 0.1499664515902334, 0.1499715998267738, 0.1499532716833533, 0.1499516411519708, 0.1499510398209034, 0.1499594332495487, 0, 0, 0, 0.1499576231626796, 0.1499760489560436, 0.1499760489560436, 0, 0.1499576231626807, 0, 0.1499576231626807, 1, 0.1499760489560436, 0, 0.1499664515902334, 0.1499510398209034, 0, 0, 0.1499607598193886, 0.9999999882214979, 0.1499760489560436, 0.1499576231626807, 0.1499522545073586, 0.1499576231626807, 0.1499448472924342, 0, 0, 0.1499716000594482, 0.9999999999998801, 0.1499156362280174, 0.1499373358669701, 0, 0.1498944526822651, 0.149938643382343, 0.14996076034521, 0.1499354286090084, 0.1499716002558282, 0.1499516422888199, 0, 0.1499448479711812, 0, 0, 0, 0.149951642288801, 0.1498944526822651, 0, 0.1499354286090092, 0.1499664515902273, 0.1499715998267926, 0.1499607598193886, 0.1499510398209034, 0.2669776758566442, 0.1499715998267734, 0, 0.1499595306222811, 0.1499497825664365, 0.1499715998267926, 0.14995106589118, 0, 0.1499516411519708, 0.1499386418581385, 0.1499594332495491, 0, 0.1499760489560436, 0.1499576231626807, 0.1499607598193883, 0.1499516411519708, 0.1499715998267738, 0.1499576231626807, 0.1499386418581389, 0, 0.1499607598193886, 0.1499354271602541, 0, 0.1499595306222951, 0.1499595306222811, 0.149942939734393, 0.1499595306222811, 0.1499715998267926, 0.1499657239023882, 0.1499373846893023, 0.1499354271600465, 0, 0.1499594332495487, 0.2669776758566442, 0.1499516411519708, 0, 0.1499736683969114, 0.1498944479826145, 0.1499691276232392, 0, 0.99] 
        ]
      },
     "Node5":{
       "Global MG94xREV":0.001541035189022092,
       "Nucleotide GTR":0.001519780294471723,
       "Posterior prob omega class by site":        [
[0, 0, 0.8500336075147082, 0.8500070132320655, 0.850011311615703, 0, 0.8500113116157036, 0, 0, 0, 0.8500161192391789, 0, 0.8500113116157036, 0.8500104878932004, 0, 0.8500168789891707, 0.8500257208851832, 0.8500227278623969, 0, 0.8500227278623969, 0.8500161192391781, 0.8500244403834187, 0.8500219681368039, 0, 0, 0.850023844445036, 0.8500249611720788, 0, 0, 0.8500244403834191, 0, 0, 0, 0, 0.850018612416812, 0.8500192619950535, 0.850019017175473, 0, 0, 0.850024961172078, 0.8500227278623976, 0, 0.8500168789891707, 0, 0.8500244403834191, 0.8500156293507291, 0.8500182772845033, 0.8500194906832138, 0.8500133623916898, 0, 0.8500133623916898, 0.8500161192391785, 0.8500161192391785, 0.8500113116157041, 0.8500190171754723, 0.8500257208851832, 0.8500168789891707, 0.8500238444450368, 0, 0, 0.8500161577670646, 0.8500133623916898, 0, 0.8500133623916898, 0.8500192619950538, 0.8500113116157041, 0.8500168789891711, 0.7328437153911209, 0.7328437153911209, 0.8500156293507291, 0.8500244403834187, 0.8500192619950535, 0, 0.8500156293507291, 0, 0.7690983006397658, 0.7690983006397658, 0.7690983006397658, 0.7690983006397658, 0.7690983006397658, 0.7690983006397658, 0.7690983006397658, 0.7690983006397658, 0.7690983006397658, 0.7690983006397658, 0.7690983006397658, 0.7690983006397658, 0.7690983006397658, 0.7690983006397658, 0.7690983006397658, 0.7690983006397658, 0.7690983006397658, 0.7690983006397658, 0.7690983006397658, 0.7690983006397658, 0.8500081560777295, 0, 0.8500257208851832, 0.8500213296952425, 0.8500244403834187, 0.8500219681368046, 0.8500192619950538, 0.850014349334693, 0.8500104878932009, 0.850019501080409, 0.8500194906832138, 0.8500192619950535, 0.8500104878932009, 0.8500168789891711, 1.075348487685327e-08, 0.8500201537820167, 0, 0.8500238444450368, 0, 0.8500219681368046, 0.7328437153911209, 0, 0.8500190171754723, 0.8500113116157041, 0.8500168789891711, 0, 0.8500249611720788, 0.8500113116157025, 0, 0.8500192619950538, 0, 0.850042048576417, 0.8500161192391785, 0.850023844445036, 0.8500156293507291, 0.8500161192391785, 0, 0.8500194906832138, 0.8500192619950535, 0.8500095394585523, 0.8500219681368046, 0.8500213296952425, 0.850013400920151, 0.8500161577670646, 0.8500168789891711, 0, 0.7328437153911209, 0.8500095394585523, 0.8500157107704207, 0.850013400920151, 1.104762358663927e-08, 0, 0, 0.8500156293507298, 0.8500133623916898, 0.8500113116157041, 0.850018612416812, 0.8500192619950535, 0.850019501080409, 0.8500161577670646, 0, 0, 0, 0.8500168789891711, 0.8500095394585523, 0.8500095394585523, 0, 0.8500168789891711, 0, 0.8500168789891707, 0.01074348393869017, 0.8500095394585523, 0, 0.8500133623916898, 0.850019501080409, 0, 0, 0.8500156293507291, 1.068190730991555e-08, 0.8500095394585523, 0.8500168789891711, 0.8500190171754723, 0.8500168789891711, 0.8500219681368039, 0, 0, 0.8500113116157025, 1.096297768492255e-08, 0.8500336075147082, 0.850024961172078, 0, 0.850042048576417, 0.8500244403834187, 0.8500156293507291, 0.8500257208851832, 0.8500113116157041, 0.8500192619950532, 0, 0.8500219681368046, 0, 0, 0, 0.8500192619950538, 0.850042048576417, 0, 0.8500257208851832, 0.8500133623916898, 0.8500113116157025, 0.8500156293507291, 0.850019501080409, 0.7328437153911209, 0.8500113116157041, 0, 0.8500161192391789, 0.8500200018820203, 0.8500113116157025, 0.850019490683213, 0, 0.8500192619950535, 0.8500244403834191, 0.8500161577670646, 0, 0.8500095394585523, 0.8500168789891711, 0.8500156293507298, 0.8500192619950535, 0.8500113116157041, 0.8500168789891711, 0.8500244403834191, 0, 0.8500156293507291, 0.8500257208851704, 0, 0.850016119239177, 0.8500161192391785, 0.850022727862403, 0.8500161192391785, 0.8500113116157025, 0.8500136521035473, 0.8500249411714468, 0.8500257208851832, 0, 0.8500161577670646, 0.7328437153911209, 0.8500192619950535, 0, 0.8500104878932009, 0.850042048576417, 0.8500122963639148, 0, 0.009999999999999998],
        [0, 0, 0.1499663924852918, 0.1499929867679345, 0.149988688384297, 0, 0.1499886883842964, 0, 0, 0, 0.1499838807608211, 0, 0.1499886883842964, 0.1499895121067996, 0, 0.1499831210108293, 0.1499742791148168, 0.1499772721376031, 0, 0.1499772721376031, 0.1499838807608219, 0.1499755596165813, 0.1499780318631961, 0, 0, 0.149976155554964, 0.1499750388279212, 0, 0, 0.1499755596165809, 0, 0, 0, 0, 0.149981387583188, 0.1499807380049465, 0.149980982824527, 0, 0, 0.149975038827922, 0.1499772721376024, 0, 0.1499831210108293, 0, 0.1499755596165809, 0.1499843706492709, 0.1499817227154967, 0.1499805093167862, 0.1499866376083102, 0, 0.1499866376083102, 0.1499838807608215, 0.1499838807608215, 0.1499886883842959, 0.1499809828245277, 0.1499742791148168, 0.1499831210108293, 0.1499761555549632, 0, 0, 0.1499838422329354, 0.1499866376083102, 0, 0.1499866376083102, 0.1499807380049462, 0.1499886883842959, 0.1499831210108289, 0.2671562846088791, 0.2671562846088791, 0.1499843706492709, 0.1499755596165813, 0.1499807380049465, 0, 0.1499843706492709, 0, 0.2309016993602342, 0.2309016993602342, 0.2309016993602342, 0.2309016993602342, 0.2309016993602342, 0.2309016993602342, 0.2309016993602342, 0.2309016993602342, 0.2309016993602342, 0.2309016993602342, 0.2309016993602342, 0.2309016993602342, 0.2309016993602342, 0.2309016993602342, 0.2309016993602342, 0.2309016993602342, 0.2309016993602342, 0.2309016993602342, 0.2309016993602342, 0.2309016993602342, 0.1499918439222705, 0, 0.1499742791148168, 0.1499786703047575, 0.1499755596165813, 0.1499780318631954, 0.1499807380049462, 0.149985650665307, 0.1499895121067991, 0.149980498919591, 0.1499805093167862, 0.1499807380049465, 0.1499895121067991, 0.1499831210108289, 0.9999999892465151, 0.1499798462179833, 0, 0.1499761555549632, 0, 0.1499780318631954, 0.2671562846088791, 0, 0.1499809828245277, 0.1499886883842959, 0.1499831210108289, 0, 0.1499750388279212, 0.1499886883842975, 0, 0.1499807380049462, 0, 0.149957951423583, 0.1499838807608215, 0.149976155554964, 0.1499843706492709, 0.1499838807608215, 0, 0.1499805093167862, 0.1499807380049465, 0.1499904605414477, 0.1499780318631954, 0.1499786703047575, 0.149986599079849, 0.1499838422329354, 0.1499831210108289, 0, 0.2671562846088791, 0.1499904605414477, 0.1499842892295793, 0.149986599079849, 0.9999999889523764, 0, 0, 0.1499843706492702, 0.1499866376083102, 0.1499886883842959, 0.149981387583188, 0.1499807380049465, 0.149980498919591, 0.1499838422329354, 0, 0, 0, 0.1499831210108289, 0.1499904605414477, 0.1499904605414477, 0, 0.1499831210108289, 0, 0.1499831210108293, 0.9892565160613098, 0.1499904605414477, 0, 0.1499866376083102, 0.149980498919591, 0, 0, 0.1499843706492709, 0.9999999893180926, 0.1499904605414477, 0.1499831210108289, 0.1499809828245277, 0.1499831210108289, 0.1499780318631961, 0, 0, 0.1499886883842975, 0.9999999890370224, 0.1499663924852918, 0.149975038827922, 0, 0.149957951423583, 0.1499755596165813, 0.1499843706492709, 0.1499742791148168, 0.1499886883842959, 0.1499807380049468, 0, 0.1499780318631954, 0, 0, 0, 0.1499807380049462, 0.149957951423583, 0, 0.1499742791148168, 0.1499866376083102, 0.1499886883842975, 0.1499843706492709, 0.149980498919591, 0.2671562846088791, 0.1499886883842959, 0, 0.1499838807608211, 0.1499799981179797, 0.1499886883842975, 0.149980509316787, 0, 0.1499807380049465, 0.1499755596165809, 0.1499838422329354, 0, 0.1499904605414477, 0.1499831210108289, 0.1499843706492702, 0.1499807380049465, 0.1499886883842959, 0.1499831210108289, 0.1499755596165809, 0, 0.1499843706492709, 0.1499742791148296, 0, 0.149983880760823, 0.1499838807608215, 0.149977272137597, 0.1499838807608215, 0.1499886883842975, 0.1499863478964527, 0.1499750588285532, 0.1499742791148168, 0, 0.1499838422329354, 0.2671562846088791, 0.1499807380049465, 0, 0.1499895121067991, 0.149957951423583, 0.1499877036360852, 0, 0.99] 
        ]
      },
     "canBai_SAMN02921314":{
       "Global MG94xREV":0,
       "Nucleotide GTR":1e-06,
       "Posterior prob omega class by site":        [
[0, 0, 0.8500000000000001, 0.8500000000000001, 0.8500000000000001, 0, 0.8500000000000001, 0, 0, 0, 0.8500000000000001, 0, 0.8500000000000001, 0.8500000000000001, 0, 0.8500000000000001, 0.8500000000000001, 0.8500000000000001, 0, 0.8500000000000001, 0.8500000000000001, 0.8500000000000001, 0.8500000000000001, 0, 0, 0.8500000000000001, 0.8500000000000001, 0, 0, 0.8500000000000001, 0, 0, 0, 0, 0.8500000000000001, 0.8500000000000001, 0.8500000000000001, 0, 0, 0.8500000000000001, 0.8500000000000001, 0, 0.8500000000000001, 0, 0.8500000000000001, 0.8500000000000001, 0.8500000000000001, 0.8500000000000001, 0.8500000000000001, 0, 0.8500000000000001, 0.8500000000000001, 0.8500000000000001, 0.8500000000000001, 0.8500000000000001, 0.8500000000000001, 0.8500000000000001, 0.8500000000000001, 0, 0, 0.8500000000000001, 0.8500000000000001, 0, 0.8500000000000001, 0.8500000000000001, 0.8500000000000001, 0.8500000000000001, 0.7327254249999998, 0.7327254249999998, 0.8500000000000001, 0.8500000000000001, 0.8500000000000001, 0, 0.8500000000000001, 0, 0.769098300639766, 0.769098300639766, 0.769098300639766, 0.769098300639766, 0.769098300639766, 0.769098300639766, 0.769098300639766, 0.769098300639766, 0.769098300639766, 0.769098300639766, 0.769098300639766, 0.769098300639766, 0.769098300639766, 0.769098300639766, 0.769098300639766, 0.769098300639766, 0.769098300639766, 0.769098300639766, 0.769098300639766, 0.769098300639766, 0.8500000000000001, 0, 0.8500000000000001, 0.8500000000000001, 0.8500000000000001, 0.8500000000000001, 0.8500000000000001, 0.8500000000000001, 0.8500000000000001, 0.8500000000000001, 0.8500000000000001, 0.8500000000000001, 0.8500000000000001, 0.8500000000000001, 1e-08, 0.8500000000000001, 0, 0.8500000000000001, 0, 0.8500000000000001, 0.7327254249999998, 0, 0.8500000000000001, 0.8500000000000001, 0.8500000000000001, 0, 0.8500000000000001, 0.8500000000000001, 0, 0.8500000000000001, 0, 0.8500000000000001, 0.8500000000000001, 0.8500000000000001, 0.8500000000000001, 0.8500000000000001, 0, 0.8500000000000001, 0.8500000000000001, 0.8500000000000001, 0.8500000000000001, 0.8500000000000001, 0.8500000000000001, 0.8500000000000001, 0.8500000000000001, 0, 0.7327254249999998, 0.8500000000000001, 0.8500000000000001, 0.8500000000000001, 1e-08, 0, 0, 0.8500000000000001, 0.8500000000000001, 0.8500000000000001, 0.8500000000000001, 0.8500000000000001, 0.8500000000000001, 0.8500000000000001, 0, 0, 0, 0.8500000000000001, 0.8500000000000001, 0.8500000000000001, 0, 0.8500000000000001, 0, 0.8500000000000001, 0.01, 0.8500000000000001, 0, 0.8500000000000001, 0.8500000000000001, 0, 0, 0.8500000000000001, 1e-08, 0.8500000000000001, 0.8500000000000001, 0.8500000000000001, 0.8500000000000001, 0.8500000000000001, 0, 0, 0.8500000000000001, 1e-08, 0.8500000000000001, 0.8500000000000001, 0, 0.8500000000000001, 0.8500000000000001, 0.8500000000000001, 0.8500000000000001, 0.8500000000000001, 0.8500000000000001, 0, 0.8500000000000001, 0, 0, 0, 0.8500000000000001, 0.8500000000000001, 0, 0.8500000000000001, 0.8500000000000001, 0.8500000000000001, 0.8500000000000001, 0.8500000000000001, 0.7327254249999998, 0.8500000000000001, 0, 0.8500000000000001, 0.8500000000000001, 0.8500000000000001, 0.8500000000000001, 0, 0.8500000000000001, 0.8500000000000001, 0.8500000000000001, 0, 0.8500000000000001, 0.8500000000000001, 0.8500000000000001, 0.8500000000000001, 0.8500000000000001, 0.8500000000000001, 0.8500000000000001, 0, 0.8500000000000001, 0.8500000000000001, 0, 0.8500000000000001, 0.8500000000000001, 0.8500000000000001, 0.8500000000000001, 0.8500000000000001, 0.8500000000000001, 0.8500000000000001, 0.8500000000000001, 0, 0.8500000000000001, 0.7327254249999998, 0.8500000000000001, 0, 0.8500000000000001, 0.8500000000000001, 0.8500000000000001, 0, 0.01],
        [0, 0, 0.1499999999999999, 0.1499999999999999, 0.1499999999999999, 0, 0.1499999999999999, 0, 0, 0, 0.1499999999999999, 0, 0.1499999999999999, 0.1499999999999999, 0, 0.1499999999999999, 0.1499999999999999, 0.1499999999999999, 0, 0.1499999999999999, 0.1499999999999999, 0.1499999999999999, 0.1499999999999999, 0, 0, 0.1499999999999999, 0.1499999999999999, 0, 0, 0.1499999999999999, 0, 0, 0, 0, 0.1499999999999999, 0.1499999999999999, 0.1499999999999999, 0, 0, 0.1499999999999999, 0.1499999999999999, 0, 0.1499999999999999, 0, 0.1499999999999999, 0.1499999999999999, 0.1499999999999999, 0.1499999999999999, 0.1499999999999999, 0, 0.1499999999999999, 0.1499999999999999, 0.1499999999999999, 0.1499999999999999, 0.1499999999999999, 0.1499999999999999, 0.1499999999999999, 0.1499999999999999, 0, 0, 0.1499999999999999, 0.1499999999999999, 0, 0.1499999999999999, 0.1499999999999999, 0.1499999999999999, 0.1499999999999999, 0.2672745750000002, 0.2672745750000002, 0.1499999999999999, 0.1499999999999999, 0.1499999999999999, 0, 0.1499999999999999, 0, 0.230901699360234, 0.230901699360234, 0.230901699360234, 0.230901699360234, 0.230901699360234, 0.230901699360234, 0.230901699360234, 0.230901699360234, 0.230901699360234, 0.230901699360234, 0.230901699360234, 0.230901699360234, 0.230901699360234, 0.230901699360234, 0.230901699360234, 0.230901699360234, 0.230901699360234, 0.230901699360234, 0.230901699360234, 0.230901699360234, 0.1499999999999999, 0, 0.1499999999999999, 0.1499999999999999, 0.1499999999999999, 0.1499999999999999, 0.1499999999999999, 0.1499999999999999, 0.1499999999999999, 0.1499999999999999, 0.1499999999999999, 0.1499999999999999, 0.1499999999999999, 0.1499999999999999, 0.9999999899999999, 0.1499999999999999, 0, 0.1499999999999999, 0, 0.1499999999999999, 0.2672745750000002, 0, 0.1499999999999999, 0.1499999999999999, 0.1499999999999999, 0, 0.1499999999999999, 0.1499999999999999, 0, 0.1499999999999999, 0, 0.1499999999999999, 0.1499999999999999, 0.1499999999999999, 0.1499999999999999, 0.1499999999999999, 0, 0.1499999999999999, 0.1499999999999999, 0.1499999999999999, 0.1499999999999999, 0.1499999999999999, 0.1499999999999999, 0.1499999999999999, 0.1499999999999999, 0, 0.2672745750000002, 0.1499999999999999, 0.1499999999999999, 0.1499999999999999, 0.9999999899999999, 0, 0, 0.1499999999999999, 0.1499999999999999, 0.1499999999999999, 0.1499999999999999, 0.1499999999999999, 0.1499999999999999, 0.1499999999999999, 0, 0, 0, 0.1499999999999999, 0.1499999999999999, 0.1499999999999999, 0, 0.1499999999999999, 0, 0.1499999999999999, 0.99, 0.1499999999999999, 0, 0.1499999999999999, 0.1499999999999999, 0, 0, 0.1499999999999999, 0.9999999899999999, 0.1499999999999999, 0.1499999999999999, 0.1499999999999999, 0.1499999999999999, 0.1499999999999999, 0, 0, 0.1499999999999999, 0.9999999899999999, 0.1499999999999999, 0.1499999999999999, 0, 0.1499999999999999, 0.1499999999999999, 0.1499999999999999, 0.1499999999999999, 0.1499999999999999, 0.1499999999999999, 0, 0.1499999999999999, 0, 0, 0, 0.1499999999999999, 0.1499999999999999, 0, 0.1499999999999999, 0.1499999999999999, 0.1499999999999999, 0.1499999999999999, 0.1499999999999999, 0.2672745750000002, 0.1499999999999999, 0, 0.1499999999999999, 0.1499999999999999, 0.1499999999999999, 0.1499999999999999, 0, 0.1499999999999999, 0.1499999999999999, 0.1499999999999999, 0, 0.1499999999999999, 0.1499999999999999, 0.1499999999999999, 0.1499999999999999, 0.1499999999999999, 0.1499999999999999, 0.1499999999999999, 0, 0.1499999999999999, 0.1499999999999999, 0, 0.1499999999999999, 0.1499999999999999, 0.1499999999999999, 0.1499999999999999, 0.1499999999999999, 0.1499999999999999, 0.1499999999999999, 0.1499999999999999, 0, 0.1499999999999999, 0.2672745750000002, 0.1499999999999999, 0, 0.1499999999999999, 0.1499999999999999, 0.1499999999999999, 0, 0.99] 
        ],
       "original name":"canBai_SAMN02921314"
      },
     "canLup_SAMN02921310":{
       "Global MG94xREV":0,
       "Nucleotide GTR":1e-06,
       "Posterior prob omega class by site":        [
[0, 0, 0.8500000000000001, 0.8500000000000001, 0.8500000000000001, 0, 0.8500000000000001, 0, 0, 0, 0.8500000000000001, 0, 0.8500000000000001, 0.8500000000000001, 0, 0.8500000000000001, 0.8500000000000001, 0.8500000000000001, 0, 0.8500000000000001, 0.8500000000000001, 0.8500000000000001, 0.8500000000000001, 0, 0, 0.8500000000000001, 0.8500000000000001, 0, 0, 0.8500000000000001, 0, 0, 0, 0, 0.8500000000000001, 0.8500000000000001, 0.8500000000000001, 0, 0, 0.8500000000000001, 0.8500000000000001, 0, 0.8500000000000001, 0, 0.8500000000000001, 0.8500000000000001, 0.8500000000000001, 0.8500000000000001, 0.8500000000000001, 0, 0.8500000000000001, 0.8500000000000001, 0.8500000000000001, 0.8500000000000001, 0.8500000000000001, 0.8500000000000001, 0.8500000000000001, 0.8500000000000001, 0, 0, 0.8500000000000001, 0.8500000000000001, 0, 0.8500000000000001, 0.8500000000000001, 0.8500000000000001, 0.8500000000000001, 0.7327254249999998, 0.7327254249999998, 0.8500000000000001, 0.8500000000000001, 0.8500000000000001, 0, 0.8500000000000001, 0, 0.769098300639766, 0.769098300639766, 0.769098300639766, 0.769098300639766, 0.769098300639766, 0.769098300639766, 0.769098300639766, 0.769098300639766, 0.769098300639766, 0.769098300639766, 0.769098300639766, 0.769098300639766, 0.769098300639766, 0.769098300639766, 0.769098300639766, 0.769098300639766, 0.769098300639766, 0.769098300639766, 0.769098300639766, 0.769098300639766, 0.8500000000000001, 0, 0.8500000000000001, 0.8500000000000001, 0.8500000000000001, 0.8500000000000001, 0.8500000000000001, 0.8500000000000001, 0.8500000000000001, 0.8500000000000001, 0.8500000000000001, 0.8500000000000001, 0.8500000000000001, 0.8500000000000001, 1e-08, 0.8500000000000001, 0, 0.8500000000000001, 0, 0.8500000000000001, 0.7327254249999998, 0, 0.8500000000000001, 0.8500000000000001, 0.8500000000000001, 0, 0.8500000000000001, 0.8500000000000001, 0, 0.8500000000000001, 0, 0.8500000000000001, 0.8500000000000001, 0.8500000000000001, 0.8500000000000001, 0.8500000000000001, 0, 0.8500000000000001, 0.8500000000000001, 0.8500000000000001, 0.8500000000000001, 0.8500000000000001, 0.8500000000000001, 0.8500000000000001, 0.8500000000000001, 0, 0.7327254249999998, 0.8500000000000001, 0.8500000000000001, 0.8500000000000001, 1e-08, 0, 0, 0.8500000000000001, 0.8500000000000001, 0.8500000000000001, 0.8500000000000001, 0.8500000000000001, 0.8500000000000001, 0.8500000000000001, 0, 0, 0, 0.8500000000000001, 0.8500000000000001, 0.8500000000000001, 0, 0.8500000000000001, 0, 0.8500000000000001, 0.01, 0.8500000000000001, 0, 0.8500000000000001, 0.8500000000000001, 0, 0, 0.8500000000000001, 1e-08, 0.8500000000000001, 0.8500000000000001, 0.8500000000000001, 0.8500000000000001, 0.8500000000000001, 0, 0, 0.8500000000000001, 1e-08, 0.8500000000000001, 0.8500000000000001, 0, 0.8500000000000001, 0.8500000000000001, 0.8500000000000001, 0.8500000000000001, 0.8500000000000001, 0.8500000000000001, 0, 0.8500000000000001, 0, 0, 0, 0.8500000000000001, 0.8500000000000001, 0, 0.8500000000000001, 0.8500000000000001, 0.8500000000000001, 0.8500000000000001, 0.8500000000000001, 0.7327254249999998, 0.8500000000000001, 0, 0.8500000000000001, 0.8500000000000001, 0.8500000000000001, 0.8500000000000001, 0, 0.8500000000000001, 0.8500000000000001, 0.8500000000000001, 0, 0.8500000000000001, 0.8500000000000001, 0.8500000000000001, 0.8500000000000001, 0.8500000000000001, 0.8500000000000001, 0.8500000000000001, 0, 0.8500000000000001, 0.8500000000000001, 0, 0.8500000000000001, 0.8500000000000001, 0.8500000000000001, 0.8500000000000001, 0.8500000000000001, 0.8500000000000001, 0.8500000000000001, 0.8500000000000001, 0, 0.8500000000000001, 0.7327254249999998, 0.8500000000000001, 0, 0.8500000000000001, 0.8500000000000001, 0.8500000000000001, 0, 0.01],
        [0, 0, 0.1499999999999999, 0.1499999999999999, 0.1499999999999999, 0, 0.1499999999999999, 0, 0, 0, 0.1499999999999999, 0, 0.1499999999999999, 0.1499999999999999, 0, 0.1499999999999999, 0.1499999999999999, 0.1499999999999999, 0, 0.1499999999999999, 0.1499999999999999, 0.1499999999999999, 0.1499999999999999, 0, 0, 0.1499999999999999, 0.1499999999999999, 0, 0, 0.1499999999999999, 0, 0, 0, 0, 0.1499999999999999, 0.1499999999999999, 0.1499999999999999, 0, 0, 0.1499999999999999, 0.1499999999999999, 0, 0.1499999999999999, 0, 0.1499999999999999, 0.1499999999999999, 0.1499999999999999, 0.1499999999999999, 0.1499999999999999, 0, 0.1499999999999999, 0.1499999999999999, 0.1499999999999999, 0.1499999999999999, 0.1499999999999999, 0.1499999999999999, 0.1499999999999999, 0.1499999999999999, 0, 0, 0.1499999999999999, 0.1499999999999999, 0, 0.1499999999999999, 0.1499999999999999, 0.1499999999999999, 0.1499999999999999, 0.2672745750000002, 0.2672745750000002, 0.1499999999999999, 0.1499999999999999, 0.1499999999999999, 0, 0.1499999999999999, 0, 0.230901699360234, 0.230901699360234, 0.230901699360234, 0.230901699360234, 0.230901699360234, 0.230901699360234, 0.230901699360234, 0.230901699360234, 0.230901699360234, 0.230901699360234, 0.230901699360234, 0.230901699360234, 0.230901699360234, 0.230901699360234, 0.230901699360234, 0.230901699360234, 0.230901699360234, 0.230901699360234, 0.230901699360234, 0.230901699360234, 0.1499999999999999, 0, 0.1499999999999999, 0.1499999999999999, 0.1499999999999999, 0.1499999999999999, 0.1499999999999999, 0.1499999999999999, 0.1499999999999999, 0.1499999999999999, 0.1499999999999999, 0.1499999999999999, 0.1499999999999999, 0.1499999999999999, 0.9999999899999999, 0.1499999999999999, 0, 0.1499999999999999, 0, 0.1499999999999999, 0.2672745750000002, 0, 0.1499999999999999, 0.1499999999999999, 0.1499999999999999, 0, 0.1499999999999999, 0.1499999999999999, 0, 0.1499999999999999, 0, 0.1499999999999999, 0.1499999999999999, 0.1499999999999999, 0.1499999999999999, 0.1499999999999999, 0, 0.1499999999999999, 0.1499999999999999, 0.1499999999999999, 0.1499999999999999, 0.1499999999999999, 0.1499999999999999, 0.1499999999999999, 0.1499999999999999, 0, 0.2672745750000002, 0.1499999999999999, 0.1499999999999999, 0.1499999999999999, 0.9999999899999999, 0, 0, 0.1499999999999999, 0.1499999999999999, 0.1499999999999999, 0.1499999999999999, 0.1499999999999999, 0.1499999999999999, 0.1499999999999999, 0, 0, 0, 0.1499999999999999, 0.1499999999999999, 0.1499999999999999, 0, 0.1499999999999999, 0, 0.1499999999999999, 0.99, 0.1499999999999999, 0, 0.1499999999999999, 0.1499999999999999, 0, 0, 0.1499999999999999, 0.9999999899999999, 0.1499999999999999, 0.1499999999999999, 0.1499999999999999, 0.1499999999999999, 0.1499999999999999, 0, 0, 0.1499999999999999, 0.9999999899999999, 0.1499999999999999, 0.1499999999999999, 0, 0.1499999999999999, 0.1499999999999999, 0.1499999999999999, 0.1499999999999999, 0.1499999999999999, 0.1499999999999999, 0, 0.1499999999999999, 0, 0, 0, 0.1499999999999999, 0.1499999999999999, 0, 0.1499999999999999, 0.1499999999999999, 0.1499999999999999, 0.1499999999999999, 0.1499999999999999, 0.2672745750000002, 0.1499999999999999, 0, 0.1499999999999999, 0.1499999999999999, 0.1499999999999999, 0.1499999999999999, 0, 0.1499999999999999, 0.1499999999999999, 0.1499999999999999, 0, 0.1499999999999999, 0.1499999999999999, 0.1499999999999999, 0.1499999999999999, 0.1499999999999999, 0.1499999999999999, 0.1499999999999999, 0, 0.1499999999999999, 0.1499999999999999, 0, 0.1499999999999999, 0.1499999999999999, 0.1499999999999999, 0.1499999999999999, 0.1499999999999999, 0.1499999999999999, 0.1499999999999999, 0.1499999999999999, 0, 0.1499999999999999, 0.2672745750000002, 0.1499999999999999, 0, 0.1499999999999999, 0.1499999999999999, 0.1499999999999999, 0, 0.99] 
        ],
       "original name":"canLup_SAMN02921310"
      },
     "canRuf_SAMN02921317":{
       "Global MG94xREV":0,
       "Nucleotide GTR":1e-06,
       "Posterior prob omega class by site":        [
[0, 0, 0.8500000000000001, 0.8500000000000001, 0.8500000000000001, 0, 0.8500000000000001, 0, 0, 0, 0.8500000000000001, 0, 0.8500000000000001, 0.8500000000000001, 0, 0.8500000000000001, 0.8500000000000001, 0.8500000000000001, 0, 0.8500000000000001, 0.8500000000000001, 0.8500000000000001, 0.8500000000000001, 0, 0, 0.8500000000000001, 0.8500000000000001, 0, 0, 0.8500000000000001, 0, 0, 0, 0, 0.8500000000000001, 0.8500000000000001, 0.8500000000000001, 0, 0, 0.8500000000000001, 0.8500000000000001, 0, 0.8500000000000001, 0, 0.8500000000000001, 0.8500000000000001, 0.8500000000000001, 0.8500000000000001, 0.8500000000000001, 0, 0.8500000000000001, 0.8500000000000001, 0.8500000000000001, 0.8500000000000001, 0.8500000000000001, 0.8500000000000001, 0.8500000000000001, 0.8500000000000001, 0, 0, 0.8500000000000001, 0.8500000000000001, 0, 0.8500000000000001, 0.8500000000000001, 0.8500000000000001, 0.8500000000000001, 0.7327254249999998, 0.7327254249999998, 0.8500000000000001, 0.8500000000000001, 0.8500000000000001, 0, 0.8500000000000001, 0, 0.769098300639766, 0.769098300639766, 0.769098300639766, 0.769098300639766, 0.769098300639766, 0.769098300639766, 0.769098300639766, 0.769098300639766, 0.769098300639766, 0.769098300639766, 0.769098300639766, 0.769098300639766, 0.769098300639766, 0.769098300639766, 0.769098300639766, 0.769098300639766, 0.769098300639766, 0.769098300639766, 0.769098300639766, 0.769098300639766, 0.8500000000000001, 0, 0.8500000000000001, 0.8500000000000001, 0.8500000000000001, 0.8500000000000001, 0.8500000000000001, 0.8500000000000001, 0.8500000000000001, 0.8500000000000001, 0.8500000000000001, 0.8500000000000001, 0.8500000000000001, 0.8500000000000001, 1e-08, 0.8500000000000001, 0, 0.8500000000000001, 0, 0.8500000000000001, 0.7327254249999998, 0, 0.8500000000000001, 0.8500000000000001, 0.8500000000000001, 0, 0.8500000000000001, 0.8500000000000001, 0, 0.8500000000000001, 0, 0.8500000000000001, 0.8500000000000001, 0.8500000000000001, 0.8500000000000001, 0.8500000000000001, 0, 0.8500000000000001, 0.8500000000000001, 0.8500000000000001, 0.8500000000000001, 0.8500000000000001, 0.8500000000000001, 0.8500000000000001, 0.8500000000000001, 0, 0.7327254249999998, 0.8500000000000001, 0.8500000000000001, 0.8500000000000001, 1e-08, 0, 0, 0.8500000000000001, 0.8500000000000001, 0.8500000000000001, 0.8500000000000001, 0.8500000000000001, 0.8500000000000001, 0.8500000000000001, 0, 0, 0, 0.8500000000000001, 0.8500000000000001, 0.8500000000000001, 0, 0.8500000000000001, 0, 0.8500000000000001, 0.01, 0.8500000000000001, 0, 0.8500000000000001, 0.8500000000000001, 0, 0, 0.8500000000000001, 1e-08, 0.8500000000000001, 0.8500000000000001, 0.8500000000000001, 0.8500000000000001, 0.8500000000000001, 0, 0, 0.8500000000000001, 1e-08, 0.8500000000000001, 0.8500000000000001, 0, 0.8500000000000001, 0.8500000000000001, 0.8500000000000001, 0.8500000000000001, 0.8500000000000001, 0.8500000000000001, 0, 0.8500000000000001, 0, 0, 0, 0.8500000000000001, 0.8500000000000001, 0, 0.8500000000000001, 0.8500000000000001, 0.8500000000000001, 0.8500000000000001, 0.8500000000000001, 0.7327254249999998, 0.8500000000000001, 0, 0.8500000000000001, 0.8500000000000001, 0.8500000000000001, 0.8500000000000001, 0, 0.8500000000000001, 0.8500000000000001, 0.8500000000000001, 0, 0.8500000000000001, 0.8500000000000001, 0.8500000000000001, 0.8500000000000001, 0.8500000000000001, 0.8500000000000001, 0.8500000000000001, 0, 0.8500000000000001, 0.8500000000000001, 0, 0.8500000000000001, 0.8500000000000001, 0.8500000000000001, 0.8500000000000001, 0.8500000000000001, 0.8500000000000001, 0.8500000000000001, 0.8500000000000001, 0, 0.8500000000000001, 0.7327254249999998, 0.8500000000000001, 0, 0.8500000000000001, 0.8500000000000001, 0.8500000000000001, 0, 0.01],
        [0, 0, 0.1499999999999999, 0.1499999999999999, 0.1499999999999999, 0, 0.1499999999999999, 0, 0, 0, 0.1499999999999999, 0, 0.1499999999999999, 0.1499999999999999, 0, 0.1499999999999999, 0.1499999999999999, 0.1499999999999999, 0, 0.1499999999999999, 0.1499999999999999, 0.1499999999999999, 0.1499999999999999, 0, 0, 0.1499999999999999, 0.1499999999999999, 0, 0, 0.1499999999999999, 0, 0, 0, 0, 0.1499999999999999, 0.1499999999999999, 0.1499999999999999, 0, 0, 0.1499999999999999, 0.1499999999999999, 0, 0.1499999999999999, 0, 0.1499999999999999, 0.1499999999999999, 0.1499999999999999, 0.1499999999999999, 0.1499999999999999, 0, 0.1499999999999999, 0.1499999999999999, 0.1499999999999999, 0.1499999999999999, 0.1499999999999999, 0.1499999999999999, 0.1499999999999999, 0.1499999999999999, 0, 0, 0.1499999999999999, 0.1499999999999999, 0, 0.1499999999999999, 0.1499999999999999, 0.1499999999999999, 0.1499999999999999, 0.2672745750000002, 0.2672745750000002, 0.1499999999999999, 0.1499999999999999, 0.1499999999999999, 0, 0.1499999999999999, 0, 0.230901699360234, 0.230901699360234, 0.230901699360234, 0.230901699360234, 0.230901699360234, 0.230901699360234, 0.230901699360234, 0.230901699360234, 0.230901699360234, 0.230901699360234, 0.230901699360234, 0.230901699360234, 0.230901699360234, 0.230901699360234, 0.230901699360234, 0.230901699360234, 0.230901699360234, 0.230901699360234, 0.230901699360234, 0.230901699360234, 0.1499999999999999, 0, 0.1499999999999999, 0.1499999999999999, 0.1499999999999999, 0.1499999999999999, 0.1499999999999999, 0.1499999999999999, 0.1499999999999999, 0.1499999999999999, 0.1499999999999999, 0.1499999999999999, 0.1499999999999999, 0.1499999999999999, 0.9999999899999999, 0.1499999999999999, 0, 0.1499999999999999, 0, 0.1499999999999999, 0.2672745750000002, 0, 0.1499999999999999, 0.1499999999999999, 0.1499999999999999, 0, 0.1499999999999999, 0.1499999999999999, 0, 0.1499999999999999, 0, 0.1499999999999999, 0.1499999999999999, 0.1499999999999999, 0.1499999999999999, 0.1499999999999999, 0, 0.1499999999999999, 0.1499999999999999, 0.1499999999999999, 0.1499999999999999, 0.1499999999999999, 0.1499999999999999, 0.1499999999999999, 0.1499999999999999, 0, 0.2672745750000002, 0.1499999999999999, 0.1499999999999999, 0.1499999999999999, 0.9999999899999999, 0, 0, 0.1499999999999999, 0.1499999999999999, 0.1499999999999999, 0.1499999999999999, 0.1499999999999999, 0.1499999999999999, 0.1499999999999999, 0, 0, 0, 0.1499999999999999, 0.1499999999999999, 0.1499999999999999, 0, 0.1499999999999999, 0, 0.1499999999999999, 0.99, 0.1499999999999999, 0, 0.1499999999999999, 0.1499999999999999, 0, 0, 0.1499999999999999, 0.9999999899999999, 0.1499999999999999, 0.1499999999999999, 0.1499999999999999, 0.1499999999999999, 0.1499999999999999, 0, 0, 0.1499999999999999, 0.9999999899999999, 0.1499999999999999, 0.1499999999999999, 0, 0.1499999999999999, 0.1499999999999999, 0.1499999999999999, 0.1499999999999999, 0.1499999999999999, 0.1499999999999999, 0, 0.1499999999999999, 0, 0, 0, 0.1499999999999999, 0.1499999999999999, 0, 0.1499999999999999, 0.1499999999999999, 0.1499999999999999, 0.1499999999999999, 0.1499999999999999, 0.2672745750000002, 0.1499999999999999, 0, 0.1499999999999999, 0.1499999999999999, 0.1499999999999999, 0.1499999999999999, 0, 0.1499999999999999, 0.1499999999999999, 0.1499999999999999, 0, 0.1499999999999999, 0.1499999999999999, 0.1499999999999999, 0.1499999999999999, 0.1499999999999999, 0.1499999999999999, 0.1499999999999999, 0, 0.1499999999999999, 0.1499999999999999, 0, 0.1499999999999999, 0.1499999999999999, 0.1499999999999999, 0.1499999999999999, 0.1499999999999999, 0.1499999999999999, 0.1499999999999999, 0.1499999999999999, 0, 0.1499999999999999, 0.2672745750000002, 0.1499999999999999, 0, 0.1499999999999999, 0.1499999999999999, 0.1499999999999999, 0, 0.99] 
        ],
       "original name":"canRuf_SAMN02921317"
      },
     "chrBra_SAMN27257233":{
       "Global MG94xREV":0.001548131171057212,
       "Nucleotide GTR":0.001528376930298982,
       "Posterior prob omega class by site":        [
[0, 0, 0.8500337622430963, 0.8500070455245962, 0.8500113636994555, 0, 0.8500113636994558, 0, 0, 0, 0.8500161934577541, 0, 0.8500113636994558, 0.8500105361836247, 0, 0.8500169567059133, 0.8500258393098055, 0.8500228325082813, 0, 0.8500228325082813, 0.8500161934577538, 0.8500245529123649, 0.8500220692847456, 0, 0, 0.8500239542303677, 0.8500250760988742, 0, 0, 0.8500245529123649, 0, 0, 0, 0, 0.8500186981142367, 0.8500193506829762, 0.8500191047377406, 0, 0, 0.8500250760988742, 0.8500228325082819, 0, 0.8500169567059133, 0, 0.8500245529123649, 0.8500157013145777, 0.8500183614388108, 0.8500195804254504, 0.8500134239173236, 0, 0.8500134239173236, 0.8500161934577541, 0.8500161934577541, 0.8500113636994562, 0.8500191047377398, 0.8500258393098062, 0.8500169567059133, 0.8500239542303685, 0, 0, 0.8500162321638209, 0.8500134239173236, 0, 0.8500134239173236, 0.8500193506829765, 0.8500113636994566, 0.8500169567059133, 0.7328442599390099, 0.7328442599390099, 0.8500157013145777, 0.8500245529123649, 0.8500193506829762, 0, 0.8500157013145777, 0, 0.769098300639766, 0.769098300639766, 0.769098300639766, 0.769098300639766, 0.769098300639766, 0.769098300639766, 0.769098300639766, 0.769098300639766, 0.769098300639766, 0.769098300639766, 0.769098300639766, 0.769098300639766, 0.769098300639766, 0.769098300639766, 0.769098300639766, 0.769098300639766, 0.769098300639766, 0.769098300639766, 0.769098300639766, 0.769098300639766, 0.8500081936324124, 0, 0.8500258393098055, 0.8500214279024461, 0.8500245529123649, 0.8500220692847463, 0.8500193506829765, 0.8500144154045121, 0.850010536183625, 0.8500195908704775, 0.8500195804254504, 0.8500193506829762, 0.850010536183625, 0.8500169567059133, 1.075702590996546e-08, 0.8500202465761438, 0, 0.8500239542303685, 0, 0.8500220692847463, 0.7328442599390099, 0, 0.8500191047377398, 0.8500113636994566, 0.8500169567059137, 0, 0.850025076098875, 0.8500113636994547, 0, 0.8500193506829765, 0, 0.8500422421628802, 0.8500161934577541, 0.8500239542303677, 0.8500157013145777, 0.8500161934577541, 0, 0.8500195804254504, 0.8500193506829762, 0.850009583382793, 0.8500220692847463, 0.8500214279024461, 0.8500134626239713, 0.8500162321638209, 0.8500169567059137, 0, 0.7328442599390099, 0.850009583382793, 0.8500157831092899, 0.8500134626239713, 1.036595842454089e-08, 0, 0, 0.850015701314578, 0.8500134239173236, 0.8500113636994562, 0.8500186981142367, 0.8500193506829762, 0.8500195908704775, 0.8500162321638209, 0, 0, 0, 0.8500169567059133, 0.850009583382793, 0.8500095833827925, 0, 0.8500169567059137, 0, 0.8500169567059137, 0.01074698720598475, 0.850009583382793, 0, 0.8500134239173236, 0.8500195908704775, 0, 0, 0.8500157013145777, 1.068512760055213e-08, 0.850009583382793, 0.8500169567059137, 0.8500191047377398, 0.8500169567059137, 0.8500220692847463, 0, 0, 0.8500113636994551, 1.096755914092959e-08, 0.8500337622430971, 0.8500250760988742, 0, 0.8500422421628798, 0.8500245529123649, 0.8500157013145777, 0.8500258393098062, 0.8500113636994562, 0.8500193506829757, 0, 0.8500220692847463, 0, 0, 0, 0.8500193506829765, 0.8500422421628798, 0, 0.8500258393098055, 0.8500134239173236, 0.8500113636994547, 0.8500157013145777, 0.8500195908704775, 0.7328442599390099, 0.8500113636994562, 0, 0.8500161934577541, 0.8500200939778664, 0.8500113636994551, 0.8500195804254497, 0, 0.8500193506829762, 0.8500245529123649, 0.8500162321638206, 0, 0.8500095833827925, 0.8500169567059137, 0.850015701314578, 0.8500193506829762, 0.8500113636994562, 0.8500169567059137, 0.8500245529123649, 0, 0.8500157013145777, 0.8500258393097927, 0, 0.850016193457753, 0.8500161934577541, 0.8500228325082865, 0.8500161934577541, 0.8500113636994547, 0.8500137149635179, 0.8500250560060452, 0.8500258393098055, 0, 0.8500162321638209, 0.7328442599390099, 0.8500193506829762, 0, 0.850010536183625, 0.8500422421628802, 0.8500123529816301, 0, 0.01],
        [0, 0, 0.1499662377569037, 0.1499929544754038, 0.1499886363005445, 0, 0.1499886363005442, 0, 0, 0, 0.1499838065422459, 0, 0.1499886363005442, 0.1499894638163753, 0, 0.1499830432940867, 0.1499741606901945, 0.1499771674917187, 0, 0.1499771674917187, 0.1499838065422462, 0.1499754470876351, 0.1499779307152544, 0, 0, 0.1499760457696323, 0.1499749239011258, 0, 0, 0.1499754470876351, 0, 0, 0, 0, 0.1499813018857633, 0.1499806493170238, 0.1499808952622594, 0, 0, 0.1499749239011258, 0.1499771674917181, 0, 0.1499830432940867, 0, 0.1499754470876351, 0.1499842986854223, 0.1499816385611892, 0.1499804195745496, 0.1499865760826764, 0, 0.1499865760826764, 0.1499838065422459, 0.1499838065422459, 0.1499886363005438, 0.1499808952622602, 0.1499741606901938, 0.1499830432940867, 0.1499760457696315, 0, 0, 0.1499837678361791, 0.1499865760826764, 0, 0.1499865760826764, 0.1499806493170235, 0.1499886363005434, 0.1499830432940867, 0.2671557400609901, 0.2671557400609901, 0.1499842986854223, 0.1499754470876351, 0.1499806493170238, 0, 0.1499842986854223, 0, 0.230901699360234, 0.230901699360234, 0.230901699360234, 0.230901699360234, 0.230901699360234, 0.230901699360234, 0.230901699360234, 0.230901699360234, 0.230901699360234, 0.230901699360234, 0.230901699360234, 0.230901699360234, 0.230901699360234, 0.230901699360234, 0.230901699360234, 0.230901699360234, 0.230901699360234, 0.230901699360234, 0.230901699360234, 0.230901699360234, 0.1499918063675876, 0, 0.1499741606901945, 0.1499785720975539, 0.1499754470876351, 0.1499779307152537, 0.1499806493170235, 0.1499855845954879, 0.149989463816375, 0.1499804091295225, 0.1499804195745496, 0.1499806493170238, 0.149989463816375, 0.1499830432940867, 0.9999999892429741, 0.1499797534238562, 0, 0.1499760457696315, 0, 0.1499779307152537, 0.2671557400609901, 0, 0.1499808952622602, 0.1499886363005434, 0.1499830432940863, 0, 0.149974923901125, 0.1499886363005453, 0, 0.1499806493170235, 0, 0.1499577578371198, 0.1499838065422459, 0.1499760457696323, 0.1499842986854223, 0.1499838065422459, 0, 0.1499804195745496, 0.1499806493170238, 0.149990416617207, 0.1499779307152537, 0.1499785720975539, 0.1499865373760287, 0.1499837678361791, 0.1499830432940863, 0, 0.2671557400609901, 0.149990416617207, 0.1499842168907101, 0.1499865373760287, 0.9999999896340416, 0, 0, 0.149984298685422, 0.1499865760826764, 0.1499886363005438, 0.1499813018857633, 0.1499806493170238, 0.1499804091295225, 0.1499837678361791, 0, 0, 0, 0.1499830432940867, 0.149990416617207, 0.1499904166172075, 0, 0.1499830432940863, 0, 0.1499830432940863, 0.9892530127940152, 0.149990416617207, 0, 0.1499865760826764, 0.1499804091295225, 0, 0, 0.1499842986854223, 0.9999999893148724, 0.149990416617207, 0.1499830432940863, 0.1499808952622602, 0.1499830432940863, 0.1499779307152537, 0, 0, 0.1499886363005449, 0.9999999890324408, 0.1499662377569029, 0.1499749239011258, 0, 0.1499577578371202, 0.1499754470876351, 0.1499842986854223, 0.1499741606901938, 0.1499886363005438, 0.1499806493170243, 0, 0.1499779307152537, 0, 0, 0, 0.1499806493170235, 0.1499577578371202, 0, 0.1499741606901945, 0.1499865760826764, 0.1499886363005453, 0.1499842986854223, 0.1499804091295225, 0.2671557400609901, 0.1499886363005438, 0, 0.1499838065422459, 0.1499799060221336, 0.1499886363005449, 0.1499804195745503, 0, 0.1499806493170238, 0.1499754470876351, 0.1499837678361794, 0, 0.1499904166172075, 0.1499830432940863, 0.149984298685422, 0.1499806493170238, 0.1499886363005438, 0.1499830432940863, 0.1499754470876351, 0, 0.1499842986854223, 0.1499741606902073, 0, 0.149983806542247, 0.1499838065422459, 0.1499771674917135, 0.1499838065422459, 0.1499886363005453, 0.1499862850364821, 0.1499749439939548, 0.1499741606901945, 0, 0.1499837678361791, 0.2671557400609901, 0.1499806493170238, 0, 0.149989463816375, 0.1499577578371198, 0.1499876470183699, 0, 0.99] 
        ],
       "original name":"chrBra_SAMN27257233"
      },
     "cuoAlp_SAMN10180424":{
       "Global MG94xREV":0.004345476353130213,
       "Nucleotide GTR":0.004369073352965692,
       "Posterior prob omega class by site":        [
[0, 0, 0.850094741675824, 0.850019774882897, 0.8500121204361064, 0, 0.8500000000000001, 0, 0, 0, 0.8500000000000001, 0, 0.8500000000000001, 0.8500000000000001, 0, 0.8500000000000001, 0.8500000000000001, 0.8499999999999993, 0, 0.850064079262662, 0.8500454476710181, 0.8500371514226783, 0.850061937350457, 0, 0, 0.8500672255605157, 0.8500370512378876, 0, 0, 0.8500000000000004, 0, 0, 0, 0, 0.8500000000000001, 0.8500000000000004, 0.8500000000000001, 0, 0, 0.8500000000000001, 0.8500000000000001, 0, 0.8500000000000001, 0, 0.8500000000000004, 0.8500000000000001, 0.8500515314790822, 0.850054953749265, 0.8500376754303478, 0, 0.8500376754303403, 0.8500121204361382, 0.8500454476710189, 0.8500318940030398, 0.8500250091671607, 0.8500725155776376, 0.8500475897772113, 0.8500672255605519, 0, 0, 0.850045557169728, 0.8500376754303403, 0, 0.8500376754303403, 0.8500543074684976, 0.8500318940030485, 0.8500475897772132, 0.7330588276116562, 0.7330588276116562, 0.85004406743316, 0.8500689054645685, 0.8500543074684844, 0, 0.85004406743316, 0, 0.769098300639766, 0.769098300639766, 0.769098300639766, 0.769098300639766, 0.769098300639766, 0.769098300639766, 0.769098300639766, 0.769098300639766, 0.769098300639766, 0.769098300639766, 0.769098300639766, 0.769098300639766, 0.769098300639766, 0.769098300639766, 0.769098300639766, 0.769098300639766, 0.769098300639766, 0.769098300639766, 0.769098300639766, 0.769098300639766, 0.8500229972032873, 0, 0.8500725155776383, 0.8500601360298203, 0.8500689054645685, 0.8500619373504593, 0.8500543074684976, 0.8500404580356011, 0.8500295708527894, 0.8500549830189235, 0.850054953749265, 0.8500543074684844, 0.8500295708527894, 0.8500475897772132, 1.219976771016032e-08, 0.8500568219522718, 0, 0.8500672255605519, 0, 0.8500619373504593, 0.7330588276116562, 0, 0.850053618959234, 0.8500318940030461, 0.8500475897772124, 0, 0.8500703737647377, 0.8500318940030126, 0, 0.8500543074684976, 0, 0.8501185326508701, 0.8500454476710185, 0.8500672255605422, 0.85004406743316, 0.8500454476710185, 0, 0.850054953749265, 0.8500543074684844, 0.8500268975909533, 0.8500619373504578, 0.8500601360298203, 0.8500377849335475, 0.850045557169728, 0.8500475897772124, 0, 0.7330588276116562, 0.8500268975909533, 0.8500442971444564, 0.8500377849335475, 1.101168149948574e-08, 0, 0, 0.8500000000000004, 0.8500000000000001, 0.8500000000000001, 0.8500000000000001, 0.8500000005684334, 0.8500549830189235, 0.850045557169728, 0, 0, 0, 0.8500475897772138, 0.8500268975909533, 0.8500000000000001, 0, 0.8500000000000001, 0, 0.8500000001063256, 0.01218299634303823, 0.8500268975909533, 0, 0.8500376754303403, 0.8500549830189235, 0, 0, 0.85004406743316, 1.201259463986624e-08, 0.8500268975909533, 0.8500475897772124, 0.850053618959234, 0.8500475897772124, 0.850061937350457, 0, 0, 0.8500318940030126, 1.28770899287137e-08, 0.8500947416758248, 0.8500703737647248, 0, 0.8501185326508701, 0.8500689054645689, 0.8500440674331596, 0.8500725155776391, 0.8500318940030398, 0.8500543074684841, 0, 0.8500619373504585, 0, 0, 0, 0.8500543074684976, 0.8501185326508701, 0, 0.8500725155776383, 0.8500376754303478, 0.8500318940030126, 0.85004406743316, 0.8500549830189235, 0.7330588276116562, 0.8500318940030398, 0, 0.8500000000000001, 0.8500000000000001, 0.8500000000000001, 0.8500000000000001, 0, 0.8500000000000004, 0.8500000000000001, 0.8500000000000001, 0, 0.8500000000000001, 0.8500000000000001, 0.8500000000000004, 0.8500000000000004, 0.8500000000000001, 0.8500000000000001, 0.8500038221697465, 0, 0.85004406743316, 0.8500725155773416, 0, 0.8500121204361147, 0.8500121204361377, 0.850035471504513, 0.8500121204361377, 0.8500318940030126, 0.8500159429891594, 0.8500317595148021, 0.8500000000000001, 0, 0.850045557169728, 0.7330588276116562, 0.8500543074684844, 0, 0.8500295708527894, 0.8501185326508701, 0.8500225513564073, 0, 0.01],
        [0, 0, 0.149905258324176, 0.149980225117103, 0.1499878795638936, 0, 0.1499999999999999, 0, 0, 0, 0.1499999999999999, 0, 0.1499999999999999, 0.1499999999999999, 0, 0.1499999999999999, 0.1499999999999999, 0.1500000000000007, 0, 0.149935920737338, 0.1499545523289819, 0.1499628485773217, 0.149938062649543, 0, 0, 0.1499327744394843, 0.1499629487621124, 0, 0, 0.1499999999999996, 0, 0, 0, 0, 0.1499999999999999, 0.1499999999999996, 0.1499999999999999, 0, 0, 0.1499999999999999, 0.1499999999999999, 0, 0.1499999999999999, 0, 0.1499999999999996, 0.1499999999999999, 0.1499484685209178, 0.149945046250735, 0.1499623245696522, 0, 0.1499623245696597, 0.1499878795638618, 0.1499545523289811, 0.1499681059969602, 0.1499749908328393, 0.1499274844223624, 0.1499524102227887, 0.1499327744394481, 0, 0, 0.149954442830272, 0.1499623245696597, 0, 0.1499623245696597, 0.1499456925315024, 0.1499681059969515, 0.1499524102227868, 0.2669411723883438, 0.2669411723883438, 0.14995593256684, 0.1499310945354315, 0.1499456925315156, 0, 0.14995593256684, 0, 0.230901699360234, 0.230901699360234, 0.230901699360234, 0.230901699360234, 0.230901699360234, 0.230901699360234, 0.230901699360234, 0.230901699360234, 0.230901699360234, 0.230901699360234, 0.230901699360234, 0.230901699360234, 0.230901699360234, 0.230901699360234, 0.230901699360234, 0.230901699360234, 0.230901699360234, 0.230901699360234, 0.230901699360234, 0.230901699360234, 0.1499770027967127, 0, 0.1499274844223617, 0.1499398639701797, 0.1499310945354315, 0.1499380626495407, 0.1499456925315024, 0.1499595419643989, 0.1499704291472106, 0.1499450169810765, 0.149945046250735, 0.1499456925315156, 0.1499704291472106, 0.1499524102227868, 0.9999999878002322, 0.1499431780477282, 0, 0.1499327744394481, 0, 0.1499380626495407, 0.2669411723883438, 0, 0.149946381040766, 0.1499681059969539, 0.1499524102227876, 0, 0.1499296262352623, 0.1499681059969874, 0, 0.1499456925315024, 0, 0.1498814673491299, 0.1499545523289815, 0.1499327744394578, 0.14995593256684, 0.1499545523289815, 0, 0.149945046250735, 0.1499456925315156, 0.1499731024090467, 0.1499380626495422, 0.1499398639701797, 0.1499622150664525, 0.149954442830272, 0.1499524102227876, 0, 0.2669411723883438, 0.1499731024090467, 0.1499557028555436, 0.1499622150664525, 0.9999999889883185, 0, 0, 0.1499999999999996, 0.1499999999999999, 0.1499999999999999, 0.1499999999999999, 0.1499999994315666, 0.1499450169810765, 0.149954442830272, 0, 0, 0, 0.1499524102227862, 0.1499731024090467, 0.1499999999999999, 0, 0.1499999999999999, 0, 0.1499999998936744, 0.9878170036569618, 0.1499731024090467, 0, 0.1499623245696597, 0.1499450169810765, 0, 0, 0.14995593256684, 0.9999999879874054, 0.1499731024090467, 0.1499524102227876, 0.149946381040766, 0.1499524102227876, 0.149938062649543, 0, 0, 0.1499681059969874, 0.9999999871229101, 0.1499052583241752, 0.1499296262352752, 0, 0.1498814673491299, 0.1499310945354311, 0.1499559325668404, 0.1499274844223609, 0.1499681059969602, 0.1499456925315159, 0, 0.1499380626495415, 0, 0, 0, 0.1499456925315024, 0.1498814673491299, 0, 0.1499274844223617, 0.1499623245696522, 0.1499681059969874, 0.14995593256684, 0.1499450169810765, 0.2669411723883438, 0.1499681059969602, 0, 0.1499999999999999, 0.1499999999999999, 0.1499999999999999, 0.1499999999999999, 0, 0.1499999999999996, 0.1499999999999999, 0.1499999999999999, 0, 0.1499999999999999, 0.1499999999999999, 0.1499999999999996, 0.1499999999999996, 0.1499999999999999, 0.1499999999999999, 0.1499961778302535, 0, 0.14995593256684, 0.1499274844226584, 0, 0.1499878795638853, 0.1499878795638623, 0.149964528495487, 0.1499878795638623, 0.1499681059969874, 0.1499840570108406, 0.1499682404851979, 0.1499999999999999, 0, 0.149954442830272, 0.2669411723883438, 0.1499456925315156, 0, 0.1499704291472106, 0.1498814673491299, 0.1499774486435927, 0, 0.99] 
        ],
       "original name":"cuoAlp_SAMN10180424"
      },
     "lupMes_SAMEA5411047":{
       "Global MG94xREV":0.001540281589526298,
       "Nucleotide GTR":0.001523418304091265,
       "Posterior prob omega class by site":        [
[0, 0, 0.8500335910824158, 0.8500070098025696, 0.850011306084362, 0, 0.8500113060843628, 0, 0, 0, 0.8500161113570996, 0, 0.8500113060843628, 0.8500104827647147, 0, 0.8500168707355827, 0.8500257083083802, 0.8500227167489087, 0, 0.8500227167489094, 0.8500161113570993, 0.8500230733693664, 0.8500219573948008, 0, 0, 0.8500238327857347, 0.8500249489667485, 0, 0, 0.8500244284327434, 0, 0, 0, 0, 0.850018603315669, 0.8500192525763166, 0.8500190078762809, 0, 0, 0.8500249489667485, 0.8500227167489094, 0, 0.8500168707355827, 0, 0.8500244284327438, 0.850015621708104, 0.850018268347241, 0.8500194811525067, 0.8500133558576125, 0, 0.8500133558576125, 0.8500161113570993, 0.8500161113570996, 0.8500113060843628, 0.8500190078762802, 0.850025708308381, 0.8500168707355827, 0.8500238327857355, 0, 0, 0.8500161498660622, 0.8500133558576125, 0, 0.8500133558576125, 0.8500192525763166, 0.8500113060843631, 0.8500168707355827, 0.7328436575601459, 0.7328436575601459, 0.8500156217081035, 0.8500244284327431, 0.8500192525763166, 0, 0.8500156217081035, 0, 0.769098300639766, 0.769098300639766, 0.769098300639766, 0.769098300639766, 0.769098300639766, 0.769098300639766, 0.769098300639766, 0.769098300639766, 0.769098300639766, 0.769098300639766, 0.769098300639766, 0.769098300639766, 0.769098300639766, 0.769098300639766, 0.769098300639766, 0.769098300639766, 0.769098300639766, 0.769098300639766, 0.769098300639766, 0.769098300639766, 0.8500081520893882, 0, 0.850025708308381, 0.8500213192655487, 0.8500244284327431, 0.8500219573948016, 0.8500192525763166, 0.8500143423180192, 0.8500104827647147, 0.8500194915446224, 0.8500194811525067, 0.8500192525763166, 0.8500104827647147, 0.8500168707355827, 1.075416733182104e-08, 0.8500201439271967, 0, 0.8500238327857355, 0, 0.8500219573948016, 0.7328436575601459, 0, 0.8500190078762802, 0.8500113060843631, 0.8500168707355831, 0, 0.8500249489667493, 0.8500113060843617, 0, 0.8500192525763166, 0, 0.8500420280173622, 0.8500161113570996, 0.8500238327857347, 0.8500156217081035, 0.8500161113570996, 0, 0.8500194811525067, 0.8500192525763166, 0.8500095347937591, 0.8500219573948016, 0.8500213192655487, 0.8500133943671497, 0.8500161498660622, 0.8500168707355831, 0, 0.7328436575601459, 0.8500095347937591, 0.8500157030879677, 0.8500133943671497, 1.108300823375181e-08, 0, 0, 0.850015621708104, 0.8500133558576125, 0.8500113060843628, 0.850018603315669, 0.8500192525763166, 0.8500194915446224, 0.8500161498660622, 0, 0, 0, 0.8500168707355827, 0.8500095347937591, 0.8500095347937586, 0, 0.8500168707355831, 0, 0.8500168707355827, 0.01074370615477741, 0.8500095347937591, 0, 0.8500133558576125, 0.8500194915446224, 0, 0, 0.8500156217081035, 1.068179296890123e-08, 0.8500095347937591, 0.8500168707355831, 0.8500190078762802, 0.8500168707355831, 0.8500219573948008, 0, 0, 0.8500113060843613, 1.096342016364376e-08, 0.8500335910824165, 0.8500249489667485, 0, 0.8500420280173622, 0.8500244284327431, 0.8500156217081035, 0.850025708308381, 0.8500113060843628, 0.8500192525763163, 0, 0.8500219573948016, 0, 0, 0, 0.8500192525763166, 0.8500420280173622, 0, 0.8500257083083802, 0.8500133558576125, 0.8500113060843617, 0.8500156217081035, 0.8500194915446224, 0.7328436575601459, 0.8500113060843631, 0, 0.8500161113570996, 0.8500199921013576, 0.8500113060843617, 0.8500194811525067, 0, 0.8500192525763166, 0.8500244284327434, 0.8500161498660619, 0, 0.8500095347937586, 0.8500168707355831, 0.850015621708104, 0.8500192525763166, 0.8500113060843628, 0.8500168707355831, 0.8500244284327434, 0, 0.8500156217081035, 0.8500257083083674, 0, 0.8500161113570982, 0.8500161113570993, 0.8500227167489147, 0.8500161113570993, 0.8500113060843617, 0.850013645427762, 0.8500249289759088, 0.850025708308381, 0, 0.8500161498660622, 0.7328436575601459, 0.8500192525763166, 0, 0.8500104827647147, 0.8500420280173622, 0.8500122903510626, 0, 0.009999999999999998],
        [0, 0, 0.1499664089175842, 0.1499929901974304, 0.149988693915638, 0, 0.1499886939156372, 0, 0, 0, 0.1499838886429004, 0, 0.1499886939156372, 0.1499895172352853, 0, 0.1499831292644173, 0.1499742916916198, 0.1499772832510913, 0, 0.1499772832510906, 0.1499838886429007, 0.1499769266306336, 0.1499780426051992, 0, 0, 0.1499761672142653, 0.1499750510332515, 0, 0, 0.1499755715672566, 0, 0, 0, 0, 0.149981396684331, 0.1499807474236834, 0.1499809921237191, 0, 0, 0.1499750510332515, 0.1499772832510906, 0, 0.1499831292644173, 0, 0.1499755715672562, 0.149984378291896, 0.149981731652759, 0.1499805188474933, 0.1499866441423875, 0, 0.1499866441423875, 0.1499838886429007, 0.1499838886429004, 0.1499886939156372, 0.1499809921237198, 0.149974291691619, 0.1499831292644173, 0.1499761672142645, 0, 0, 0.1499838501339378, 0.1499866441423875, 0, 0.1499866441423875, 0.1499807474236834, 0.1499886939156369, 0.1499831292644173, 0.2671563424398541, 0.2671563424398541, 0.1499843782918965, 0.1499755715672569, 0.1499807474236834, 0, 0.1499843782918965, 0, 0.230901699360234, 0.230901699360234, 0.230901699360234, 0.230901699360234, 0.230901699360234, 0.230901699360234, 0.230901699360234, 0.230901699360234, 0.230901699360234, 0.230901699360234, 0.230901699360234, 0.230901699360234, 0.230901699360234, 0.230901699360234, 0.230901699360234, 0.230901699360234, 0.230901699360234, 0.230901699360234, 0.230901699360234, 0.230901699360234, 0.1499918479106118, 0, 0.149974291691619, 0.1499786807344513, 0.1499755715672569, 0.1499780426051984, 0.1499807474236834, 0.1499856576819808, 0.1499895172352853, 0.1499805084553776, 0.1499805188474933, 0.1499807474236834, 0.1499895172352853, 0.1499831292644173, 0.9999999892458327, 0.1499798560728033, 0, 0.1499761672142645, 0, 0.1499780426051984, 0.2671563424398541, 0, 0.1499809921237198, 0.1499886939156369, 0.1499831292644169, 0, 0.1499750510332507, 0.1499886939156383, 0, 0.1499807474236834, 0, 0.1499579719826378, 0.1499838886429004, 0.1499761672142653, 0.1499843782918965, 0.1499838886429004, 0, 0.1499805188474933, 0.1499807474236834, 0.1499904652062409, 0.1499780426051984, 0.1499786807344513, 0.1499866056328503, 0.1499838501339378, 0.1499831292644169, 0, 0.2671563424398541, 0.1499904652062409, 0.1499842969120323, 0.1499866056328503, 0.9999999889169917, 0, 0, 0.149984378291896, 0.1499866441423875, 0.1499886939156372, 0.149981396684331, 0.1499807474236834, 0.1499805084553776, 0.1499838501339378, 0, 0, 0, 0.1499831292644173, 0.1499904652062409, 0.1499904652062414, 0, 0.1499831292644169, 0, 0.1499831292644173, 0.9892562938452226, 0.1499904652062409, 0, 0.1499866441423875, 0.1499805084553776, 0, 0, 0.1499843782918965, 0.999999989318207, 0.1499904652062409, 0.1499831292644169, 0.1499809921237198, 0.1499831292644169, 0.1499780426051992, 0, 0, 0.1499886939156387, 0.9999999890365798, 0.1499664089175835, 0.1499750510332515, 0, 0.1499579719826378, 0.1499755715672569, 0.1499843782918965, 0.149974291691619, 0.1499886939156372, 0.1499807474236837, 0, 0.1499780426051984, 0, 0, 0, 0.1499807474236834, 0.1499579719826378, 0, 0.1499742916916198, 0.1499866441423875, 0.1499886939156383, 0.1499843782918965, 0.1499805084553776, 0.2671563424398541, 0.1499886939156369, 0, 0.1499838886429004, 0.1499800078986424, 0.1499886939156383, 0.1499805188474933, 0, 0.1499807474236834, 0.1499755715672566, 0.1499838501339381, 0, 0.1499904652062414, 0.1499831292644169, 0.149984378291896, 0.1499807474236834, 0.1499886939156372, 0.1499831292644169, 0.1499755715672566, 0, 0.1499843782918965, 0.1499742916916326, 0, 0.1499838886429018, 0.1499838886429007, 0.1499772832510853, 0.1499838886429007, 0.1499886939156383, 0.149986354572238, 0.1499750710240912, 0.149974291691619, 0, 0.1499838501339378, 0.2671563424398541, 0.1499807474236834, 0, 0.1499895172352853, 0.1499579719826378, 0.1499877096489374, 0, 0.99] 
        ],
       "original name":"lupMes_SAMEA5411047"
      },
     "lycPic_SAMN09924608":{
       "Global MG94xREV":0,
       "Nucleotide GTR":1e-06,
       "Posterior prob omega class by site":        [
[0, 0, 0.8500000000000001, 0.8500000000000001, 0.8500000000000001, 0, 0.8500000000000001, 0, 0, 0, 0.8500000000000001, 0, 0.8500000000000001, 0.8500000000000001, 0, 0.8500000000000001, 0.8500000000000001, 0.8500000000000001, 0, 0.8500000000000001, 0.8500000000000001, 0.8500000000000001, 0.8500000000000001, 0, 0, 0.8500000000000001, 0.8500000000000001, 0, 0, 0.8500000000000001, 0, 0, 0, 0, 0.8500000000000001, 0.8500000000000001, 0.8500000000000001, 0, 0, 0.8500000000000001, 0.8500000000000001, 0, 0.8500000000000001, 0, 0.8500000000000001, 0.8500000000000001, 0.8500000000000001, 0.8500000000000001, 0.8500000000000001, 0, 0.8500000000000001, 0.8500000000000001, 0.8500000000000001, 0.8500000000000001, 0.8500000000000001, 0.8500000000000001, 0.8500000000000001, 0.8500000000000001, 0, 0, 0.8500000000000001, 0.8500000000000001, 0, 0.8500000000000001, 0.8500000000000001, 0.8500000000000001, 0.8500000000000001, 0.7327254249999998, 0.7327254249999998, 0.8500000000000001, 0.8500000000000001, 0.8500000000000001, 0, 0.8500000000000001, 0, 0.769098300639766, 0.769098300639766, 0.769098300639766, 0.769098300639766, 0.769098300639766, 0.769098300639766, 0.769098300639766, 0.769098300639766, 0.769098300639766, 0.769098300639766, 0.769098300639766, 0.769098300639766, 0.769098300639766, 0.769098300639766, 0.769098300639766, 0.769098300639766, 0.769098300639766, 0.769098300639766, 0.769098300639766, 0.769098300639766, 0.8500000000000001, 0, 0.8500000000000001, 0.8500000000000001, 0.8500000000000001, 0.8500000000000001, 0.8500000000000001, 0.8500000000000001, 0.8500000000000001, 0.8500000000000001, 0.8500000000000001, 0.8500000000000001, 0.8500000000000001, 0.8500000000000001, 1e-08, 0.8500000000000001, 0, 0.8500000000000001, 0, 0.8500000000000001, 0.7327254249999998, 0, 0.8500000000000001, 0.8500000000000001, 0.8500000000000001, 0, 0.8500000000000001, 0.8500000000000001, 0, 0.8500000000000001, 0, 0.8500000000000001, 0.8500000000000001, 0.8500000000000001, 0.8500000000000001, 0.8500000000000001, 0, 0.8500000000000001, 0.8500000000000001, 0.8500000000000001, 0.8500000000000001, 0.8500000000000001, 0.8500000000000001, 0.8500000000000001, 0.8500000000000001, 0, 0.7327254249999998, 0.8500000000000001, 0.8500000000000001, 0.8500000000000001, 1e-08, 0, 0, 0.8500000000000001, 0.8500000000000001, 0.8500000000000001, 0.8500000000000001, 0.8500000000000001, 0.8500000000000001, 0.8500000000000001, 0, 0, 0, 0.8500000000000001, 0.8500000000000001, 0.8500000000000001, 0, 0.8500000000000001, 0, 0.8500000000000001, 0.01, 0.8500000000000001, 0, 0.8500000000000001, 0.8500000000000001, 0, 0, 0.8500000000000001, 1e-08, 0.8500000000000001, 0.8500000000000001, 0.8500000000000001, 0.8500000000000001, 0.8500000000000001, 0, 0, 0.8500000000000001, 1e-08, 0.8500000000000001, 0.8500000000000001, 0, 0.8500000000000001, 0.8500000000000001, 0.8500000000000001, 0.8500000000000001, 0.8500000000000001, 0.8500000000000001, 0, 0.8500000000000001, 0, 0, 0, 0.8500000000000001, 0.8500000000000001, 0, 0.8500000000000001, 0.8500000000000001, 0.8500000000000001, 0.8500000000000001, 0.8500000000000001, 0.7327254249999998, 0.8500000000000001, 0, 0.8500000000000001, 0.8500000000000001, 0.8500000000000001, 0.8500000000000001, 0, 0.8500000000000001, 0.8500000000000001, 0.8500000000000001, 0, 0.8500000000000001, 0.8500000000000001, 0.8500000000000001, 0.8500000000000001, 0.8500000000000001, 0.8500000000000001, 0.8500000000000001, 0, 0.8500000000000001, 0.8500000000000001, 0, 0.8500000000000001, 0.8500000000000001, 0.8500000000000001, 0.8500000000000001, 0.8500000000000001, 0.8500000000000001, 0.8500000000000001, 0.8500000000000001, 0, 0.8500000000000001, 0.7327254249999998, 0.8500000000000001, 0, 0.8500000000000001, 0.8500000000000001, 0.8500000000000001, 0, 0.01],
        [0, 0, 0.1499999999999999, 0.1499999999999999, 0.1499999999999999, 0, 0.1499999999999999, 0, 0, 0, 0.1499999999999999, 0, 0.1499999999999999, 0.1499999999999999, 0, 0.1499999999999999, 0.1499999999999999, 0.1499999999999999, 0, 0.1499999999999999, 0.1499999999999999, 0.1499999999999999, 0.1499999999999999, 0, 0, 0.1499999999999999, 0.1499999999999999, 0, 0, 0.1499999999999999, 0, 0, 0, 0, 0.1499999999999999, 0.1499999999999999, 0.1499999999999999, 0, 0, 0.1499999999999999, 0.1499999999999999, 0, 0.1499999999999999, 0, 0.1499999999999999, 0.1499999999999999, 0.1499999999999999, 0.1499999999999999, 0.1499999999999999, 0, 0.1499999999999999, 0.1499999999999999, 0.1499999999999999, 0.1499999999999999, 0.1499999999999999, 0.1499999999999999, 0.1499999999999999, 0.1499999999999999, 0, 0, 0.1499999999999999, 0.1499999999999999, 0, 0.1499999999999999, 0.1499999999999999, 0.1499999999999999, 0.1499999999999999, 0.2672745750000002, 0.2672745750000002, 0.1499999999999999, 0.1499999999999999, 0.1499999999999999, 0, 0.1499999999999999, 0, 0.230901699360234, 0.230901699360234, 0.230901699360234, 0.230901699360234, 0.230901699360234, 0.230901699360234, 0.230901699360234, 0.230901699360234, 0.230901699360234, 0.230901699360234, 0.230901699360234, 0.230901699360234, 0.230901699360234, 0.230901699360234, 0.230901699360234, 0.230901699360234, 0.230901699360234, 0.230901699360234, 0.230901699360234, 0.230901699360234, 0.1499999999999999, 0, 0.1499999999999999, 0.1499999999999999, 0.1499999999999999, 0.1499999999999999, 0.1499999999999999, 0.1499999999999999, 0.1499999999999999, 0.1499999999999999, 0.1499999999999999, 0.1499999999999999, 0.1499999999999999, 0.1499999999999999, 0.9999999899999999, 0.1499999999999999, 0, 0.1499999999999999, 0, 0.1499999999999999, 0.2672745750000002, 0, 0.1499999999999999, 0.1499999999999999, 0.1499999999999999, 0, 0.1499999999999999, 0.1499999999999999, 0, 0.1499999999999999, 0, 0.1499999999999999, 0.1499999999999999, 0.1499999999999999, 0.1499999999999999, 0.1499999999999999, 0, 0.1499999999999999, 0.1499999999999999, 0.1499999999999999, 0.1499999999999999, 0.1499999999999999, 0.1499999999999999, 0.1499999999999999, 0.1499999999999999, 0, 0.2672745750000002, 0.1499999999999999, 0.1499999999999999, 0.1499999999999999, 0.9999999899999999, 0, 0, 0.1499999999999999, 0.1499999999999999, 0.1499999999999999, 0.1499999999999999, 0.1499999999999999, 0.1499999999999999, 0.1499999999999999, 0, 0, 0, 0.1499999999999999, 0.1499999999999999, 0.1499999999999999, 0, 0.1499999999999999, 0, 0.1499999999999999, 0.99, 0.1499999999999999, 0, 0.1499999999999999, 0.1499999999999999, 0, 0, 0.1499999999999999, 0.9999999899999999, 0.1499999999999999, 0.1499999999999999, 0.1499999999999999, 0.1499999999999999, 0.1499999999999999, 0, 0, 0.1499999999999999, 0.9999999899999999, 0.1499999999999999, 0.1499999999999999, 0, 0.1499999999999999, 0.1499999999999999, 0.1499999999999999, 0.1499999999999999, 0.1499999999999999, 0.1499999999999999, 0, 0.1499999999999999, 0, 0, 0, 0.1499999999999999, 0.1499999999999999, 0, 0.1499999999999999, 0.1499999999999999, 0.1499999999999999, 0.1499999999999999, 0.1499999999999999, 0.2672745750000002, 0.1499999999999999, 0, 0.1499999999999999, 0.1499999999999999, 0.1499999999999999, 0.1499999999999999, 0, 0.1499999999999999, 0.1499999999999999, 0.1499999999999999, 0, 0.1499999999999999, 0.1499999999999999, 0.1499999999999999, 0.1499999999999999, 0.1499999999999999, 0.1499999999999999, 0.1499999999999999, 0, 0.1499999999999999, 0.1499999999999999, 0, 0.1499999999999999, 0.1499999999999999, 0.1499999999999999, 0.1499999999999999, 0.1499999999999999, 0.1499999999999999, 0.1499999999999999, 0.1499999999999999, 0, 0.1499999999999999, 0.2672745750000002, 0.1499999999999999, 0, 0.1499999999999999, 0.1499999999999999, 0.1499999999999999, 0, 0.99] 
        ],
       "original name":"lycPic_SAMN09924608"
      },
     "speVen_SAMN27257238":{
       "Global MG94xREV":0.001540010073812606,
       "Nucleotide GTR":0.001521769596549519,
       "Posterior prob omega class by site":        [
[0, 0, 0.8500335851619808, 0.8500070085669504, 0.8500113040914643, 0, 0.8500113040914654, 0, 0, 0, 0.8500161085172488, 0, 0.8500113040914654, 0.8500104809169616, 0, 0.8500168677618813, 0.8500257037770581, 0.8500227127448083, 0, 0.8500227127448091, 0.8500161085172488, 0.8500244241270084, 0.8500219535245431, 0, 0, 0.8500238285849806, 0.8500249445692646, 0, 0, 0.8500244241270084, 0, 0, 0, 0, 0.8500186000365991, 0.85001924918282, 0.8500190045258573, 0, 0, 0.8500249445692646, 0.8500227127448091, 0, 0.8500168677618813, 0, 0.8500244241270084, 0.8500156189545279, 0.8500182651272155, 0.8500194777186708, 0.8500133535034362, 0, 0.8500133535034362, 0.8500161085172488, 0.8500161085172492, 0.8500113040914654, 0.8500190045258565, 0.8500257037770589, 0.8500168677618813, 0.8500238285849806, 0, 0, 0.850016147019395, 0.8500133535034362, 0, 0.8500133535034362, 0.8500192491828203, 0.8500113040914657, 0.8500168677618817, 0.73284363672335, 0.73284363672335, 0.8500156189545279, 0.8500244241270084, 0.85001924918282, 0, 0.8500156189545279, 0, 0.769098300639766, 0.769098300639766, 0.769098300639766, 0.769098300639766, 0.769098300639766, 0.769098300639766, 0.769098300639766, 0.769098300639766, 0.769098300639766, 0.769098300639766, 0.769098300639766, 0.769098300639766, 0.769098300639766, 0.769098300639766, 0.769098300639766, 0.769098300639766, 0.769098300639766, 0.769098300639766, 0.769098300639766, 0.769098300639766, 0.8500081506524217, 0, 0.8500257037770589, 0.8500213155078125, 0.8500244241270084, 0.8500219535245438, 0.8500192491828203, 0.8500143397899673, 0.8500104809169616, 0.8500194881089558, 0.8500194777186708, 0.85001924918282, 0.8500104809169616, 0.8500168677618817, 1.075297337436497e-08, 0.8500201403765841, 0, 0.8500238285849806, 0, 0.8500219535245438, 0.73284363672335, 0, 0.8500190045258565, 0.8500113040914657, 0.8500168677618817, 0, 0.8500249445692653, 0.8500113040914639, 0, 0.8500192491828203, 0, 0.8500420206100819, 0.8500161085172488, 0.8500238285849798, 0.8500156189545279, 0.8500161085172488, 0, 0.8500194777186708, 0.85001924918282, 0.8500095331130717, 0.8500219535245438, 0.8500213155078125, 0.8500133920061567, 0.850016147019395, 0.8500168677618817, 0, 0.73284363672335, 0.8500095331130717, 0.8500157003200418, 0.8500133920061567, 1.104688612135373e-08, 0, 0, 0.8500156189545283, 0.8500133535034362, 0.8500113040914654, 0.8500186000365991, 0.85001924918282, 0.8500194881089558, 0.850016147019395, 0, 0, 0, 0.8500168677618817, 0.8500095331130717, 0.8500095331130717, 0, 0.8500168677618817, 0, 0.8500168677618813, 0.01074297790030247, 0.8500095331130717, 0, 0.8500133535034362, 0.8500194881089558, 0, 0, 0.8500156189545279, 1.068144215382178e-08, 0.8500095331130717, 0.8500168677618817, 0.8500190045258565, 0.8500168677618817, 0.8500219535245431, 0, 0, 0.8500113040914639, 1.096231593740938e-08, 0.8500335851619808, 0.8500249445692646, 0, 0.8500420206100819, 0.8500244241270084, 0.8500156189545279, 0.8500257037770589, 0.8500113040914654, 0.8500192491828197, 0, 0.8500219535245438, 0, 0, 0, 0.8500192491828203, 0.8500420206100819, 0, 0.8500257037770581, 0.8500133535034362, 0.8500113040914639, 0.8500156189545279, 0.8500194881089558, 0.73284363672335, 0.8500113040914657, 0, 0.8500161085172488, 0.8500199885774645, 0.8500113040914643, 0.8500194777186701, 0, 0.85001924918282, 0.8500244241270084, 0.8500161470193947, 0, 0.8500095331130717, 0.8500168677618817, 0.8500156189545283, 0.85001924918282, 0.8500113040914654, 0.8500168677618817, 0.8500244241270088, 0, 0.8500156189545279, 0.8500257037770452, 0, 0.8500161085172477, 0.8500161085172488, 0.8500227127448144, 0.8500161085172488, 0.8500113040914639, 0.8500136430225305, 0.8500249245819522, 0.8500257037770589, 0, 0.850016147019395, 0.73284363672335, 0.85001924918282, 0, 0.8500104809169616, 0.8500420206100819, 0.8500122881846806, 0, 0.01],
        [0, 0, 0.1499664148380192, 0.1499929914330496, 0.1499886959085357, 0, 0.1499886959085346, 0, 0, 0, 0.1499838914827512, 0, 0.1499886959085346, 0.1499895190830384, 0, 0.1499831322381187, 0.1499742962229419, 0.1499772872551917, 0, 0.1499772872551909, 0.1499838914827512, 0.1499755758729916, 0.1499780464754569, 0, 0, 0.1499761714150194, 0.1499750554307354, 0, 0, 0.1499755758729916, 0, 0, 0, 0, 0.1499813999634009, 0.14998075081718, 0.1499809954741427, 0, 0, 0.1499750554307354, 0.1499772872551909, 0, 0.1499831322381187, 0, 0.1499755758729916, 0.1499843810454721, 0.1499817348727845, 0.1499805222813292, 0.1499866464965638, 0, 0.1499866464965638, 0.1499838914827512, 0.1499838914827508, 0.1499886959085346, 0.1499809954741435, 0.1499742962229411, 0.1499831322381187, 0.1499761714150194, 0, 0, 0.149983852980605, 0.1499866464965638, 0, 0.1499866464965638, 0.1499807508171797, 0.1499886959085343, 0.1499831322381183, 0.26715636327665, 0.26715636327665, 0.1499843810454721, 0.1499755758729916, 0.14998075081718, 0, 0.1499843810454721, 0, 0.230901699360234, 0.230901699360234, 0.230901699360234, 0.230901699360234, 0.230901699360234, 0.230901699360234, 0.230901699360234, 0.230901699360234, 0.230901699360234, 0.230901699360234, 0.230901699360234, 0.230901699360234, 0.230901699360234, 0.230901699360234, 0.230901699360234, 0.230901699360234, 0.230901699360234, 0.230901699360234, 0.230901699360234, 0.230901699360234, 0.1499918493475783, 0, 0.1499742962229411, 0.1499786844921875, 0.1499755758729916, 0.1499780464754562, 0.1499807508171797, 0.1499856602100327, 0.1499895190830384, 0.1499805118910442, 0.1499805222813292, 0.14998075081718, 0.1499895190830384, 0.1499831322381183, 0.9999999892470266, 0.1499798596234159, 0, 0.1499761714150194, 0, 0.1499780464754562, 0.26715636327665, 0, 0.1499809954741435, 0.1499886959085343, 0.1499831322381183, 0, 0.1499750554307347, 0.1499886959085361, 0, 0.1499807508171797, 0, 0.1499579793899181, 0.1499838914827512, 0.1499761714150202, 0.1499843810454721, 0.1499838914827512, 0, 0.1499805222813292, 0.14998075081718, 0.1499904668869283, 0.1499780464754562, 0.1499786844921875, 0.1499866079938433, 0.149983852980605, 0.1499831322381183, 0, 0.26715636327665, 0.1499904668869283, 0.1499842996799582, 0.1499866079938433, 0.9999999889531139, 0, 0, 0.1499843810454717, 0.1499866464965638, 0.1499886959085346, 0.1499813999634009, 0.14998075081718, 0.1499805118910442, 0.149983852980605, 0, 0, 0, 0.1499831322381183, 0.1499904668869283, 0.1499904668869283, 0, 0.1499831322381183, 0, 0.1499831322381187, 0.9892570220996976, 0.1499904668869283, 0, 0.1499866464965638, 0.1499805118910442, 0, 0, 0.1499843810454721, 0.9999999893185578, 0.1499904668869283, 0.1499831322381183, 0.1499809954741435, 0.1499831322381183, 0.1499780464754569, 0, 0, 0.1499886959085361, 0.9999999890376841, 0.1499664148380192, 0.1499750554307354, 0, 0.1499579793899181, 0.1499755758729916, 0.1499843810454721, 0.1499742962229411, 0.1499886959085346, 0.1499807508171803, 0, 0.1499780464754562, 0, 0, 0, 0.1499807508171797, 0.1499579793899181, 0, 0.1499742962229419, 0.1499866464965638, 0.1499886959085361, 0.1499843810454721, 0.1499805118910442, 0.26715636327665, 0.1499886959085343, 0, 0.1499838914827512, 0.1499800114225355, 0.1499886959085357, 0.1499805222813299, 0, 0.14998075081718, 0.1499755758729916, 0.1499838529806053, 0, 0.1499904668869283, 0.1499831322381183, 0.1499843810454717, 0.14998075081718, 0.1499886959085346, 0.1499831322381183, 0.1499755758729912, 0, 0.1499843810454721, 0.1499742962229548, 0, 0.1499838914827523, 0.1499838914827512, 0.1499772872551856, 0.1499838914827512, 0.1499886959085361, 0.1499863569774695, 0.1499750754180478, 0.1499742962229411, 0, 0.149983852980605, 0.26715636327665, 0.14998075081718, 0, 0.1499895190830384, 0.1499579793899181, 0.1499877118153194, 0, 0.99] 
        ],
       "original name":"speVen_SAMN27257238"
      },
     "uroCin_SAMN04495241":{
       "Global MG94xREV":0,
       "Nucleotide GTR":1e-06,
       "Posterior prob omega class by site":        [
[0, 0, 0.8500000000000001, 0.8500000000000001, 0.8500000000000001, 0, 0.8500000000000001, 0, 0, 0, 0.8500000000000001, 0, 0.8500000000000001, 0.8500000000000001, 0, 0.8500000000000001, 0.8500000000000001, 0.8500000000000001, 0, 0.8500000000000001, 0.8500000000000001, 0.8500000000000001, 0.8500000000000001, 0, 0, 0.8500000000000001, 0.8500000000000001, 0, 0, 0.8500000000000001, 0, 0, 0, 0, 0.8500000000000001, 0.8500000000000001, 0.8500000000000001, 0, 0, 0.8500000000000001, 0.8500000000000001, 0, 0.8500000000000001, 0, 0.8500000000000001, 0.8500000000000001, 0.8500000000000001, 0.8500000000000001, 0.8500000000000001, 0, 0.8500000000000001, 0.8500000000000001, 0.8500000000000001, 0.8500000000000001, 0.8500000000000001, 0.8500000000000001, 0.8500000000000001, 0.8500000000000001, 0, 0, 0.8500000000000001, 0.8500000000000001, 0, 0.8500000000000001, 0.8500000000000001, 0.8500000000000001, 0.8500000000000001, 0.7327254249999998, 0.7327254249999998, 0.8500000000000001, 0.8500000000000001, 0.8500000000000001, 0, 0.8500000000000001, 0, 0.769098300639766, 0.769098300639766, 0.769098300639766, 0.769098300639766, 0.769098300639766, 0.769098300639766, 0.769098300639766, 0.769098300639766, 0.769098300639766, 0.769098300639766, 0.769098300639766, 0.769098300639766, 0.769098300639766, 0.769098300639766, 0.769098300639766, 0.769098300639766, 0.769098300639766, 0.769098300639766, 0.769098300639766, 0.769098300639766, 0.8500000000000001, 0, 0.8500000000000001, 0.8500000000000001, 0.8500000000000001, 0.8500000000000001, 0.8500000000000001, 0.8500000000000001, 0.8500000000000001, 0.8500000000000001, 0.8500000000000001, 0.8500000000000001, 0.8500000000000001, 0.8500000000000001, 1e-08, 0.8500000000000001, 0, 0.8500000000000001, 0, 0.8500000000000001, 0.7327254249999998, 0, 0.8500000000000001, 0.8500000000000001, 0.8500000000000001, 0, 0.8500000000000001, 0.8500000000000001, 0, 0.8500000000000001, 0, 0.8500000000000001, 0.8500000000000001, 0.8500000000000001, 0.8500000000000001, 0.8500000000000001, 0, 0.8500000000000001, 0.8500000000000001, 0.8500000000000001, 0.8500000000000001, 0.8500000000000001, 0.8500000000000001, 0.8500000000000001, 0.8500000000000001, 0, 0.7327254249999998, 0.8500000000000001, 0.8500000000000001, 0.8500000000000001, 1e-08, 0, 0, 0.8500000000000001, 0.8500000000000001, 0.8500000000000001, 0.8500000000000001, 0.8500000000000001, 0.8500000000000001, 0.8500000000000001, 0, 0, 0, 0.8500000000000001, 0.8500000000000001, 0.8500000000000001, 0, 0.8500000000000001, 0, 0.8500000000000001, 0.01, 0.8500000000000001, 0, 0.8500000000000001, 0.8500000000000001, 0, 0, 0.8500000000000001, 1e-08, 0.8500000000000001, 0.8500000000000001, 0.8500000000000001, 0.8500000000000001, 0.8500000000000001, 0, 0, 0.8500000000000001, 1e-08, 0.8500000000000001, 0.8500000000000001, 0, 0.8500000000000001, 0.8500000000000001, 0.8500000000000001, 0.8500000000000001, 0.8500000000000001, 0.8500000000000001, 0, 0.8500000000000001, 0, 0, 0, 0.8500000000000001, 0.8500000000000001, 0, 0.8500000000000001, 0.8500000000000001, 0.8500000000000001, 0.8500000000000001, 0.8500000000000001, 0.7327254249999998, 0.8500000000000001, 0, 0.8500000000000001, 0.8500000000000001, 0.8500000000000001, 0.8500000000000001, 0, 0.8500000000000001, 0.8500000000000001, 0.8500000000000001, 0, 0.8500000000000001, 0.8500000000000001, 0.8500000000000001, 0.8500000000000001, 0.8500000000000001, 0.8500000000000001, 0.8500000000000001, 0, 0.8500000000000001, 0.8500000000000001, 0, 0.8500000000000001, 0.8500000000000001, 0.8500000000000001, 0.8500000000000001, 0.8500000000000001, 0.8500000000000001, 0.8500000000000001, 0.8500000000000001, 0, 0.8500000000000001, 0.7327254249999998, 0.8500000000000001, 0, 0.8500000000000001, 0.8500000000000001, 0.8500000000000001, 0, 0.01],
        [0, 0, 0.1499999999999999, 0.1499999999999999, 0.1499999999999999, 0, 0.1499999999999999, 0, 0, 0, 0.1499999999999999, 0, 0.1499999999999999, 0.1499999999999999, 0, 0.1499999999999999, 0.1499999999999999, 0.1499999999999999, 0, 0.1499999999999999, 0.1499999999999999, 0.1499999999999999, 0.1499999999999999, 0, 0, 0.1499999999999999, 0.1499999999999999, 0, 0, 0.1499999999999999, 0, 0, 0, 0, 0.1499999999999999, 0.1499999999999999, 0.1499999999999999, 0, 0, 0.1499999999999999, 0.1499999999999999, 0, 0.1499999999999999, 0, 0.1499999999999999, 0.1499999999999999, 0.1499999999999999, 0.1499999999999999, 0.1499999999999999, 0, 0.1499999999999999, 0.1499999999999999, 0.1499999999999999, 0.1499999999999999, 0.1499999999999999, 0.1499999999999999, 0.1499999999999999, 0.1499999999999999, 0, 0, 0.1499999999999999, 0.1499999999999999, 0, 0.1499999999999999, 0.1499999999999999, 0.1499999999999999, 0.1499999999999999, 0.2672745750000002, 0.2672745750000002, 0.1499999999999999, 0.1499999999999999, 0.1499999999999999, 0, 0.1499999999999999, 0, 0.230901699360234, 0.230901699360234, 0.230901699360234, 0.230901699360234, 0.230901699360234, 0.230901699360234, 0.230901699360234, 0.230901699360234, 0.230901699360234, 0.230901699360234, 0.230901699360234, 0.230901699360234, 0.230901699360234, 0.230901699360234, 0.230901699360234, 0.230901699360234, 0.230901699360234, 0.230901699360234, 0.230901699360234, 0.230901699360234, 0.1499999999999999, 0, 0.1499999999999999, 0.1499999999999999, 0.1499999999999999, 0.1499999999999999, 0.1499999999999999, 0.1499999999999999, 0.1499999999999999, 0.1499999999999999, 0.1499999999999999, 0.1499999999999999, 0.1499999999999999, 0.1499999999999999, 0.9999999899999999, 0.1499999999999999, 0, 0.1499999999999999, 0, 0.1499999999999999, 0.2672745750000002, 0, 0.1499999999999999, 0.1499999999999999, 0.1499999999999999, 0, 0.1499999999999999, 0.1499999999999999, 0, 0.1499999999999999, 0, 0.1499999999999999, 0.1499999999999999, 0.1499999999999999, 0.1499999999999999, 0.1499999999999999, 0, 0.1499999999999999, 0.1499999999999999, 0.1499999999999999, 0.1499999999999999, 0.1499999999999999, 0.1499999999999999, 0.1499999999999999, 0.1499999999999999, 0, 0.2672745750000002, 0.1499999999999999, 0.1499999999999999, 0.1499999999999999, 0.9999999899999999, 0, 0, 0.1499999999999999, 0.1499999999999999, 0.1499999999999999, 0.1499999999999999, 0.1499999999999999, 0.1499999999999999, 0.1499999999999999, 0, 0, 0, 0.1499999999999999, 0.1499999999999999, 0.1499999999999999, 0, 0.1499999999999999, 0, 0.1499999999999999, 0.99, 0.1499999999999999, 0, 0.1499999999999999, 0.1499999999999999, 0, 0, 0.1499999999999999, 0.9999999899999999, 0.1499999999999999, 0.1499999999999999, 0.1499999999999999, 0.1499999999999999, 0.1499999999999999, 0, 0, 0.1499999999999999, 0.9999999899999999, 0.1499999999999999, 0.1499999999999999, 0, 0.1499999999999999, 0.1499999999999999, 0.1499999999999999, 0.1499999999999999, 0.1499999999999999, 0.1499999999999999, 0, 0.1499999999999999, 0, 0, 0, 0.1499999999999999, 0.1499999999999999, 0, 0.1499999999999999, 0.1499999999999999, 0.1499999999999999, 0.1499999999999999, 0.1499999999999999, 0.2672745750000002, 0.1499999999999999, 0, 0.1499999999999999, 0.1499999999999999, 0.1499999999999999, 0.1499999999999999, 0, 0.1499999999999999, 0.1499999999999999, 0.1499999999999999, 0, 0.1499999999999999, 0.1499999999999999, 0.1499999999999999, 0.1499999999999999, 0.1499999999999999, 0.1499999999999999, 0.1499999999999999, 0, 0.1499999999999999, 0.1499999999999999, 0, 0.1499999999999999, 0.1499999999999999, 0.1499999999999999, 0.1499999999999999, 0.1499999999999999, 0.1499999999999999, 0.1499999999999999, 0.1499999999999999, 0, 0.1499999999999999, 0.2672745750000002, 0.1499999999999999, 0, 0.1499999999999999, 0.1499999999999999, 0.1499999999999999, 0, 0.99] 
        ],
       "original name":"uroCin_SAMN04495241"
      },
     "vulVul_marble_Fox4":{
       "Global MG94xREV":0.003857497498123374,
       "Nucleotide GTR":0.00381797847048054,
       "Posterior prob omega class by site":        [
[0, 0, 0.85008410284557, 0.8500175544509313, 0.850028312701997, 0, 0.8500283124693769, 0, 0, 0, 0.8500403441453823, 0, 0.8500283124693769, 0.8500262500248327, 0, 0.8500422457744521, 0.8500643729807457, 0.8500568840313355, 0, 0.8500568840313355, 0.8500403441453819, 0.8500611680849296, 0.8500549825551251, 0, 0, 0.8500596767949421, 0.8500624715827912, 0, 0, 0.8500611681065088, 0, 0, 0, 0, 0.8500465847291809, 0.8500482102517651, 0.8500475987745453, 0, 0, 0.8500624730626551, 0.8500568849313419, 0, 0.8500422457744521, 0, 0.8500611680849299, 0.85003911907114, 0.8500457450561877, 0.8500487837392013, 0.8500334453176398, 0, 0.8500334453176338, 0.8500403443417496, 0.8500403443417496, 0.8500283124693773, 0.8500475982663023, 0.8500643729807464, 0.8500422457744521, 0.8500596767949421, 0, 0, 0.8500404420908624, 0.8500334453176338, 0, 0.8500334453176338, 0.8500482102517746, 0.8500283128984382, 0.8500422466187889, 0.7330214122376731, 0.7330214122376731, 0.850039119596961, 0.8500611696091338, 0.8500482102517655, 0, 0.850039119596961, 0, 0.7690983006397658, 0.7690983006397658, 0.7690983006397658, 0.7690983006397658, 0.7690983006397658, 0.7690983006397658, 0.7690983006397658, 0.7690983006397658, 0.7690983006397658, 0.7690983006397658, 0.7690983006397658, 0.7690983006397658, 0.7690983006397658, 0.7690983006397658, 0.7690983006397658, 0.7690983006397658, 0.7690983006397658, 0.7690983006397658, 0.7690983006397658, 0.7690983006397658, 0.8500204147222885, 0, 0.8500643744297081, 0.8500533846031033, 0.8500611696091338, 0.8500549834860446, 0.8500482102517746, 0.8500359155125735, 0.8500262506873416, 0.8500488097295368, 0.8500487837392013, 0.8500482102517655, 0.8500262506873416, 0.8500422466187889, 1.19419024144501e-08, 0.8500504424027185, 0, 0.8500596782666402, 0, 0.8500549834860446, 0.7330214122376731, 0, 0.8500475987745445, 0.8500283128984367, 0.8500422466187885, 0, 0.8500624730626649, 0.8500283128984129, 0, 0.8500482102517746, 0, 0.850105227752458, 0.8500403450206212, 0.8500596782666334, 0.850039119596961, 0.8500403450206212, 0, 0.8500487837392013, 0.8500482102517655, 0.8500238774402739, 0.8500549834860438, 0.8500533846031033, 0.8500335423914306, 0.8500404420908624, 0.8500422466187885, 0, 0.7330214122376731, 0.8500238774402739, 0.8500393234940125, 0.8500335423914306, 6.349835166129499e-09, 0, 0, 0.8500391195969613, 0.8500334453176338, 0.8500283128984317, 0.8500465847291809, 0.8500482102517651, 0.8500488097295368, 0.8500404420908624, 0, 0, 0, 0.8500422466187897, 0.8500238774402739, 0.8500238774402739, 0, 0.8500422466187885, 0, 0.8500422466187881, 0.01185028010939762, 0.8500238774402739, 0, 0.8500334453176338, 0.8500488097295368, 0, 0, 0.850039119596961, 1.177269810529682e-08, 0.8500238774402739, 0.8500422466187885, 0.8500475987745445, 0.8500422466187885, 0.8500549832338744, 0, 0, 0.8500283126657577, 1.204485635385899e-08, 0.8500841045781183, 0.8500624715827912, 0, 0.8501052230528092, 0.8500611680849299, 0.8500391190711397, 0.8500643729807464, 0.8500283124693773, 0.8500482091149167, 0, 0.8500549825551275, 0, 0, 0, 0.8500482091149348, 0.8501052230528092, 0, 0.8500643729807457, 0.8500334453176398, 0.8500283128984129, 0.850039119596961, 0.8500488097295368, 0.7330214122376731, 0.8500283128984322, 0, 0.8500403450206212, 0.8500500631209861, 0.8500283128984129, 0.8500487837392013, 0, 0.8500482102517651, 0.8500611696091338, 0.8500404420908624, 0, 0.8500238774402739, 0.8500422466187885, 0.8500391195969613, 0.8500482102517651, 0.8500283128984317, 0.8500422466187885, 0.8500611696091338, 0, 0.850039119596961, 0.8500643744295027, 0, 0.8500403450206072, 0.8500403450206212, 0.8500568849314257, 0.8500403450206212, 0.8500283128984129, 0.8500341707677105, 0.8500624229154785, 0.8500643744297088, 0, 0.8500404420908624, 0.7330214122376731, 0.8500482102517655, 0, 0.8500262506873416, 0.850105227752458, 0.8500307775058741, 0, 0.009999999999999998],
        [0, 0, 0.14991589715443, 0.1499824455490687, 0.149971687298003, 0, 0.1499716875306231, 0, 0, 0, 0.1499596558546177, 0, 0.1499716875306231, 0.1499737499751673, 0, 0.1499577542255479, 0.1499356270192543, 0.1499431159686645, 0, 0.1499431159686645, 0.1499596558546181, 0.1499388319150704, 0.1499450174448749, 0, 0, 0.1499403232050579, 0.1499375284172088, 0, 0, 0.1499388318934912, 0, 0, 0, 0, 0.1499534152708191, 0.1499517897482349, 0.1499524012254547, 0, 0, 0.1499375269373449, 0.1499431150686581, 0, 0.1499577542255479, 0, 0.1499388319150701, 0.14996088092886, 0.1499542549438123, 0.1499512162607987, 0.1499665546823602, 0, 0.1499665546823662, 0.1499596556582504, 0.1499596556582504, 0.1499716875306227, 0.1499524017336977, 0.1499356270192536, 0.1499577542255479, 0.1499403232050579, 0, 0, 0.1499595579091376, 0.1499665546823662, 0, 0.1499665546823662, 0.1499517897482254, 0.1499716871015618, 0.1499577533812111, 0.2669785877623269, 0.2669785877623269, 0.149960880403039, 0.1499388303908662, 0.1499517897482345, 0, 0.149960880403039, 0, 0.2309016993602342, 0.2309016993602342, 0.2309016993602342, 0.2309016993602342, 0.2309016993602342, 0.2309016993602342, 0.2309016993602342, 0.2309016993602342, 0.2309016993602342, 0.2309016993602342, 0.2309016993602342, 0.2309016993602342, 0.2309016993602342, 0.2309016993602342, 0.2309016993602342, 0.2309016993602342, 0.2309016993602342, 0.2309016993602342, 0.2309016993602342, 0.2309016993602342, 0.1499795852777115, 0, 0.1499356255702919, 0.1499466153968967, 0.1499388303908662, 0.1499450165139554, 0.1499517897482254, 0.1499640844874265, 0.1499737493126584, 0.1499511902704632, 0.1499512162607987, 0.1499517897482345, 0.1499737493126584, 0.1499577533812111, 0.9999999880580975, 0.1499495575972815, 0, 0.1499403217333598, 0, 0.1499450165139554, 0.2669785877623269, 0, 0.1499524012254555, 0.1499716871015633, 0.1499577533812115, 0, 0.1499375269373351, 0.1499716871015871, 0, 0.1499517897482254, 0, 0.149894772247542, 0.1499596549793788, 0.1499403217333666, 0.149960880403039, 0.1499596549793788, 0, 0.1499512162607987, 0.1499517897482345, 0.1499761225597261, 0.1499450165139562, 0.1499466153968967, 0.1499664576085694, 0.1499595579091376, 0.1499577533812115, 0, 0.2669785877623269, 0.1499761225597261, 0.1499606765059875, 0.1499664576085694, 0.9999999936501648, 0, 0, 0.1499608804030387, 0.1499665546823662, 0.1499716871015683, 0.1499534152708191, 0.1499517897482349, 0.1499511902704632, 0.1499595579091376, 0, 0, 0, 0.1499577533812103, 0.1499761225597261, 0.1499761225597261, 0, 0.1499577533812115, 0, 0.1499577533812119, 0.9881497198906024, 0.1499761225597261, 0, 0.1499665546823662, 0.1499511902704632, 0, 0, 0.149960880403039, 0.9999999882273019, 0.1499761225597261, 0.1499577533812115, 0.1499524012254555, 0.1499577533812115, 0.1499450167661256, 0, 0, 0.1499716873342423, 0.9999999879551437, 0.1499158954218817, 0.1499375284172088, 0, 0.1498947769471908, 0.1499388319150701, 0.1499608809288603, 0.1499356270192536, 0.1499716875306227, 0.1499517908850833, 0, 0.1499450174448725, 0, 0, 0, 0.1499517908850652, 0.1498947769471908, 0, 0.1499356270192543, 0.1499665546823602, 0.1499716871015871, 0.149960880403039, 0.1499511902704632, 0.2669785877623269, 0.1499716871015678, 0, 0.1499596549793788, 0.1499499368790139, 0.1499716871015871, 0.1499512162607987, 0, 0.1499517897482349, 0.1499388303908662, 0.1499595579091376, 0, 0.1499761225597261, 0.1499577533812115, 0.1499608804030387, 0.1499517897482349, 0.1499716871015683, 0.1499577533812115, 0.1499388303908662, 0, 0.149960880403039, 0.1499356255704973, 0, 0.1499596549793928, 0.1499596549793788, 0.1499431150685743, 0.1499596549793788, 0.1499716871015871, 0.1499658292322895, 0.1499375770845215, 0.1499356255702912, 0, 0.1499595579091376, 0.2669785877623269, 0.1499517897482345, 0, 0.1499737493126584, 0.149894772247542, 0.1499692224941259, 0, 0.99] 
        ],
       "original name":"vulVul_marble_Fox4"
      }
    },
   "attributes":{
     "Global MG94xREV":{
       "attribute type":"branch length",
       "display order":1
      },
     "Nucleotide GTR":{
       "attribute type":"branch length",
       "display order":0
      },
     "Posterior prob omega class by site":{
       "attribute type":"branch annotations",
       "display order":-1
      },
     "original name":{
       "attribute type":"node label",
       "display order":-1
      }
    }
  },
 "data partitions":{
   "0":{
     "coverage":      [
[0, 1, 2, 3, 4, 5, 6, 7, 8, 9, 10, 11, 12, 13, 14, 15, 16, 17, 18, 19, 20, 21, 22, 23, 24, 25, 26, 27, 28, 29, 30, 31, 32, 33, 34, 35, 36, 37, 38, 39, 40, 41, 42, 43, 44, 45, 46, 47, 48, 49, 50, 51, 52, 53, 54, 55, 56, 57, 58, 59, 60, 61, 62, 63, 64, 65, 66, 67, 68, 69, 70, 71, 72, 73, 74, 75, 76, 77, 78, 79, 80, 81, 82, 83, 84, 85, 86, 87, 88, 89, 90, 91, 92, 93, 94, 95, 96, 97, 98, 99, 100, 101, 102, 103, 104, 105, 106, 107, 108, 109, 110, 111, 112, 113, 114, 115, 116, 117, 118, 119, 120, 121, 122, 123, 124, 125, 126, 127, 128, 129, 130, 131, 132, 133, 134, 135, 136, 137, 138, 139, 140, 141, 142, 143, 144, 145, 146, 147, 148, 149, 150, 151, 152, 153, 154, 155, 156, 157, 158, 159, 160, 161, 162, 163, 164, 165, 166, 167, 168, 169, 170, 171, 172, 173, 174, 175, 176, 177, 178, 179, 180, 181, 182, 183, 184, 185, 186, 187, 188, 189, 190, 191, 192, 193, 194, 195, 196, 197, 198, 199, 200, 201, 202, 203, 204, 205, 206, 207, 208, 209, 210, 211, 212, 213, 214, 215, 216, 217, 218, 219, 220, 221, 222, 223, 224, 225, 226, 227, 228, 229, 230, 231, 232, 233, 234, 235, 236, 237, 238, 239, 240, 241, 242, 243, 244, 245] 
      ],
     "name":"meme.filter.default"
    }
  },
 "fits":{
   "Global MG94xREV":{
     "AIC-c":2030.550450877766,
     "Equilibrium frequencies":      [
[0.01598063642815174],
      [0.02538255906299136],
      [0.02698115499441268],
      [0.01470239209468841],
      [0.008431703576912593],
      [0.01339234610616643],
      [0.01423579730997822],
      [0.007757276286917767],
      [0.01022569343943498],
      [0.0162417979317311],
      [0.01726470787663453],
      [0.009407770151244473],
      [0.01013150298505557],
      [0.01609219220218433],
      [0.01710567996432134],
      [0.009321113715620706],
      [0.01503207363686705],
      [0.02387592625878555],
      [0.02537963431601846],
      [0.01382970206468861],
      [0.007931222866012246],
      [0.01259741648859893],
      [0.01339080295113479],
      [0.00729682756320343],
      [0.009618726854884886],
      [0.01527773337454834],
      [0.01623992644394228],
      [0.008849353047235468],
      [0.009530127264218582],
      [0.01513700779373964],
      [0.01609033795296091],
      [0.008767840278500538],
      [0.0229815745224501],
      [0.03650237431401804],
      [0.03880129724455452],
      [0.02114334564217612],
      [0.01212553861513743],
      [0.01925938315742689],
      [0.02047234090060563],
      [0.01115565227208252],
      [0.01470545537273596],
      [0.0233571479599592],
      [0.02482818331166406],
      [0.01352920903951207],
      [0.01457000113370387],
      [0.02314200163346447],
      [0.02459948704950913],
      [0.01340458938859321],
      [0.0302558637026052],
      [0.01752516640324637],
      [0.01005054193199113],
      [0.01596359915644117],
      [0.01696898811659278],
      [0.00924662850022244],
      [0.01936012926388511],
      [0.02057943200622216],
      [0.01121400764734181],
      [0.01207669300237425],
      [0.01918180009892334],
      [0.02038987165385907],
      [0.01111071367691591] 
      ],
     "Log Likelihood":-986.9719008217741,
     "Rate Distributions":{
       "non-synonymous/synonymous rate ratio for *test*":        [
[0.2651553288611392, 1] 
        ]
      },
     "display order":1,
     "estimated parameters":28
    },
   "Nucleotide GTR":{
     "AIC-c":2102.361698235601,
     "Equilibrium frequencies":      [
[0.2448380316518299],
      [0.2480526706231454],
      [0.2928103363006924],
      [0.2142989614243324] 
      ],
     "Log Likelihood":-1024.087400415699,
     "Rate Distributions":{
       "Substitution rate from nucleotide A to nucleotide C":0.3013746302965406,
       "Substitution rate from nucleotide A to nucleotide G":1,
       "Substitution rate from nucleotide A to nucleotide T":0.3716729548715955,
       "Substitution rate from nucleotide C to nucleotide G":0,
       "Substitution rate from nucleotide C to nucleotide T":2.883633004799362,
       "Substitution rate from nucleotide G to nucleotide T":0
      },
     "display order":0,
     "estimated parameters":27
    }
  },
 "input":{
   "file name":"/home/morrillk/species-x/dw/analysis/2025-03-10_hyphy-analysis/data/res/FormBio000188/FormBio000188.t1.cds.aln.fa",
   "number of sequences":11,
   "number of sites":246,
   "partition count":1,
   "trees":{
     "0":"(vulVul_marble_Fox4,((chrBra_SAMN27257233,speVen_SAMN27257238)Node5,DireGB,lupMes_SAMEA5411047,lycPic_SAMN09924608,cuoAlp_SAMN10180424,canRuf_SAMN02921317,canLup_SAMN02921310,canBai_SAMN02921314)Node4,uroCin_SAMN04495241)"
    }
  },
 "runtime":"2.5.64",
 "substitutions":{
   "0":{
     "0":null,
     "1":{
       "DireGB":"NNN",
       "canBai_SAMN02921314":"NNN",
       "canLup_SAMN02921310":"NNN",
       "canRuf_SAMN02921317":"NNN",
       "root":"CGC",
       "uroCin_SAMN04495241":"NNN"
      },
     "10":{
       "canBai_SAMN02921314":"NNN",
       "canLup_SAMN02921310":"NNN",
       "canRuf_SAMN02921317":"NNN",
       "cuoAlp_SAMN10180424":"NNN",
       "root":"GTG",
       "uroCin_SAMN04495241":"NNN"
      },
     "100":{
       "canBai_SAMN02921314":"NNN",
       "canLup_SAMN02921310":"NNN",
       "canRuf_SAMN02921317":"NNN",
       "root":"ATT"
      },
     "101":{
       "canBai_SAMN02921314":"NNN",
       "canLup_SAMN02921310":"NNN",
       "canRuf_SAMN02921317":"NNN",
       "root":"TAT"
      },
     "102":{
       "canBai_SAMN02921314":"NNA",
       "canLup_SAMN02921310":"NNN",
       "canRuf_SAMN02921317":"NNN",
       "root":"TTA"
      },
     "103":{
       "canBai_SAMN02921314":"TNG",
       "canLup_SAMN02921310":"NNN",
       "canRuf_SAMN02921317":"NNN",
       "root":"TTG"
      },
     "104":{
       "canBai_SAMN02921314":"ANN",
       "canLup_SAMN02921310":"NNN",
       "canRuf_SAMN02921317":"NNN",
       "root":"AAC"
      },
     "105":{
       "canLup_SAMN02921310":"NNN",
       "canRuf_SAMN02921317":"NNN",
       "root":"AAA"
      },
     "106":{
       "canBai_SAMN02921314":"TAN",
       "canLup_SAMN02921310":"NNN",
       "canRuf_SAMN02921317":"NNN",
       "root":"TAC"
      },
     "107":{
       "canLup_SAMN02921310":"NNN",
       "canRuf_SAMN02921317":"NNN",
       "root":"TTG"
      },
     "108":{
       "canBai_SAMN02921314":"GNN",
       "canLup_SAMN02921310":"NNN",
       "canRuf_SAMN02921317":"NNN",
       "root":"GCT"
      },
     "109":{
       "DireGB":"GCA",
       "canBai_SAMN02921314":"NNN",
       "canLup_SAMN02921310":"NNN",
       "canRuf_SAMN02921317":"NNN",
       "root":"GTA"
      },
     "11":{
       "canBai_SAMN02921314":"NNN",
       "canLup_SAMN02921310":"NNN",
       "canRuf_SAMN02921317":"NNN",
       "cuoAlp_SAMN10180424":"NNN",
       "root":"ACG",
       "uroCin_SAMN04495241":"NNN"
      },
     "110":{
       "canBai_SAMN02921314":"NNN",
       "canLup_SAMN02921310":"NNN",
       "canRuf_SAMN02921317":"NNN",
       "root":"CGT"
      },
     "111":{
       "canBai_SAMN02921314":"NNN",
       "canLup_SAMN02921310":"NNN",
       "canRuf_SAMN02921317":"NNN",
       "root":"TGC"
      },
     "112":{
       "canBai_SAMN02921314":"NNN",
       "canLup_SAMN02921310":"NNN",
       "canRuf_SAMN02921317":"NNN",
       "root":"TCT"
      },
     "113":{
       "canBai_SAMN02921314":"NNN",
       "canLup_SAMN02921310":"NNN",
       "canRuf_SAMN02921317":"NNN",
       "root":"GTC"
      },
     "114":{
       "canBai_SAMN02921314":"NNN",
       "canLup_SAMN02921310":"NNN",
       "canRuf_SAMN02921317":"NNN",
       "root":"ATT"
      },
     "115":{
       "canBai_SAMN02921314":"NNN",
       "canLup_SAMN02921310":"NNN",
       "canRuf_SAMN02921317":"NNN",
       "root":"GAC"
      },
     "116":{
       "canBai_SAMN02921314":"NNC",
       "canLup_SAMN02921310":"NNN",
       "canRuf_SAMN02921317":"NNN",
       "root":"CAC"
      },
     "117":{
       "canBai_SAMN02921314":"NNN",
       "canLup_SAMN02921310":"NNN",
       "canRuf_SAMN02921317":"NNN",
       "root":"AGT"
      },
     "118":{
       "canBai_SAMN02921314":"NNN",
       "canLup_SAMN02921310":"NNN",
       "canRuf_SAMN02921317":"NNN",
       "root":"GGT"
      },
     "119":{
       "canBai_SAMN02921314":"NNN",
       "canLup_SAMN02921310":"NNN",
       "canRuf_SAMN02921317":"NNN",
       "root":"GCC"
      },
     "12":{
       "canBai_SAMN02921314":"NNN",
       "canLup_SAMN02921310":"NNN",
       "canRuf_SAMN02921317":"NNN",
       "cuoAlp_SAMN10180424":"NNN",
       "root":"GGC",
       "uroCin_SAMN04495241":"NNN"
      },
     "120":{
       "canBai_SAMN02921314":"NNC",
       "canLup_SAMN02921310":"NNN",
       "canRuf_SAMN02921317":"NNN",
       "root":"CGC"
      },
     "121":{
       "canBai_SAMN02921314":"NNN",
       "canLup_SAMN02921310":"NNN",
       "canRuf_SAMN02921317":"NNN",
       "root":"CTT"
      },
     "122":{
       "canLup_SAMN02921310":"NNN",
       "canRuf_SAMN02921317":"NNN",
       "root":"GGG"
      },
     "123":{
       "canBai_SAMN02921314":"GAN",
       "canLup_SAMN02921310":"NNN",
       "canRuf_SAMN02921317":"NNN",
       "root":"GAG"
      },
     "124":{
       "canLup_SAMN02921310":"NNN",
       "canRuf_SAMN02921317":"NNN",
       "root":"TAT"
      },
     "125":{
       "canLup_SAMN02921310":"NNN",
       "canRuf_SAMN02921317":"NNN",
       "root":"GAG"
      },
     "126":{
       "canLup_SAMN02921310":"NNN",
       "canRuf_SAMN02921317":"NNN",
       "root":"GAT"
      },
     "127":{
       "canBai_SAMN02921314":"GTN",
       "canLup_SAMN02921310":"NNN",
       "canRuf_SAMN02921317":"NNN",
       "root":"GTG"
      },
     "128":{
       "canLup_SAMN02921310":"NNN",
       "canRuf_SAMN02921317":"NNN",
       "root":"TCC"
      },
     "129":{
       "canLup_SAMN02921310":"NNN",
       "canRuf_SAMN02921317":"NNN",
       "root":"AAG"
      },
     "13":{
       "canBai_SAMN02921314":"NNN",
       "canLup_SAMN02921310":"NNN",
       "canRuf_SAMN02921317":"NNN",
       "cuoAlp_SAMN10180424":"NNN",
       "root":"TTG",
       "uroCin_SAMN04495241":"NNN"
      },
     "130":{
       "canBai_SAMN02921314":"NTN",
       "canLup_SAMN02921310":"NNN",
       "canRuf_SAMN02921317":"NNN",
       "root":"GTG"
      },
     "131":{
       "canLup_SAMN02921310":"NNN",
       "canRuf_SAMN02921317":"NNN",
       "root":"GAG"
      },
     "132":{
       "canLup_SAMN02921310":"NNN",
       "canRuf_SAMN02921317":"NNN",
       "root":"AAA"
      },
     "133":{
       "canBai_SAMN02921314":"NNN",
       "canLup_SAMN02921310":"NNN",
       "canRuf_SAMN02921317":"NNN",
       "root":"TAC"
      },
     "134":{
       "canLup_SAMN02921310":"NNN",
       "canRuf_SAMN02921317":"NNN",
       "root":"CAG"
      },
     "135":{
       "canLup_SAMN02921310":"NNN",
       "canRuf_SAMN02921317":"NNN",
       "root":"ATC"
      },
     "136":{
       "canLup_SAMN02921310":"NNN",
       "canRuf_SAMN02921317":"NNN",
       "root":"TCA"
      },
     "137":{
       "canLup_SAMN02921310":"NNN",
       "canRuf_SAMN02921317":"NNN",
       "root":"CAA"
      },
     "138":{
       "canLup_SAMN02921310":"NNN",
       "canRuf_SAMN02921317":"NNN",
       "root":"GAA"
      },
     "139":{
       "canBai_SAMN02921314":"GNC",
       "canLup_SAMN02921310":"NNN",
       "canRuf_SAMN02921317":"NNN",
       "root":"GCC"
      },
     "14":{
       "canBai_SAMN02921314":"NNN",
       "canLup_SAMN02921310":"NNN",
       "canRuf_SAMN02921317":"NNN",
       "cuoAlp_SAMN10180424":"NNN",
       "root":"TCG",
       "uroCin_SAMN04495241":"NNN"
      },
     "140":{
       "canBai_SAMN02921314":"NNN",
       "canLup_SAMN02921310":"NNN",
       "canRuf_SAMN02921317":"NNN",
       "cuoAlp_SAMN10180424":"TAT",
       "root":"TAC",
       "vulVul_marble_Fox4":"TAT"
      },
     "141":{
       "canBai_SAMN02921314":"NNN",
       "canLup_SAMN02921310":"NNN",
       "canRuf_SAMN02921317":"NNN",
       "root":"GAC"
      },
     "142":{
       "canBai_SAMN02921314":"NNN",
       "canLup_SAMN02921310":"NNN",
       "canRuf_SAMN02921317":"NNN",
       "root":"CAG"
      },
     "143":{
       "canBai_SAMN02921314":"NNN",
       "canLup_SAMN02921310":"NNN",
       "canRuf_SAMN02921317":"NNN",
       "root":"AGG"
      },
     "144":{
       "canBai_SAMN02921314":"NNN",
       "canLup_SAMN02921310":"NNN",
       "canRuf_SAMN02921317":"NNN",
       "root":"CAA"
      },
     "145":{
       "DireGB":"GNN",
       "Node4":"GAG",
       "canBai_SAMN02921314":"NNN",
       "canLup_SAMN02921310":"NNN",
       "canRuf_SAMN02921317":"NNN",
       "chrBra_SAMN27257233":"GNN",
       "cuoAlp_SAMN10180424":"GNN",
       "root":"GGG",
       "uroCin_SAMN04495241":"GNN"
      },
     "146":{
       "canBai_SAMN02921314":"NNN",
       "canLup_SAMN02921310":"NNN",
       "canRuf_SAMN02921317":"NNN",
       "cuoAlp_SAMN10180424":"NNN",
       "root":"CGC"
      },
     "147":{
       "canBai_SAMN02921314":"NNN",
       "canLup_SAMN02921310":"NNN",
       "canRuf_SAMN02921317":"NNN",
       "cuoAlp_SAMN10180424":"NNN",
       "root":"AGC"
      },
     "148":{
       "canBai_SAMN02921314":"NNN",
       "canLup_SAMN02921310":"NNN",
       "canRuf_SAMN02921317":"NNN",
       "cuoAlp_SAMN10180424":"NNN",
       "root":"AAG"
      },
     "149":{
       "canBai_SAMN02921314":"NNN",
       "canLup_SAMN02921310":"NNN",
       "canRuf_SAMN02921317":"NNN",
       "cuoAlp_SAMN10180424":"NNN",
       "root":"CTG"
      },
     "15":{
       "canBai_SAMN02921314":"NNN",
       "canLup_SAMN02921310":"NNN",
       "canRuf_SAMN02921317":"NNN",
       "cuoAlp_SAMN10180424":"NNN",
       "root":"GCG",
       "uroCin_SAMN04495241":"NNN"
      },
     "150":{
       "canBai_SAMN02921314":"NNN",
       "canLup_SAMN02921310":"NNN",
       "canRuf_SAMN02921317":"NNN",
       "cuoAlp_SAMN10180424":"NNN",
       "root":"GGC"
      },
     "151":{
       "canBai_SAMN02921314":"NNN",
       "canLup_SAMN02921310":"NNN",
       "canRuf_SAMN02921317":"NNN",
       "cuoAlp_SAMN10180424":"NNG",
       "root":"CGG"
      },
     "152":{
       "canBai_SAMN02921314":"NNN",
       "canLup_SAMN02921310":"NNN",
       "canRuf_SAMN02921317":"NNN",
       "cuoAlp_SAMN10180424":"NNC",
       "root":"TAC"
      },
     "153":{
       "canBai_SAMN02921314":"NNN",
       "canLup_SAMN02921310":"NNN",
       "canRuf_SAMN02921317":"NNN",
       "root":"AAC"
      },
     "154":{
       "canBai_SAMN02921314":"NNN",
       "canLup_SAMN02921310":"NNN",
       "canRuf_SAMN02921317":"NNN",
       "root":"GAA"
      },
     "155":{
       "canBai_SAMN02921314":"NNN",
       "canLup_SAMN02921310":"NNN",
       "canRuf_SAMN02921317":"NNN",
       "root":"GAG"
      },
     "156":{
       "canBai_SAMN02921314":"NNN",
       "canLup_SAMN02921310":"NNN",
       "canRuf_SAMN02921317":"NNN",
       "root":"GAG"
      },
     "157":{
       "canBai_SAMN02921314":"NNN",
       "canLup_SAMN02921310":"NNN",
       "canRuf_SAMN02921317":"NNN",
       "root":"CGG"
      },
     "158":{
       "canBai_SAMN02921314":"NNN",
       "canLup_SAMN02921310":"NNN",
       "canRuf_SAMN02921317":"NNN",
       "root":"GCA"
      },
     "159":{
       "canBai_SAMN02921314":"NNN",
       "canLup_SAMN02921310":"NNN",
       "canRuf_SAMN02921317":"NNN",
       "root":"CAG"
      },
     "16":{
       "canBai_SAMN02921314":"NNN",
       "canLup_SAMN02921310":"NNN",
       "canRuf_SAMN02921317":"NNN",
       "cuoAlp_SAMN10180424":"NNN",
       "root":"CCC",
       "uroCin_SAMN04495241":"NNN"
      },
     "160":{
       "canBai_SAMN02921314":"NNN",
       "canLup_SAMN02921310":"NNN",
       "canRuf_SAMN02921317":"NNN",
       "cuoAlp_SAMN10180424":"NNN",
       "root":"CAG"
      },
     "161":{
       "canBai_SAMN02921314":"NNN",
       "canLup_SAMN02921310":"NNN",
       "canRuf_SAMN02921317":"NNN",
       "cuoAlp_SAMN10180424":"NNN",
       "root":"GAG"
      },
     "162":{
       "canBai_SAMN02921314":"NNN",
       "canLup_SAMN02921310":"NNN",
       "canRuf_SAMN02921317":"NNN",
       "chrBra_SAMN27257233":"GCN",
       "cuoAlp_SAMN10180424":"NNN",
       "root":"GCC"
      },
     "163":{
       "canBai_SAMN02921314":"NNN",
       "canLup_SAMN02921310":"NNN",
       "canRuf_SAMN02921317":"NNN",
       "cuoAlp_SAMN10180424":"GNN",
       "root":"GAG"
      },
     "164":{
       "canBai_SAMN02921314":"NNN",
       "canLup_SAMN02921310":"NNN",
       "canRuf_SAMN02921317":"NNN",
       "cuoAlp_SAMN10180424":"NNC",
       "root":"GCC"
      },
     "165":{
       "Node4":"TCC",
       "canBai_SAMN02921314":"NNN",
       "canLup_SAMN02921310":"NNN",
       "canRuf_SAMN02921317":"NNN",
       "root":"ACC"
      },
     "166":{
       "canBai_SAMN02921314":"NNN",
       "canLup_SAMN02921310":"NNN",
       "canRuf_SAMN02921317":"NNN",
       "root":"CAG"
      },
     "167":{
       "canBai_SAMN02921314":"NNN",
       "canLup_SAMN02921310":"NNN",
       "canRuf_SAMN02921317":"NNN",
       "root":"CGC"
      },
     "168":{
       "canBai_SAMN02921314":"NNN",
       "canLup_SAMN02921310":"NNN",
       "canRuf_SAMN02921317":"NNN",
       "root":"CTG"
      },
     "169":{
       "canBai_SAMN02921314":"NNN",
       "canLup_SAMN02921310":"NNN",
       "canRuf_SAMN02921317":"NNN",
       "root":"AAC"
      },
     "17":{
       "canBai_SAMN02921314":"NNN",
       "canLup_SAMN02921310":"NNN",
       "canRuf_SAMN02921317":"NNN",
       "cuoAlp_SAMN10180424":"NNN",
       "root":"ACC",
       "uroCin_SAMN04495241":"NNN"
      },
     "170":{
       "canBai_SAMN02921314":"NNN",
       "canLup_SAMN02921310":"NNN",
       "canRuf_SAMN02921317":"NNN",
       "root":"GAG"
      },
     "171":{
       "canBai_SAMN02921314":"NNN",
       "canLup_SAMN02921310":"NNN",
       "canRuf_SAMN02921317":"NNN",
       "root":"GAG"
      },
     "172":{
       "canBai_SAMN02921314":"NNN",
       "canLup_SAMN02921310":"NNN",
       "canRuf_SAMN02921317":"NNN",
       "root":"AAG"
      },
     "173":{
       "DireGB":"ATC",
       "canBai_SAMN02921314":"NNN",
       "canLup_SAMN02921310":"NNN",
       "canRuf_SAMN02921317":"NNN",
       "root":"ACC"
      },
     "174":{
       "canBai_SAMN02921314":"NNN",
       "canLup_SAMN02921310":"NNN",
       "canRuf_SAMN02921317":"NNN",
       "root":"CAG"
      },
     "175":{
       "canBai_SAMN02921314":"NNN",
       "canLup_SAMN02921310":"NNN",
       "canRuf_SAMN02921317":"NNN",
       "root":"GCC"
      },
     "176":{
       "canBai_SAMN02921314":"NNN",
       "canLup_SAMN02921310":"NNN",
       "canRuf_SAMN02921317":"NNN",
       "root":"AGT"
      },
     "177":{
       "canBai_SAMN02921314":"NNN",
       "canLup_SAMN02921310":"NNN",
       "canRuf_SAMN02921317":"NNN",
       "root":"GCC"
      },
     "178":{
       "canBai_SAMN02921314":"NNN",
       "canLup_SAMN02921310":"NNN",
       "canRuf_SAMN02921317":"NNN",
       "root":"ATC",
       "uroCin_SAMN04495241":"NTC"
      },
     "179":{
       "DireGB":"CCA",
       "canBai_SAMN02921314":"NNN",
       "canLup_SAMN02921310":"NNN",
       "canRuf_SAMN02921317":"NNN",
       "root":"CCC",
       "vulVul_marble_Fox4":"CCT"
      },
     "18":{
       "canBai_SAMN02921314":"NNN",
       "canLup_SAMN02921310":"NNN",
       "canRuf_SAMN02921317":"NNN",
       "cuoAlp_SAMN10180424":"NNG",
       "root":"GTG",
       "uroCin_SAMN04495241":"NNN"
      },
     "180":{
       "canBai_SAMN02921314":"NNN",
       "canLup_SAMN02921310":"NNN",
       "canRuf_SAMN02921317":"NNN",
       "cuoAlp_SAMN10180424":"NNG",
       "lycPic_SAMN09924608":"NNN",
       "root":"GTG"
      },
     "181":{
       "DireGB":"NNN",
       "canBai_SAMN02921314":"NGG",
       "canLup_SAMN02921310":"NNN",
       "canRuf_SAMN02921317":"NNN",
       "lycPic_SAMN09924608":"NGG",
       "root":"GGG",
       "uroCin_SAMN04495241":"GNN"
      },
     "182":{
       "DireGB":"NNN",
       "Node4":"CAT",
       "canLup_SAMN02921310":"NNN",
       "canRuf_SAMN02921317":"NNN",
       "root":"CGT",
       "uroCin_SAMN04495241":"NGT"
      },
     "183":{
       "DireGB":"NGA",
       "canLup_SAMN02921310":"NGA",
       "canRuf_SAMN02921317":"NGA",
       "root":"GGA",
       "uroCin_SAMN04495241":"GNN"
      },
     "184":{
       "canRuf_SAMN02921317":"NTC",
       "root":"CTC",
       "uroCin_SAMN04495241":"NNN"
      },
     "185":{
       "canLup_SAMN02921310":"ANA",
       "canRuf_SAMN02921317":"ANA",
       "root":"ACA",
       "uroCin_SAMN04495241":"NNN"
      },
     "186":{
       "root":"GAT",
       "uroCin_SAMN04495241":"NNN"
      },
     "187":{
       "root":"TTC",
       "uroCin_SAMN04495241":"NNN"
      },
     "188":{
       "canLup_SAMN02921310":"NAG",
       "root":"AAG",
       "uroCin_SAMN04495241":"NNN"
      },
     "189":{
       "canLup_SAMN02921310":"NNN",
       "root":"CCT",
       "uroCin_SAMN04495241":"NNN"
      },
     "19":{
       "canBai_SAMN02921314":"NNN",
       "canLup_SAMN02921310":"NNN",
       "canRuf_SAMN02921317":"NNN",
       "cuoAlp_SAMN10180424":"ACN",
       "root":"ACC",
       "uroCin_SAMN04495241":"NNC"
      },
     "190":{
       "canLup_SAMN02921310":"NNN",
       "root":"GGC",
       "uroCin_SAMN04495241":"NNN"
      },
     "191":{
       "canLup_SAMN02921310":"NNN",
       "canRuf_SAMN02921317":"TAN",
       "root":"TAC",
       "uroCin_SAMN04495241":"NNN"
      },
     "192":{
       "canLup_SAMN02921310":"NNN",
       "root":"TGG",
       "uroCin_SAMN04495241":"NNN"
      },
     "193":{
       "canLup_SAMN02921310":"NNN",
       "root":"ATT",
       "uroCin_SAMN04495241":"NNN"
      },
     "194":{
       "Node5":"GGT",
       "canLup_SAMN02921310":"NNN",
       "canRuf_SAMN02921317":"GGN",
       "cuoAlp_SAMN10180424":"GGT",
       "lupMes_SAMEA5411047":"GGT",
       "root":"GGC",
       "uroCin_SAMN04495241":"NNN"
      },
     "195":{
       "canBai_SAMN02921314":"NNN",
       "canLup_SAMN02921310":"NNN",
       "canRuf_SAMN02921317":"NNN",
       "root":"GTC",
       "uroCin_SAMN04495241":"NNN"
      },
     "196":{
       "canBai_SAMN02921314":"NNN",
       "canLup_SAMN02921310":"NNN",
       "canRuf_SAMN02921317":"NNN",
       "root":"CGC",
       "uroCin_SAMN04495241":"NNN"
      },
     "197":{
       "canBai_SAMN02921314":"NNN",
       "canLup_SAMN02921310":"NNN",
       "canRuf_SAMN02921317":"NNN",
       "root":"TAT",
       "uroCin_SAMN04495241":"NNN"
      },
     "198":{
       "canBai_SAMN02921314":"NNN",
       "canLup_SAMN02921310":"NNN",
       "canRuf_SAMN02921317":"NNN",
       "root":"GAT",
       "uroCin_SAMN04495241":"NNN"
      },
     "199":{
       "canLup_SAMN02921310":"NNN",
       "canRuf_SAMN02921317":"NNN",
       "chrBra_SAMN27257233":"GAA",
       "root":"GAG",
       "uroCin_SAMN04495241":"NNN"
      },
     "2":{
       "DireGB":"NNN",
       "canBai_SAMN02921314":"NNN",
       "canLup_SAMN02921310":"NNN",
       "canRuf_SAMN02921317":"NNN",
       "root":"GGA",
       "uroCin_SAMN04495241":"NNN"
      },
     "20":{
       "canBai_SAMN02921314":"NNN",
       "canLup_SAMN02921310":"NNN",
       "canRuf_SAMN02921317":"NNN",
       "root":"GTG",
       "uroCin_SAMN04495241":"NNN"
      },
     "200":{
       "canBai_SAMN02921314":"NNN",
       "canLup_SAMN02921310":"NNN",
       "canRuf_SAMN02921317":"NNN",
       "root":"CCC",
       "uroCin_SAMN04495241":"NNC"
      },
     "201":{
       "canBai_SAMN02921314":"NTN",
       "canLup_SAMN02921310":"NNN",
       "canRuf_SAMN02921317":"NNN",
       "root":"CTA"
      },
     "202":{
       "canBai_SAMN02921314":"NNN",
       "canLup_SAMN02921310":"NNN",
       "canRuf_SAMN02921317":"NNN",
       "root":"GGG"
      },
     "203":{
       "canBai_SAMN02921314":"NNN",
       "canLup_SAMN02921310":"NNN",
       "canRuf_SAMN02921317":"NNN",
       "root":"AAG"
      },
     "204":{
       "canBai_SAMN02921314":"NNN",
       "canLup_SAMN02921310":"NNN",
       "canRuf_SAMN02921317":"NNN",
       "root":"AAC"
      },
     "205":{
       "canBai_SAMN02921314":"NNN",
       "canLup_SAMN02921310":"NNN",
       "canRuf_SAMN02921317":"NNN",
       "root":"GAC"
      },
     "206":{
       "canBai_SAMN02921314":"NNN",
       "canLup_SAMN02921310":"NNN",
       "canRuf_SAMN02921317":"NNN",
       "root":"GGC"
      },
     "207":{
       "canBai_SAMN02921314":"NNN",
       "canLup_SAMN02921310":"NNN",
       "canRuf_SAMN02921317":"NNN",
       "cuoAlp_SAMN10180424":"AGN",
       "root":"AGT"
      },
     "208":{
       "canBai_SAMN02921314":"NNN",
       "canLup_SAMN02921310":"NNN",
       "canRuf_SAMN02921317":"NNN",
       "cuoAlp_SAMN10180424":"NNN",
       "root":"GTG"
      },
     "209":{
       "canBai_SAMN02921314":"NNN",
       "canLup_SAMN02921310":"NNN",
       "canRuf_SAMN02921317":"NNN",
       "cuoAlp_SAMN10180424":"NNN",
       "root":"AAT"
      },
     "21":{
       "canBai_SAMN02921314":"NNN",
       "canLup_SAMN02921310":"NNN",
       "canRuf_SAMN02921317":"NNN",
       "cuoAlp_SAMN10180424":"NTC",
       "lupMes_SAMEA5411047":"TTN",
       "root":"TTC",
       "uroCin_SAMN04495241":"NNN"
      },
     "210":{
       "canBai_SAMN02921314":"NNN",
       "canLup_SAMN02921310":"NNN",
       "canRuf_SAMN02921317":"NNN",
       "cuoAlp_SAMN10180424":"NNN",
       "root":"GGG"
      },
     "211":{
       "canBai_SAMN02921314":"NNN",
       "canLup_SAMN02921310":"NNN",
       "canRuf_SAMN02921317":"NNN",
       "cuoAlp_SAMN10180424":"NNN",
       "root":"AAA"
      },
     "212":{
       "canBai_SAMN02921314":"NNN",
       "canLup_SAMN02921310":"NNN",
       "canRuf_SAMN02921317":"NNN",
       "cuoAlp_SAMN10180424":"NNN",
       "root":"CGC"
      },
     "213":{
       "canBai_SAMN02921314":"NNC",
       "canLup_SAMN02921310":"NNN",
       "canRuf_SAMN02921317":"NNN",
       "cuoAlp_SAMN10180424":"NNN",
       "root":"TAC"
      },
     "214":{
       "canBai_SAMN02921314":"NNN",
       "canLup_SAMN02921310":"NNN",
       "canRuf_SAMN02921317":"NNN",
       "cuoAlp_SAMN10180424":"NNN",
       "root":"TTC"
      },
     "215":{
       "canBai_SAMN02921314":"NNN",
       "canLup_SAMN02921310":"NNN",
       "canRuf_SAMN02921317":"NNN",
       "cuoAlp_SAMN10180424":"NNN",
       "root":"GAA"
      },
     "216":{
       "canBai_SAMN02921314":"NNC",
       "canLup_SAMN02921310":"NNN",
       "canRuf_SAMN02921317":"NNN",
       "cuoAlp_SAMN10180424":"NNN",
       "root":"TGC"
      },
     "217":{
       "canBai_SAMN02921314":"CNN",
       "canLup_SAMN02921310":"NNN",
       "canRuf_SAMN02921317":"NNN",
       "cuoAlp_SAMN10180424":"NNN",
       "root":"CAG"
      },
     "218":{
       "canBai_SAMN02921314":"NNN",
       "canLup_SAMN02921310":"NNN",
       "canRuf_SAMN02921317":"NNN",
       "cuoAlp_SAMN10180424":"NNN",
       "root":"GCC"
      },
     "219":{
       "canBai_SAMN02921314":"ANN",
       "canLup_SAMN02921310":"NNN",
       "canRuf_SAMN02921317":"NNN",
       "cuoAlp_SAMN10180424":"NNN",
       "root":"AAG"
      },
     "22":{
       "canBai_SAMN02921314":"NNN",
       "canLup_SAMN02921310":"NNN",
       "canRuf_SAMN02921317":"NNN",
       "root":"ATC",
       "uroCin_SAMN04495241":"NNN"
      },
     "220":{
       "canBai_SAMN02921314":"NNN",
       "canLup_SAMN02921310":"NNN",
       "canRuf_SAMN02921317":"NNN",
       "cuoAlp_SAMN10180424":"NNN",
       "root":"TAC"
      },
     "221":{
       "canBai_SAMN02921314":"NNN",
       "canLup_SAMN02921310":"NNN",
       "canRuf_SAMN02921317":"NNN",
       "cuoAlp_SAMN10180424":"NNN",
       "root":"GGC"
      },
     "222":{
       "canBai_SAMN02921314":"NCC",
       "canLup_SAMN02921310":"NNN",
       "canRuf_SAMN02921317":"NNN",
       "cuoAlp_SAMN10180424":"NNN",
       "root":"GCC"
      },
     "223":{
       "canBai_SAMN02921314":"TTN",
       "canLup_SAMN02921310":"NNN",
       "canRuf_SAMN02921317":"NNN",
       "cuoAlp_SAMN10180424":"NNC",
       "root":"TTC"
      },
     "224":{
       "canLup_SAMN02921310":"NNN",
       "canRuf_SAMN02921317":"NNN",
       "root":"GTC"
      },
     "225":{
       "canLup_SAMN02921310":"NNN",
       "canRuf_SAMN02921317":"NNN",
       "root":"AAG"
      },
     "226":{
       "canLup_SAMN02921310":"NNN",
       "canRuf_SAMN02921317":"NNN",
       "cuoAlp_SAMN10180424":"CCN",
       "root":"CCA"
      },
     "227":{
       "canBai_SAMN02921314":"TNG",
       "canLup_SAMN02921310":"NNN",
       "canRuf_SAMN02921317":"NNN",
       "root":"TCG"
      },
     "228":{
       "canLup_SAMN02921310":"NNN",
       "canRuf_SAMN02921317":"NNN",
       "cuoAlp_SAMN10180424":"GNN",
       "root":"GTT"
      },
     "229":{
       "canRuf_SAMN02921317":"NNN",
       "cuoAlp_SAMN10180424":"GNG",
       "root":"GTG"
      },
     "23":{
       "canBai_SAMN02921314":"NNN",
       "canLup_SAMN02921310":"NNN",
       "canRuf_SAMN02921317":"NNN",
       "cuoAlp_SAMN10180424":"AGN",
       "root":"AGC",
       "uroCin_SAMN04495241":"NNN"
      },
     "230":{
       "canLup_SAMN02921310":"NNA",
       "canRuf_SAMN02921317":"NNN",
       "cuoAlp_SAMN10180424":"NCA",
       "root":"ACA"
      },
     "231":{
       "canLup_SAMN02921310":"NNG",
       "canRuf_SAMN02921317":"NNN",
       "cuoAlp_SAMN10180424":"GNG",
       "root":"GTG"
      },
     "232":{
       "canRuf_SAMN02921317":"NNN",
       "root":"GGG"
      },
     "233":{
       "canLup_SAMN02921310":"GNN",
       "canRuf_SAMN02921317":"NNN",
       "cuoAlp_SAMN10180424":"GNC",
       "root":"GAC"
      },
     "234":{
       "canRuf_SAMN02921317":"NNN",
       "cuoAlp_SAMN10180424":"TNN",
       "root":"TTT"
      },
     "235":{
       "canLup_SAMN02921310":"CCN",
       "canRuf_SAMN02921317":"NNN",
       "cuoAlp_SAMN10180424":"NNN",
       "root":"CCT"
      },
     "236":{
       "canRuf_SAMN02921317":"NNN",
       "cuoAlp_SAMN10180424":"NAG",
       "root":"GAG",
       "speVen_SAMN27257238":"GAA"
      },
     "237":{
       "canRuf_SAMN02921317":"NNN",
       "root":"GAA"
      },
     "238":{
       "canLup_SAMN02921310":"GAN",
       "canRuf_SAMN02921317":"NNN",
       "root":"GAC"
      },
     "239":{
       "canBai_SAMN02921314":"TAN",
       "canLup_SAMN02921310":"NNN",
       "canRuf_SAMN02921317":"NNN",
       "root":"TAC"
      },
     "24":{
       "canBai_SAMN02921314":"NNN",
       "canLup_SAMN02921310":"NNN",
       "canRuf_SAMN02921317":"NNN",
       "root":"AGC",
       "uroCin_SAMN04495241":"NNN"
      },
     "240":{
       "canLup_SAMN02921310":"NGN",
       "canRuf_SAMN02921317":"NNN",
       "cuoAlp_SAMN10180424":"NGG",
       "root":"GGG"
      },
     "241":{
       "canLup_SAMN02921310":"TNG",
       "canRuf_SAMN02921317":"NNN",
       "root":"TTG"
      },
     "242":{
       "canLup_SAMN02921310":"GAN",
       "root":"GAT"
      },
     "243":{
       "cuoAlp_SAMN10180424":"NAG",
       "root":"GAG"
      },
     "244":{
       "canLup_SAMN02921310":"ATN",
       "canRuf_SAMN02921317":"ATN",
       "root":"ATG"
      },
     "245":{
       "DireGB":"---",
       "Node5":"---",
       "canBai_SAMN02921314":"---",
       "canLup_SAMN02921310":"---",
       "canRuf_SAMN02921317":"NGN",
       "cuoAlp_SAMN10180424":"---",
       "lupMes_SAMEA5411047":"---",
       "lycPic_SAMN09924608":"---",
       "root":"GGG",
       "uroCin_SAMN04495241":"---",
       "vulVul_marble_Fox4":"---"
      },
     "25":{
       "canBai_SAMN02921314":"NNN",
       "canLup_SAMN02921310":"NNN",
       "canRuf_SAMN02921317":"NNN",
       "cuoAlp_SAMN10180424":"TCN",
       "root":"TCT",
       "uroCin_SAMN04495241":"NNN"
      },
     "26":{
       "canBai_SAMN02921314":"NNN",
       "canLup_SAMN02921310":"NNN",
       "canRuf_SAMN02921317":"NNN",
       "cuoAlp_SAMN10180424":"CNC",
       "root":"CTC",
       "uroCin_SAMN04495241":"NNN"
      },
     "27":{
       "canBai_SAMN02921314":"NNN",
       "canLup_SAMN02921310":"NNN",
       "canRuf_SAMN02921317":"NNN",
       "cuoAlp_SAMN10180424":"NAC",
       "root":"AAC",
       "uroCin_SAMN04495241":"NNN"
      },
     "28":{
       "canBai_SAMN02921314":"NNN",
       "canLup_SAMN02921310":"NNN",
       "canRuf_SAMN02921317":"NNN",
       "cuoAlp_SAMN10180424":"NNN",
       "root":"AGC",
       "uroCin_SAMN04495241":"NNN"
      },
     "29":{
       "canBai_SAMN02921314":"NNN",
       "canLup_SAMN02921310":"NNN",
       "canRuf_SAMN02921317":"NNN",
       "cuoAlp_SAMN10180424":"NNN",
       "root":"TTC",
       "uroCin_SAMN04495241":"NNC"
      },
     "3":{
       "DireGB":"NNN",
       "canBai_SAMN02921314":"NNN",
       "canLup_SAMN02921310":"NNN",
       "canRuf_SAMN02921317":"NNN",
       "root":"CGA"
      },
     "30":{
       "canBai_SAMN02921314":"NNN",
       "canLup_SAMN02921310":"NNN",
       "canRuf_SAMN02921317":"NNN",
       "cuoAlp_SAMN10180424":"NNN",
       "root":"CGC"
      },
     "31":{
       "canBai_SAMN02921314":"NNN",
       "canLup_SAMN02921310":"NNN",
       "canRuf_SAMN02921317":"NNN",
       "cuoAlp_SAMN10180424":"TNN",
       "root":"TCT"
      },
     "32":{
       "canBai_SAMN02921314":"NNN",
       "canLup_SAMN02921310":"NNN",
       "canRuf_SAMN02921317":"NNN",
       "cuoAlp_SAMN10180424":"NAN",
       "root":"GAA"
      },
     "33":{
       "canBai_SAMN02921314":"NNN",
       "canLup_SAMN02921310":"NNN",
       "canRuf_SAMN02921317":"NNN",
       "cuoAlp_SAMN10180424":"NNG",
       "root":"AAG"
      },
     "34":{
       "canBai_SAMN02921314":"NNN",
       "canLup_SAMN02921310":"NNN",
       "canRuf_SAMN02921317":"NNN",
       "cuoAlp_SAMN10180424":"NNG",
       "root":"CGG"
      },
     "35":{
       "canBai_SAMN02921314":"NNN",
       "canLup_SAMN02921310":"NNN",
       "canRuf_SAMN02921317":"NNN",
       "cuoAlp_SAMN10180424":"NNN",
       "root":"TAC"
      },
     "36":{
       "canBai_SAMN02921314":"NNN",
       "canLup_SAMN02921310":"NNN",
       "canRuf_SAMN02921317":"NNN",
       "cuoAlp_SAMN10180424":"NNN",
       "root":"AGT"
      },
     "37":{
       "canBai_SAMN02921314":"NNN",
       "canLup_SAMN02921310":"NNN",
       "canRuf_SAMN02921317":"NNN",
       "cuoAlp_SAMN10180424":"NNN",
       "root":"CGC",
       "uroCin_SAMN04495241":"NNN"
      },
     "38":{
       "canBai_SAMN02921314":"NNN",
       "canLup_SAMN02921310":"NNN",
       "canRuf_SAMN02921317":"NNN",
       "cuoAlp_SAMN10180424":"NNN",
       "root":"AGC",
       "uroCin_SAMN04495241":"NNN"
      },
     "39":{
       "canBai_SAMN02921314":"NNN",
       "canLup_SAMN02921310":"NNN",
       "canRuf_SAMN02921317":"NNN",
       "cuoAlp_SAMN10180424":"NNN",
       "root":"CTC"
      },
     "4":{
       "DireGB":"NGG",
       "canBai_SAMN02921314":"NNN",
       "canLup_SAMN02921310":"NNN",
       "canRuf_SAMN02921317":"NNN",
       "cuoAlp_SAMN10180424":"GNN",
       "root":"GGG",
       "uroCin_SAMN04495241":"NGG"
      },
     "40":{
       "canBai_SAMN02921314":"NNN",
       "canLup_SAMN02921310":"NNN",
       "canRuf_SAMN02921317":"NNN",
       "cuoAlp_SAMN10180424":"NNN",
       "root":"ACC"
      },
     "41":{
       "canBai_SAMN02921314":"NNN",
       "canLup_SAMN02921310":"NNN",
       "canRuf_SAMN02921317":"NNN",
       "cuoAlp_SAMN10180424":"NNN",
       "root":"ATA",
       "uroCin_SAMN04495241":"NNN"
      },
     "42":{
       "canBai_SAMN02921314":"NNN",
       "canLup_SAMN02921310":"NNN",
       "canRuf_SAMN02921317":"NNN",
       "cuoAlp_SAMN10180424":"NNN",
       "root":"GCG",
       "uroCin_SAMN04495241":"NNN"
      },
     "43":{
       "canBai_SAMN02921314":"NNN",
       "canLup_SAMN02921310":"NNN",
       "canRuf_SAMN02921317":"NNN",
       "cuoAlp_SAMN10180424":"NNN",
       "root":"GAG",
       "uroCin_SAMN04495241":"NNN"
      },
     "44":{
       "canBai_SAMN02921314":"NNN",
       "canLup_SAMN02921310":"NNN",
       "canRuf_SAMN02921317":"NNN",
       "cuoAlp_SAMN10180424":"NNN",
       "root":"TTC",
       "uroCin_SAMN04495241":"NNN"
      },
     "45":{
       "DireGB":"NNN",
       "canBai_SAMN02921314":"NNN",
       "canLup_SAMN02921310":"NNN",
       "canRuf_SAMN02921317":"NNN",
       "cuoAlp_SAMN10180424":"NNN",
       "root":"AAG",
       "uroCin_SAMN04495241":"NNN"
      },
     "46":{
       "canBai_SAMN02921314":"NNN",
       "canLup_SAMN02921310":"NNN",
       "canRuf_SAMN02921317":"NNN",
       "root":"TGT",
       "uroCin_SAMN04495241":"NGN"
      },
     "47":{
       "canBai_SAMN02921314":"NNN",
       "canLup_SAMN02921310":"NNN",
       "canRuf_SAMN02921317":"NNN",
       "root":"AAA"
      },
     "48":{
       "canBai_SAMN02921314":"NNN",
       "canLup_SAMN02921310":"NNN",
       "canRuf_SAMN02921317":"NNN",
       "root":"CTA",
       "uroCin_SAMN04495241":"CTN"
      },
     "49":{
       "canBai_SAMN02921314":"NNN",
       "canLup_SAMN02921310":"NNN",
       "canRuf_SAMN02921317":"NNN",
       "root":"GAG",
       "uroCin_SAMN04495241":"NAN"
      },
     "5":{
       "canBai_SAMN02921314":"NNN",
       "canLup_SAMN02921310":"NNN",
       "canRuf_SAMN02921317":"NNN",
       "cuoAlp_SAMN10180424":"NNN",
       "root":"CGC",
       "uroCin_SAMN04495241":"NNN"
      },
     "50":{
       "canBai_SAMN02921314":"NNN",
       "canLup_SAMN02921310":"NNN",
       "canRuf_SAMN02921317":"NNN",
       "root":"CTG"
      },
     "51":{
       "canBai_SAMN02921314":"NNN",
       "canLup_SAMN02921310":"NNN",
       "canRuf_SAMN02921317":"NNN",
       "cuoAlp_SAMN10180424":"GNG",
       "root":"GTG",
       "uroCin_SAMN04495241":"GNN"
      },
     "52":{
       "canBai_SAMN02921314":"NNN",
       "canLup_SAMN02921310":"NNN",
       "canRuf_SAMN02921317":"NNN",
       "root":"GTG",
       "uroCin_SAMN04495241":"GNN"
      },
     "53":{
       "canBai_SAMN02921314":"NNN",
       "canLup_SAMN02921310":"NNN",
       "canRuf_SAMN02921317":"NNN",
       "root":"GGC",
       "uroCin_SAMN04495241":"NNN"
      },
     "54":{
       "canBai_SAMN02921314":"NNN",
       "canLup_SAMN02921310":"NNN",
       "canRuf_SAMN02921317":"NNN",
       "cuoAlp_SAMN10180424":"NGT",
       "root":"AGT",
       "uroCin_SAMN04495241":"NNN"
      },
     "55":{
       "canLup_SAMN02921310":"NNN",
       "canRuf_SAMN02921317":"NNN",
       "cuoAlp_SAMN10180424":"CCN",
       "root":"CCT",
       "uroCin_SAMN04495241":"NNN"
      },
     "56":{
       "canBai_SAMN02921314":"GNN",
       "canLup_SAMN02921310":"NNN",
       "canRuf_SAMN02921317":"NNN",
       "root":"GCG",
       "uroCin_SAMN04495241":"NNN"
      },
     "57":{
       "canLup_SAMN02921310":"NNN",
       "canRuf_SAMN02921317":"NNN",
       "root":"TCT",
       "uroCin_SAMN04495241":"NNN"
      },
     "58":{
       "canBai_SAMN02921314":"TGN",
       "canLup_SAMN02921310":"NNN",
       "canRuf_SAMN02921317":"NNN",
       "root":"TGC",
       "uroCin_SAMN04495241":"NGC"
      },
     "59":{
       "canLup_SAMN02921310":"NNN",
       "canRuf_SAMN02921317":"NNN",
       "root":"ATG"
      },
     "6":{
       "canBai_SAMN02921314":"NNN",
       "canLup_SAMN02921310":"NNN",
       "canRuf_SAMN02921317":"NNN",
       "cuoAlp_SAMN10180424":"NNN",
       "root":"GGC",
       "uroCin_SAMN04495241":"NNN"
      },
     "60":{
       "canLup_SAMN02921310":"NNN",
       "canRuf_SAMN02921317":"NNN",
       "root":"GAA"
      },
     "61":{
       "canLup_SAMN02921310":"NNN",
       "canRuf_SAMN02921317":"NNN",
       "root":"CTG"
      },
     "62":{
       "canLup_SAMN02921310":"NNN",
       "canRuf_SAMN02921317":"NNN",
       "root":"GAG"
      },
     "63":{
       "canLup_SAMN02921310":"NNN",
       "canRuf_SAMN02921317":"NNN",
       "root":"CTG"
      },
     "64":{
       "canLup_SAMN02921310":"NNN",
       "canRuf_SAMN02921317":"NNN",
       "root":"TAT"
      },
     "65":{
       "canLup_SAMN02921310":"NNN",
       "canRuf_SAMN02921317":"NNN",
       "root":"GGA"
      },
     "66":{
       "canLup_SAMN02921310":"NNN",
       "canRuf_SAMN02921317":"NNN",
       "root":"GCT"
      },
     "67":{
       "canBai_SAMN02921314":"GNN",
       "canLup_SAMN02921310":"NNN",
       "canRuf_SAMN02921317":"NNN",
       "root":"GAC"
      },
     "68":{
       "canBai_SAMN02921314":"NAN",
       "canLup_SAMN02921310":"NNN",
       "canRuf_SAMN02921317":"NNN",
       "root":"GAC"
      },
     "69":{
       "canBai_SAMN02921314":"NNG",
       "canLup_SAMN02921310":"NNN",
       "canRuf_SAMN02921317":"NNN",
       "root":"AAG"
      },
     "7":{
       "canBai_SAMN02921314":"NNN",
       "canLup_SAMN02921310":"NNN",
       "canRuf_SAMN02921317":"NNN",
       "cuoAlp_SAMN10180424":"NNN",
       "root":"GAG",
       "uroCin_SAMN04495241":"NNN"
      },
     "70":{
       "canLup_SAMN02921310":"NNN",
       "canRuf_SAMN02921317":"NNN",
       "root":"TTC"
      },
     "71":{
       "canBai_SAMN02921314":"TAN",
       "canLup_SAMN02921310":"NNN",
       "canRuf_SAMN02921317":"NNN",
       "root":"TAC"
      },
     "72":{
       "canLup_SAMN02921310":"NNN",
       "canRuf_SAMN02921317":"NNN",
       "root":"AGC"
      },
     "73":{
       "canBai_SAMN02921314":"NNG",
       "canLup_SAMN02921310":"NNN",
       "canRuf_SAMN02921317":"NNN",
       "root":"AAG"
      },
     "74":{
       "DireGB":"CTN",
       "canBai_SAMN02921314":"CNN",
       "canLup_SAMN02921310":"NNN",
       "canRuf_SAMN02921317":"NNN",
       "chrBra_SAMN27257233":"CTN",
       "cuoAlp_SAMN10180424":"CTN",
       "lupMes_SAMEA5411047":"CTN",
       "lycPic_SAMN09924608":"CTN",
       "root":"CTG",
       "speVen_SAMN27257238":"CTN",
       "uroCin_SAMN04495241":"CTN",
       "vulVul_marble_Fox4":"CTN"
      },
     "75":{
       "root":"NNN"
      },
     "76":{
       "root":"NNN"
      },
     "77":{
       "root":"NNN"
      },
     "78":{
       "root":"NNN"
      },
     "79":{
       "root":"NNN"
      },
     "8":{
       "canBai_SAMN02921314":"NNN",
       "canLup_SAMN02921310":"NNN",
       "canRuf_SAMN02921317":"NNN",
       "cuoAlp_SAMN10180424":"NNN",
       "root":"ATG",
       "uroCin_SAMN04495241":"NNN"
      },
     "80":{
       "root":"NNN"
      },
     "81":{
       "root":"NNN"
      },
     "82":{
       "root":"NNN"
      },
     "83":{
       "root":"NNN"
      },
     "84":{
       "root":"NNN"
      },
     "85":{
       "root":"NNN"
      },
     "86":{
       "root":"NNN"
      },
     "87":{
       "root":"NNN"
      },
     "88":{
       "root":"NNN"
      },
     "89":{
       "root":"NNN"
      },
     "9":{
       "canBai_SAMN02921314":"NNN",
       "canLup_SAMN02921310":"NNN",
       "canRuf_SAMN02921317":"NNN",
       "cuoAlp_SAMN10180424":"NNN",
       "root":"GAG",
       "uroCin_SAMN04495241":"NNN"
      },
     "90":{
       "root":"NNN"
      },
     "91":{
       "root":"NNN"
      },
     "92":{
       "root":"NNN"
      },
     "93":{
       "root":"NNN"
      },
     "94":{
       "root":"NNN"
      },
     "95":{
       "DireGB":"NNN",
       "canBai_SAMN02921314":"NNN",
       "canLup_SAMN02921310":"NNN",
       "canRuf_SAMN02921317":"NNN",
       "chrBra_SAMN27257233":"NGA",
       "cuoAlp_SAMN10180424":"NGA",
       "lupMes_SAMEA5411047":"NGA",
       "lycPic_SAMN09924608":"NNN",
       "root":"GGA",
       "speVen_SAMN27257238":"NGA",
       "uroCin_SAMN04495241":"NNN",
       "vulVul_marble_Fox4":"NGA"
      },
     "96":{
       "DireGB":"NNC",
       "canBai_SAMN02921314":"NNN",
       "canLup_SAMN02921310":"NNN",
       "canRuf_SAMN02921317":"NNN",
       "root":"CCC"
      },
     "97":{
       "canBai_SAMN02921314":"NNN",
       "canLup_SAMN02921310":"NNN",
       "canRuf_SAMN02921317":"NNN",
       "root":"CCC"
      },
     "98":{
       "canBai_SAMN02921314":"NNN",
       "canLup_SAMN02921310":"NNN",
       "canRuf_SAMN02921317":"NNN",
       "root":"TCA"
      },
     "99":{
       "canBai_SAMN02921314":"NNN",
       "canLup_SAMN02921310":"NNN",
       "canRuf_SAMN02921317":"NNN",
       "root":"TTC"
      }
    }
  },
 "tested":{
   "0":{
     "DireGB":"test",
     "Node4":"test",
     "Node5":"test",
     "canBai_SAMN02921314":"test",
     "canLup_SAMN02921310":"test",
     "canRuf_SAMN02921317":"test",
     "chrBra_SAMN27257233":"test",
     "cuoAlp_SAMN10180424":"test",
     "lupMes_SAMEA5411047":"test",
     "lycPic_SAMN09924608":"test",
     "speVen_SAMN27257238":"test",
     "uroCin_SAMN04495241":"test",
     "vulVul_marble_Fox4":"test"
    }
  },
 "timers":{
   "MEME analysis":{
     "order":2,
     "timer":19
    },
   "Model fitting":{
     "order":1,
     "timer":1
    },
   "Total time":{
     "order":0,
     "timer":20
    }
  }
}
```
