## Supplementary material for "On the ancestry and evolution of the extinct dire wolf": HyPhy results: FormBio001080.t1.cds.aln.fa.BUSTED.json

```
{
 "Evidence Ratios":{
   "constrained":    [
[0.9936226135465287, 0.9956153126172075, 0.9931083988072867, 0.9947473268643641, 0.9964980709792048, 0.995713422377586, 0.9523174829772321, 0.9971758670848642, 0.9953293391550775, 0.9971758715598488, 0.9953133524978687, 0.9953104817389894, 0.9956315103591015, 0.9947034814687105, 0.9956315085604545, 0.994783901809272, 0.9951935116707902, 0.995367275219593, 0.9962746247815506, 0.9925027523565815, 0.9953071638838283, 0.9962707999578222, 0.9964616850069964, 0.9954471682050666, 0.9971347632702913, 0.9942412447616519, 0.9945452878571927, 0.9912181837426565, 0.9964599928710318, 0.995735370502579, 0.9953879897264958, 0.9971681278279806, 0.9964300417405145, 0.9918498076913609, 0.9947647361824519, 0.9956283456487864, 0.9936088640824959, 0.9970950582568062, 0.9953053772668446, 0.9953991502514004, 0.9964241240864874, 0.9909926954022866, 0.9954053969992487, 0.9971730735719077, 0.9956314963194617, 0.9963440009112068, 0.995631505876423, 0.9943007649379828, 0.994530118527951, 0.9964980834544019, 0.9947034814687105, 0.9953703956014851, 0.9961596102513748, 0.9945703207183527, 0.9953104817389894, 0.9947050606015836, 0.9970977821229626, 0.9953693908340191, 0.9957557688594783, 0.9970977821229626, 0.995713422377586, 0.9946494211860838, 0.9948868914435756, 0.9953104817389894, 0.9953133420164266, 0.9945703101762245, 0.9962746251862032, 0.994665127164905, 0.9953293367457305, 0.9953133524978687, 0.9953104817389894, 0.995713422377586, 0.9956153152380511, 0.996498080433865, 0.9943864101116926, 0.9948868811534135, 0.9953703850699024, 0.9951737916026425, 0.9923335458693102, 0.9957134090715779, 4.609533926940608, 0.9945684198344076, 0.9964980709792048, 0.995367275219593, 0.9954520675540843, 4.727613710793271, 0.9943112768550195, 0.9946426387380144, 0.9972057453719377, 0.994549789309598, 0.9956174432324549, 0.9956152043031684, 0.994554578867758, 0.9943500975240879, 0.9947624025156393, 0.9947235962424068, 0.9947691618622372, 0.9956919031570577, 0.9955851524751859, 0.9964889784872144, 0.9961523524671577, 0.9943723867200098, 0.9957449030149974, 0.995181179412429, 0.9943641580174972, 0.9941632284011206, 0.9962675067892111, 0.9945887133610904, 0.9956303783869659, 0.9929058540928782, 0.9887778211069671, 0.9956124424846748, 0.9945163832018697, 0.9942527486046231, 0.9957025772158861, 0.9959326559381564, 0.9964889784872144, 0.995713422377586, 0.9953693908340191, 0.9955052193634215, 0.9953293391550775, 0.9957231353269378, 0.9953104817389894, 0.9953104817389894, 0.9956315103591015, 0.9947034814687105, 0.9956315103591015, 0.994784603748631, 0.9951935116707902, 0.9953703956014851, 0.996274625779073, 0.9953133524978687, 0.9920624511886843, 0.996274625779073, 0.9964980709792048, 0.995505206827963, 0.9971746588696428, 0.9947473383680432, 0.9945684223445742, 0.9947034660103131, 0.996498080433865, 0.9957557587395551, 0.9947845908293895, 0.9971758650375103, 0.9964462984210543, 0.9962746247815506, 0.9947845908293895, 0.9936226101580511, 0.9936226052035751, 0.9955929281371768, 0.9953133524978687, 0.9954102010394668, 0.9964287929640818, 0.9948868914435756, 0.9921650522648704, 0.9982424014529248, 0.9956277288150748, 0.9999999999999991, 1, 0.9968313263633486, 0.9979693142547963, 0.9973128079138998, 1, 1, 0.9999999999999996, 0.9999999999999991, 0.9999999999999991, 1, 0.9999999999999991, 0.9999999999999991, 1, 0.9991584345310288, 0.9957134120459114, 0.9933990490507885, 0.9913998646366982, 0.9945673954577945, 0.9957134058585005, 0.995463104192282, 0.9717835679994796, 0.993622600686964, 0.9946651156243282, 0.9957134058585005, 0.995310464997385, 0.9957134058585005, 0.9956153017263724, 0.9957040172027376, 0.9943864067821353, 0.9961569743441997, 0.9956153017263724, 0.9942606847428302, 0.9945703047258984, 0.9976406100598957, 0.9999999999999991, 0.9999999999999991, 0.9999999999999996, 0.9999999999999991, 0.9999999999999991, 0.9999999999999991, 0.9999999999999991, 0.9999999999999991, 0.9988658132516416, 1, 0.996151784615446, 0.9970977821229626, 0.9984628776421275, 0.9959428101043, 0.9944390408075776, 0.9938687179732355, 0.9958803858339861, 0.9964980834544019, 0.9957557688594783, 0.9943864241482145, 0.9956315103591015, 0.9957101839116786, 0.996908776318649, 0.9942607007174333, 0.9934666083288424, 0.995713422377586, 0.9951738049954432, 0.9959428101043, 0.9953293391550775, 0.9957231353269378, 0.9947050606015836, 0.9959428101043, 0.9958803858339861, 0.9954631184769455, 0.9959428101043, 0.9964980834544019, 0.9943864241482145, 0.995713422377586, 0.9943864241482145, 0.9951738049954432, 0.9951935116707902, 0.9954563415714504, 0.9938488722156108, 0.9945132043469312, 0.9945400588879804, 0.9970816323533185, 4.679167953888652, 0.9947102947141457, 0.9916330520789386, 0.9920573473158817, 0.9957341800836649, 0.9947102947141457, 0.9962606499461737, 0.9953081119398817, 0.9930520730696775, 0.9952992078580444, 0.9953055902199019, 0.9619146430614395, 0.9916870766458969, 0.9956900072070223, 4.686851264835361, 0.9961523524671577, 0.9936042393497639, 0.9956221514708007, 0.9948660510829963, 0.9947342245539904, 0.9962675067892111, 0.9942974318945975, 0.9971634101273823, 0.994502779223799, 0.9955775341228931, 0.9959226923332739, 0.9970763151680515, 0.9946938788142003, 0.9956087342210382, 0.9942320507929578, 0.9943641535136728, 0.995306309349558, 0.9963420304026814, 0.9953083680582759, 0.9945048223557144, 0.9964679149652235, 0.9943864241482145, 0.9980039531295479, 0.9953693908340191, 0.9948868914435756, 0.9954102010394668, 0.9952764963770213, 0.9956920124411008, 0.9964980834544019, 0.9938687179732355, 0.9951935116707902, 0.9953693908340191, 0.9953279340657673, 0.9947473403847158, 0.9938687179732355, 0.994530118527951, 0.9956001500288982, 0.9964980834544019, 0.9948868914435756, 0.9947050606015836, 0.995713422377586, 0.9961596102513748, 0.9936226135465287, 0.9956153152380511, 0.996908776318649, 0.9947034814687105, 0.9964980834544019, 0.995713422377586, 0.9953268378595032, 0.9971758715598488, 0.9953293391550775, 0.9957231353269378, 0.9953104716946942, 0.9953104817389894, 0.995631505876423, 0.9947034814687105, 0.9956315076750967, 0.9953133420164266, 0.9951935116707902, 0.9953703913267097, 0.9943921694050123, 0.9920624095454476, 0.9922107552195824, 0.9962746219193336, 0.9964980739998873, 0.9954631156249686, 0.9971758650375103, 0.9947473268643641, 0.9946126041652128, 0.9957231353269378, 0.9964980709792048, 0.9957557531152906, 0.9947778651008397, 0.9971724297840552, 0.9964443243845339, 0.9945739583280824, 0.995310464997385, 0.9956262283725457, 0.9936126668465047, 0.997092670596156, 0.9953127665204773, 0.9954073352373644, 0.9964280979895777, 0.9943782104012751, 0.9954079832309788, 0.9971724297840552, 0.9956201098216608, 0.9963344801527148, 0.9929030224102816, 0.9973536393702327, 0.9979836476672986, 0.9999999999999991, 0.9999999999999998, 0.9997901504231677, 0.9961596102513748, 0.9945703207183527, 0.9953104817389894, 0.9956315103591015, 0.9955052193634215, 0.9953693908340191, 0.9957557688594783, 0.9970977821229626, 0.9912795605472015, 0.996908776318649, 0.9945674122120131, 0.995713422377586, 0.9911957664312191, 0.9953293367457305, 0.996274625779073, 0.9926075015581333, 0.9956314963194617, 0.995713422377586, 0.9959428005895482, 0.995713422377586, 0.9956153152380511, 0.9946125908108375, 0.9945301045388747, 0.9961522362950881, 0.9954151353617388, 4.650865747659977, 0.9963440009112068, 0.9956790060993528, 0.9955952255637903, 0.9962496577080001, 0.9961505168398087, 0.9954631156249686, 0.9947845938211953, 0.9964287929640818, 0.9952226228063866, 0.9945703177489245, 0.9953133420164266, 0.9946494241996183, 0.9977701784421824, 0.9969087759094254, 0.9954101914525173, 0.9961596102513748, 0.9956153152380511, 0.9888172305282403, 0.9953133524978687, 0.9959428101043, 0.9926506024287968, 0.9954631184769455, 0.995713422377586, 0.9969087759094254, 0.996274625779073, 0.9951738049954432, 0.995713422377586, 0.9954631156249686, 0.9961596102513748, 0.9953293391550775, 0.9957231353269378, 0.995713422377586, 0.9959428101043, 0.9959428101043, 0.9956001500288982, 0.9951738049954432, 0.9964980834544019, 0.9938687179732355, 0.9953243890403035, 0.9953279340657673, 0.9951738049954432, 0.9951910792319053, 0.9936089447549501, 0.9977642793388488, 0.9943649972432668, 0.9969014545090666, 0.9959332587833484, 0.9951623613838081, 0.9918524568935816, 0.9888288008857254, 0.996420466643118, 0.9947722109349235, 0.9977642793388488, 0.9922482303017393, 0.9945392752375052, 0.996147460077525, 0.9953128404302676, 0.9956198022015171, 0.9957436346046213, 0.9945614609157163, 0.9954102010394668, 0.9977690635646538, 0.9922887258356944, 0.9977701784421824, 0.9957214210104685, 0.9938687179732355, 0.9964980834544019, 0.9715586556687067, 0.9948868914435756, 0.9938687179732355, 0.994530118527951, 0.995713422377586, 0.994665127164905, 0.9957557688594783, 0.9954102010394668, 0.9945684350792171, 0.9947050606015836, 0.9953104817389894, 0.9954631184769455, 0.9953279340657673, 0.9945674122120131, 0.9953089128390445, 0.9912460644830375, 0.9961596102513748, 0.9953584412543187, 0.9957231353269378, 0.9971585748719295, 0.9951738049954432, 0.9947034814687105, 0.9959428101043, 0.9959428101043, 0.995713422377586, 0.996908776318649, 0.9957231353269378, 0.9951738049954432, 0.9953279340657673, 0.9961596102513748, 0.9958803858339861, 0.994665127164905, 0.9918728308243815, 0.9945684350792171, 0.995713422377586, 0.9938687179732355, 0.9948868914435756, 0.9961596102513748, 0.9954631184769455, 0.9956153152380511, 0.9943864241482145, 0.9953279340657673, 0.9957557688594783, 0.9953693908340191, 0.996908776318649, 0.9951935116707902, 0.9927952046189897, 0.9957557688594783, 0.9951738049954432, 0.9964980834544019, 0.9961596102513748, 0.9984415763112524, 0.996908776318649, 0.9961596102513748, 0.994665127164905, 0.9915585039589744, 0.9957557688594783, 0.9953279340657673, 0.9951738049954432, 0.9956014797067467, 0.994530118527951, 0.9959428101043, 0.995713422377586, 0.994530118527951, 0.9943007649379828, 0.9961596102513748, 0.9947473403847158, 0.9951935116707902, 0.9927395922512057, 0.9957557688594783, 0.9957557587395551, 0.9963440123844094, 0.996274625779073, 0.9955052193634215, 0.9953279340657673, 0.9953104817389894, 0.9951738049954432, 0.9964980834544019, 0.9956153152380511, 0.9958803858339861, 0.9951738049954432, 0.9953293391550775, 0.9945674122120131, 0.9953133524978687, 0.9922520862182648, 0.9946126041652128, 0.9946494342013497, 0.9943782269272242, 0.9942607007174333, 0.9943864241482145, 0.9971758715598488, 0.994530118527951, 0.9943007649379828, 0.9957557688594783, 0.9947050606015836, 0.9951935116707902, 0.9953693908340191, 0.9948868914435756, 0.9957557688594783, 0.9951935116707902, 0.9936226135465287, 0.9955052193634215, 0.9953279340657673, 0.995713422377586, 0.9946494342013497, 0.996908776318649, 0.9948868914435756, 0.9953293391550775, 0.9951738049954432, 0.9953293391550775, 0.9945674122120131, 0.995713422377586, 0.9961596102513748, 0.9913711258511633, 0.9964287929640818, 0.995713422377586, 0.9942607007174333, 0.9953279340657673, 0.995713422377586, 0.994530118527951, 0.9943112910542909, 0.9961596102513748, 0.9947473403847158, 0.9951935116707902, 0.9989020151485457, 0.9976003305788832, 0.9961596102513748, 0.9963440123844094, 0.9945776555520764, 0.9955052193634215, 0.9959428101043, 0.994665127164905, 0.9951738049954432, 0.9964980834544019, 0.9961596102513748, 0.9953567579203042, 0.9951738049954432, 0.9953293391550775, 0.9945674122120131, 0.9953133524978687, 0.9961596102513748, 0.9945703207183527, 0.9964287929640818, 0.994665127164905, 0.9942607007174333, 0.9943864241482145, 0.9957065569830353, 0.9945171995041374, 0.9945545293029825, 0.9961505168398087, 0.9942982611614889, 0.9951907749643372, 0.9956153152380511, 0.9964980834544019, 0.9957557688594783, 0.9945674122120131, 0.9959428101043, 0.9955052193634215, 0.9958757832591891, 0.9956014797067467, 0.9951738049954432, 0.9964980834544019, 0.9941773300052593, 0.9956153152380511, 0.9951738049954432, 0.9953279340657673, 0.9945674122120131, 0.9953133524978687, 0.9961596102513748, 0.9945684350792171, 0.9964287929640818, 0.994665127164905, 0.9942607007174333, 0.9959428101043, 0.9953133420164266, 0.9945301150240292, 0.9943007649379828, 0.9961596102513748, 0.9943112910542909, 0.9951935116707902, 0.992662981004704, 0.9964980834544019, 0.9957557688594783, 0.9925364244437423, 0.9942607007174333, 0.9955052193634215, 0.994665127164905, 0.9947050606015836, 0.9951738049954432, 0.996908776318649, 0.9948868914435756, 0.9951935116707902, 0.9946494342013497, 0.9953293391550775, 0.997667202259876, 0.9957557688594783, 0.9953279340657673, 0.9946126041652128, 0.9957231353269378, 0.9956315008023179, 0.9942607007174333, 0.9943864241482145, 0.995713422377586, 0.994530118527951, 0.9945674122120131, 0.9961596102513748, 0.9953693908340191, 0.9945301150240292, 0.9953693908340191, 0.9964980834544019, 0.9957557688594783, 0.9963440123844094, 0.994267054599716, 0.9955052193634215, 0.9958803858339861, 0.9961596102513748, 0.9951738049954432, 0.996908776318649, 0.9948868914435756, 0.9958803858339861, 0.9946494342013497, 0.9922636233420653, 0.9945674122120131, 0.9953133524978687, 0.9961596102513748, 0.9946126041652128, 0.9957231353269378, 0.995713422377586, 0.990916663741891, 0.9943864241482145, 0.9953133524978687, 0.994530118527951, 0.9943007649379828, 0.9961596102513748, 0.9947473403847158, 0.9957231353269378, 0.9953661562994763, 0.9953293391550775, 0.9957557688594783, 0.996908776318649, 0.9957557688594783, 0.9955052193634215, 0.9958803858339861, 0.9956416967004099, 0.9951738049954432, 0.996908776318649, 0.9948868914435756, 0.9953279340657673, 0.9946494342013497, 0.9953293391550775, 0.9916999632672227, 0.9957134191646925, 0.991573757655994, 0.9946126017507793, 0.9964287929640818, 0.9956153152380511, 0.9942607007174333, 0.9926202363836216, 0.9953133524978687, 0.9945301051082948, 0.9943007649379828, 0.9961596102513748, 0.9947034814687105, 0.9957231353269378, 0.9947473403847158, 0.9964463115262266, 0.9936226135465287, 0.9953693908340191, 0.9942607007174333, 0.9955052193634215, 0.995600146912238, 0.9961596102513748, 0.9951738049954432, 0.9957557688594783, 0.9948868914435756, 0.994665127164905, 0.9946494342013497, 0.9953293391550775, 0.9948868914435756, 0.9953133524978687, 0.9961596102513748, 0.994530118527951, 0.9945674122120131, 0.9953104817389894, 0.9963440123844094, 0.9956416967004099, 0.9961596102513748, 0.9956315103591015, 0.995713422377586, 0.9959428101043, 0.9945684350792171, 0.9946126041652128, 0.9963440123844094, 0.9953133524978687, 0.9943864241482145, 0.9951738049954432, 0.9938687179732355, 0.9977701784421824, 0.9963440123844094, 0.9964980834544019, 0.9953703956014851, 0.9943864241482145, 0.9942670448098628, 0.9921758934158458, 0.9936226135465287, 0.9964980834544019, 0.9943007649379828, 0.9961596102513748, 0.9947845908293895, 0.9954631184769455, 0.995600146912238, 0.9925580979668904, 0.9953293237424197, 0.9956314963194617, 0.9953279194061814, 0.993622600686964, 0.9942050263937883, 0.9956314963194617, 0.994568432569189, 0.9953268234914937, 0.9956314963194617, 0.9947034660103131, 0.9945248785795131, 0.9964980709792048, 0.9924712806798807, 0.9945703047258984, 0.9977701670654383, 0.994649418127446, 0.9956153017263724, 0.9943864101116926, 0.9943007492056779, 0.9955052170514629, 0.9977701784421824, 0.9947050606015836, 0.9959428101043, 0.9943782269272242, 0.9959428101043, 0.9956315103591015, 0.9956416967004099, 0.994665127164905, 0.993068058510072, 0.9945674122120131, 0.9964980834544019, 0.9945684350792171, 0.9947050606015836, 0.9947473403847158, 0.9948868914435756, 0.994530118527951, 0.9947050606015836, 0.9946126041652128, 0.9963440123844094, 0.9945674122120131, 0.994784603748631, 0.9954102010394668, 0.9948868914435756, 0.9945674122120131, 0.9953268378595032, 0.9947050606015836, 0.9964980834544019, 0.994784603748631, 0.9948868914435756, 0.9954102010394668, 0.9954631184769455, 0.9936226135465287, 0.9959428101043, 0.9947050606015836, 0.9956315103591015, 0.9959428101043, 0.9956315076750967, 0.9955930151258806, 0.9956238616599149, 0.9945555031906227, 0.9963350462954316, 0.9956265477197856, 0.9955943702330741, 0.9959428101043, 0.9964287929640818, 0.9956416967004099, 0.9971585748719295, 0.9957231353269378, 0.9964287929640818, 0.9956001500288982, 0.9947050606015836, 0.995713422377586, 0.9954102010394668, 0.9964980834544019, 0.9999999999999992] 
    ],
   "optimized null":    [
[0.9987777874823117, 1.000122130909851, 0.999056464022359, 1.00038129561367, 1.000317761642525, 0.999917678703379, 1.068021128306003, 1.001559975079388, 1.000024321358707, 1.001560047898255, 1.000011577964603, 0.9997459136746293, 1.000567876630501, 0.9998999850976977, 1.000567859027175, 0.9997572383697874, 0.9997863102665234, 1.000453779104425, 0.9993793764700424, 0.9990547939910671, 1.000005337264759, 0.9993800829022913, 1.000294495720233, 1.000461782463192, 1.001544595468664, 1.000320569341905, 1.000289106164328, 0.9876048992793613, 1.000289983368332, 1.000065936581348, 0.9998850590893082, 1.001554585448365, 0.9999795441268073, 1.007841548161025, 0.9998147216666627, 1.000565719657375, 0.9987747382866646, 1.00093517358486, 1.000003852958155, 0.9998807372378817, 0.9998233694771587, 0.9901532012794556, 0.9998819788511649, 1.001560853700889, 1.000567730353618, 1.000121712049638, 1.00056783156595, 1.000352766369955, 0.9995260797600863, 1.000317894001182, 0.9998999850976977, 1.000452371180006, 0.9999740330590067, 0.9998675873340207, 0.9997459136746293, 0.9999582171439115, 1.000934564129391, 1.000426740962158, 1.000067842029537, 1.000934564129391, 0.999917678703379, 0.9997270734546155, 0.9999089069778994, 0.9997459136746293, 1.000011482554557, 0.9998674960509217, 0.99937938019613, 0.9991400987265208, 1.000024300305036, 1.000011577964603, 0.9997459136746293, 0.999917678703379, 1.000122156293263, 1.000317862130561, 0.9995382838150684, 0.9999088169532987, 1.0004522635787, 0.9996542388122386, 0.9939271210291449, 0.9999175558003662, 1.169818825510469, 0.9998089907857347, 1.000317761642525, 1.000453779104425, 0.9999747794140169, 1.178912293555836, 1.000341576326662, 0.999727536399675, 1.00036356611314, 0.999802382771058, 1.000551656251184, 1.000553229246907, 1.000540721265148, 0.999971471257267, 0.9998141758146936, 1.00038066661945, 0.9998151799525017, 0.9999066805888239, 1.000062823172096, 1.000306727281578, 1.000547544196563, 0.9995373208842201, 1.000062004653836, 0.9997886875303306, 0.9999816451340802, 1.000247908819572, 0.9993706455154842, 1.000292756775799, 1.000552957103648, 1.00768735993955, 1.000052432641132, 1.000562616564476, 0.9995267010086716, 0.999858227398454, 0.999913126173135, 0.9998108943503926, 1.000306727281578, 0.999917678703379, 1.000426740962158, 1.000466468351038, 1.000024321358707, 0.9997128712396115, 0.9997459136746293, 0.9997459136746293, 1.000567876630501, 0.9998999850976977, 1.000567876630501, 0.9998179652382226, 0.9997863102665234, 1.000452371180006, 0.9993793856389909, 1.000011577964603, 0.9993432469070106, 0.9993793856389909, 1.000317761642525, 1.000466339065812, 1.001562015420928, 1.000381407111942, 0.9998090111830512, 0.9998998549774546, 1.000317862130561, 1.000067744593083, 0.9998178575635746, 1.001559937308445, 0.9999741105636408, 0.9993793764700424, 0.9998178575635746, 0.9987777671985527, 0.9987777361668475, 1.006103345287654, 1.000011577964603, 0.9998832168824283, 0.9998238907036879, 0.9999089069778994, 1.003186099596536, 1.001024480496082, 0.9993790795004602, 0.9999915217638827, 1.000273210485517, 1.000381062366898, 0.9994803918916583, 0.9995879102165138, 1.000176541136411, 1.000040663485652, 1.000044356048229, 1.000090698531984, 1.000041664647079, 1.000146347034654, 1.000212145253028, 1.000102382439456, 1.000110396473454, 1.000708365734849, 0.9999175827053673, 1.001638140673811, 1.001817749273431, 0.9999439179784244, 0.9999175266087326, 0.9999786916150586, 0.9921986337441335, 0.998777708095324, 0.9991400177252161, 0.9999175266087326, 0.9997457727796127, 0.9999175266087326, 1.00012202691231, 0.999129770409743, 0.9995382580919155, 1.00055235196335, 1.00012202691231, 0.999639325562839, 0.9998674515127169, 0.9995851940823862, 1.000024256779335, 1.000185646805203, 1.000044458087968, 1.000106062041517, 1.000041664647079, 1.000041664647079, 1.000050347449005, 1.000224671232688, 0.9999584801883378, 0.9999880592580419, 1.000019082953535, 1.000934564129391, 1.0005391062838, 0.9998110277104458, 1.001496837359648, 0.9996103104289332, 0.9998595086513778, 1.000317894001182, 1.000067842029537, 0.999538391549268, 1.000567876630501, 0.9999160131978552, 1.000225591582284, 0.9996394524966117, 0.9937280601857786, 0.999917678703379, 0.999654348615462, 0.9998110277104458, 1.000024321358707, 0.9997128712396115, 0.9999582171439115, 0.9998110277104458, 0.9998595086513778, 0.9999788203123654, 0.9998110277104458, 1.000317894001182, 0.999538391549268, 0.999917678703379, 0.999538391549268, 0.999654348615462, 0.9997863102665234, 0.9999746338576279, 0.999609670595237, 0.9999114443342182, 0.9999281121802721, 1.000929905107834, 1.191623422006404, 1.000366728701187, 0.9909547940316131, 0.990562678158462, 1.000054183347885, 1.000366728701187, 0.9993613403997667, 0.9999393377751579, 0.9874918773530065, 1.000003952106557, 0.9999658203322791, 1.003647586424729, 1.002885900949506, 0.9999116569435154, 1.174710511367572, 1.000547544196563, 0.9987742599689268, 1.000547215885821, 0.9999000160984404, 1.00037674407813, 0.9993706455154842, 1.000335571263633, 1.00154506052943, 0.9995247271085552, 1.000059372377241, 0.9998088111428919, 1.000939508308389, 1.000355664890462, 1.000541647799095, 0.999639599710797, 0.9995356633255569, 0.9997427853646397, 1.000125569470394, 1.000013335694093, 1.000521980926121, 1.000284250697211, 0.999538391549268, 1.000521439016587, 1.000426740962158, 0.9999089069778994, 0.9998832168824283, 1.000007063458498, 1.000044934170283, 1.000317894001182, 0.9996103104289332, 0.9997863102665234, 1.000426740962158, 0.9999658307619324, 1.000381426028002, 0.9996103104289332, 0.9995260797600863, 1.000070806101846, 1.000317894001182, 0.9999089069778994, 0.9999582171439115, 0.999917678703379, 0.9999740330590067, 0.9987777874823117, 1.000122156293263, 1.000225591582284, 0.9998999850976977, 1.000317894001182, 0.999917678703379, 0.9999398481730051, 1.001560047898255, 1.000024321358707, 0.9997128712396115, 0.9997458297376784, 0.9997459136746293, 1.00056783156595, 0.9998999850976977, 1.000567849169432, 1.000011482554557, 0.9997863102665234, 1.000452327997996, 0.9884868636468804, 0.9993431076904263, 0.9989808242988961, 0.9993793550359718, 1.000317793514207, 0.9999787949643641, 1.001559937308445, 1.00038129561367, 1.000290263755214, 0.9997128712396115, 1.000317761642525, 1.000067691985511, 0.9998183631657104, 1.001550127669944, 0.9999738104887872, 1.00056471021232, 0.9997457727796127, 1.000567342835565, 0.998774698033041, 1.000931748519274, 0.9999589813650187, 0.9998832037885831, 0.9997595987531013, 0.9999889300429935, 0.9998829370253198, 1.001550127669944, 1.00055594523933, 1.000122073322947, 0.9899393070454373, 1.000461870738534, 0.9995176161292154, 1.00012159001254, 1.000054473327966, 1.000821134994216, 0.9999740330590067, 0.9998675873340207, 0.9997459136746293, 1.000567876630501, 1.000466468351038, 1.000426740962158, 1.000067842029537, 1.000934564129391, 0.9876848849494315, 1.000225591582284, 0.9999440617667985, 0.999917678703379, 1.006807194058776, 1.000024300305036, 0.9993793856389909, 0.9992437843387844, 1.000567730353618, 0.999917678703379, 0.9998109411909382, 0.999917678703379, 1.000122156293263, 1.000290137202619, 0.9995259712933472, 0.9996646559484325, 0.9910647394968082, 1.180463496167252, 1.000121712049638, 0.999905394558451, 1.000121927593342, 0.9993601540189549, 0.9999691558627593, 0.9999787949643641, 0.9998178828083412, 0.9998238907036879, 0.9996722765661477, 0.9998675630848598, 1.000011482554557, 0.9997270985935139, 1.000874214731884, 1.000225586588805, 0.9998831319070899, 0.9999740330590067, 1.000122156293263, 1.004833646995959, 1.000011577964603, 0.9998110277104458, 0.9942188004495869, 0.9999788203123654, 0.999917678703379, 1.000225586588805, 0.9993793856389909, 0.999654348615462, 0.999917678703379, 0.9999787949643641, 0.9999740330590067, 1.000024321358707, 0.9997128712396115, 0.999917678703379, 0.9998110277104458, 0.9998110277104458, 1.000070806101846, 0.999654348615462, 1.000317894001182, 0.9996103104289332, 1.000018361475966, 0.9999658307619324, 0.999654348615462, 0.9997868229415081, 0.9987725306894746, 1.00087465091934, 0.9999792804496807, 1.00021613004878, 0.9998089554550037, 0.9996523680765445, 1.001083975864448, 1.000654343078382, 0.9998256337865381, 0.9998133236140546, 1.00087465091934, 0.9890864264797157, 0.9999194122637124, 0.9999679408158587, 0.9999603261105787, 1.000553158456617, 1.000058043023254, 0.9998676459220709, 0.9998832168824283, 1.000874396127562, 1.001489285082428, 1.000874214731884, 0.999713246283347, 0.9996103104289332, 1.000317894001182, 1.000485645417462, 0.9999089069778994, 0.9996103104289332, 0.9995260797600863, 0.999917678703379, 0.9991400987265208, 1.000067842029537, 0.9998832168824283, 0.9998091167571712, 0.9999582171439115, 0.9997459136746293, 0.9999788203123654, 0.9999658307619324, 0.9999440617667985, 0.999745936335759, 1.002839390694169, 0.9999740330590067, 1.000433697112187, 0.9997128712396115, 1.001132429939671, 0.999654348615462, 0.9998999850976977, 0.9998110277104458, 0.9998110277104458, 0.999917678703379, 1.000225591582284, 0.9997128712396115, 0.999654348615462, 0.9999658307619324, 0.9999740330590067, 0.9998595086513778, 0.9991400987265208, 1.003053215180443, 0.9998091167571712, 0.999917678703379, 0.9996103104289332, 0.9999089069778994, 0.9999740330590067, 0.9999788203123654, 1.000122156293263, 0.999538391549268, 0.9999658307619324, 1.000067842029537, 1.000426740962158, 1.000225591582284, 0.9997863102665234, 1.002247436508462, 1.000067842029537, 0.999654348615462, 1.000317894001182, 0.9999740330590067, 0.9997843174141856, 1.000225591582284, 0.9999740330590067, 0.9991400987265208, 1.002362887445984, 1.000067842029537, 0.9999658307619324, 0.999654348615462, 1.000129388487947, 0.9995260797600863, 0.9998110277104458, 0.999917678703379, 0.9995260797600863, 1.000352766369955, 0.9999740330590067, 1.000381426028002, 0.9997863102665234, 0.9891303614905804, 1.000067842029537, 1.000067744593083, 1.000121834067567, 0.9993793856389909, 1.000466468351038, 0.9999658307619324, 0.9997459136746293, 0.999654348615462, 1.000317894001182, 1.000122156293263, 0.9998595086513778, 0.999654348615462, 1.000024321358707, 0.9999440617667985, 1.000011577964603, 0.9984084817713245, 1.000290263755214, 0.9997271806878956, 0.9999890717762735, 0.9996394524966117, 0.999538391549268, 1.001560047898255, 0.9995260797600863, 1.000352766369955, 1.000067842029537, 0.9999582171439115, 0.9997863102665234, 1.000426740962158, 0.9999089069778994, 1.000067842029537, 0.9997863102665234, 0.9987777874823117, 1.000466468351038, 0.9999658307619324, 0.999917678703379, 0.9997271806878956, 1.000225591582284, 0.9999089069778994, 1.000024321358707, 0.999654348615462, 1.000024321358707, 0.9999440617667985, 0.999917678703379, 0.9999740330590067, 0.9994256417392321, 0.9998238907036879, 0.999917678703379, 0.9996394524966117, 0.9999658307619324, 0.999917678703379, 0.9995260797600863, 1.000341709449386, 0.9999740330590067, 1.000381426028002, 0.9997863102665234, 1.000736759717984, 1.000433648177539, 0.9999740330590067, 1.000121834067567, 1.000564993752401, 1.000466468351038, 0.9998110277104458, 0.9991400987265208, 0.999654348615462, 1.000317894001182, 0.9999740330590067, 1.000463243438761, 0.999654348615462, 1.000024321358707, 0.9999440617667985, 1.000011577964603, 0.9999740330590067, 0.9998675873340207, 0.9998238907036879, 0.9991400987265208, 0.9996394524966117, 0.999538391549268, 0.9999129865782022, 0.9995242860057691, 0.9999351060832876, 0.9999691558627593, 1.000332671816391, 0.9997869633650627, 1.000122156293263, 1.000317894001182, 1.000067842029537, 0.9999440617667985, 0.9998110277104458, 1.000466468351038, 0.9998579325929033, 1.000129388487947, 0.999654348615462, 1.000317894001182, 1.000250895970203, 1.000122156293263, 0.999654348615462, 0.9999658307619324, 0.9999440617667985, 1.000011577964603, 0.9999740330590067, 0.9998091167571712, 0.9998238907036879, 0.9991400987265208, 0.9996394524966117, 0.9998110277104458, 1.000011482554557, 0.9995260523062777, 1.000352766369955, 0.9999740330590067, 1.000341709449386, 0.9997863102665234, 1.003610750346099, 1.000317894001182, 1.000067842029537, 1.000232097616053, 0.9996394524966117, 1.000466468351038, 0.9991400987265208, 0.9999582171439115, 0.999654348615462, 1.000225591582284, 0.9999089069778994, 0.9997863102665234, 0.9997271806878956, 1.000024321358707, 1.000550314989601, 1.000067842029537, 0.9999658307619324, 1.000290263755214, 0.9997128712396115, 1.00056777541929, 0.9996394524966117, 0.999538391549268, 0.999917678703379, 0.9995260797600863, 0.9999440617667985, 0.9999740330590067, 1.000426740962158, 0.9995260523062777, 1.000426740962158, 1.000317894001182, 1.000067842029537, 1.000121834067567, 0.999864249868442, 1.000466468351038, 0.9998595086513778, 0.9999740330590067, 0.999654348615462, 1.000225591582284, 0.9999089069778994, 0.9998595086513778, 0.9997271806878956, 0.9994165704363657, 0.9999440617667985, 1.000011577964603, 0.9999740330590067, 1.000290263755214, 0.9997128712396115, 0.999917678703379, 1.001987152068234, 0.999538391549268, 1.000011577964603, 0.9995260797600863, 1.000352766369955, 0.9999740330590067, 1.000381426028002, 0.9997128712396115, 0.9991704770915618, 1.000024321358707, 1.000067842029537, 1.000225591582284, 1.000067842029537, 1.000466468351038, 0.9998595086513778, 1.000558564754712, 0.999654348615462, 1.000225591582284, 0.9999089069778994, 0.9999658307619324, 0.9997271806878956, 1.000024321358707, 0.577053093479322, 0.9999176495128745, 0.9915716621032789, 1.000290241291762, 0.9998238907036879, 1.000122156293263, 0.9996394524966117, 1.002091540177307, 1.000011577964603, 0.9995259766410255, 1.000352766369955, 0.9999740330590067, 0.9998999850976977, 0.9997128712396115, 1.000381426028002, 0.9999742458742054, 0.9987777874823117, 1.000426740962158, 0.9996394524966117, 1.000466468351038, 1.000070776866916, 0.9999740330590067, 0.999654348615462, 1.000067842029537, 0.9999089069778994, 0.9991400987265208, 0.9997271806878956, 1.000024321358707, 0.9999089069778994, 1.000011577964603, 0.9999740330590067, 0.9995260797600863, 0.9999440617667985, 0.9997459136746293, 1.000121834067567, 1.000558564754712, 0.9999740330590067, 1.000567876630501, 0.999917678703379, 0.9998110277104458, 0.9998091167571712, 1.000290263755214, 1.000121834067567, 1.000011577964603, 0.999538391549268, 0.999654348615462, 0.9996103104289332, 1.000874214731884, 1.000121834067567, 1.000317894001182, 1.000452371180006, 0.999538391549268, 0.999864170038308, 1.002649439882857, 0.9987777874823117, 1.000317894001182, 1.000352766369955, 0.9999740330590067, 0.9998178575635746, 0.9999788203123654, 1.000070776866916, 1.002086699460967, 1.000024180178907, 1.000567730353618, 0.9999656998460572, 0.998777708095324, 1.002149370699148, 1.000567730353618, 0.9998090963605452, 0.9999397209177578, 1.000567730353618, 0.9998998549774546, 0.9995239915862971, 1.000317761642525, 1.007700421467, 0.9998674515127169, 1.000874024616167, 0.9997270487111307, 1.00012202691231, 0.9995382838150684, 1.000352621028505, 1.000466444966469, 1.000874214731884, 0.9999582171439115, 0.9998110277104458, 0.9999890717762735, 0.9998110277104458, 1.000567876630501, 1.000558564754712, 0.9991400987265208, 1.000142661505837, 0.9999440617667985, 1.000317894001182, 0.9998091167571712, 0.9999582171439115, 1.000381426028002, 0.9999089069778994, 0.9995260797600863, 0.9999582171439115, 1.000290263755214, 1.000121834067567, 0.9999440617667985, 0.9998179652382226, 0.9998832168824283, 0.9999089069778994, 0.9999440617667985, 0.9999398481730051, 0.9999582171439115, 1.000317894001182, 0.9998179652382226, 0.9999089069778994, 0.9998832168824283, 0.9999788203123654, 0.9987777874823117, 0.9998110277104458, 0.9999582171439115, 1.000567876630501, 0.9998110277104458, 1.000567849169432, 1.000067456056549, 1.000556654634668, 0.9998052983848087, 1.000119926420107, 1.000566177673829, 1.000068078801587, 0.9998110277104458, 0.9998238907036879, 1.000558564754712, 1.001132429939671, 0.9997128712396115, 0.9998238907036879, 1.000070806101846, 0.9999582171439115, 0.999917678703379, 0.9998832168824283, 1.000317894001182, 0.9999999999999992] 
    ]
  },
 "Site Log Likelihood":{
   "constrained":    [
[-4.02991109991366, -4.317823604445684, -8.230641281559986, -4.714104240052484, -3.857175455843107, -3.473954077442262, -20.50175179828226, -4.451298604472012, -4.147204548584035, -4.45129890936079, -3.623907871438823, -3.656598411917003, -4.192617803837422, -4.469472534972, -4.192617726730882, -3.896598082938481, -4.555829252579496, -4.571293467909997, -4.409883560708469, -8.374409636554713, -3.621920702391383, -4.408923343900492, -3.845300612536508, -4.689857262032307, -4.428343078742637, -4.617735952246313, -4.937537604360769, -13.56963118842599, -3.844781824468979, -3.477458946425781, -3.748340895646428, -4.44620278735675, -3.981446144157462, -11.91177183471077, -3.89080678434133, -4.191394599323906, -4.027049235525626, -4.294192705121329, -3.621356683712875, -3.751644797062289, -3.750270002528481, -10.90902248616289, -3.753625417315959, -4.449427893144884, -4.192617204418435, -4.379360035533409, -4.192617612373814, -4.368203347126163, -4.490022085540051, -3.857176020302778, -4.469472534972, -4.572539033040274, -3.333976444063258, -4.534134438005053, -3.656598411917003, -4.288829462795757, -4.29564674660473, -4.813896207641973, -3.483957441342404, -4.29564674660473, -3.473954077442262, -4.142125146372983, -4.071373395872278, -3.656598411917003, -3.623907475669143, -4.534134066936486, -4.409883575950597, -3.885106456431288, -4.147204456837642, -3.623907871438823, -3.656598411917003, -3.473954077442262, -4.317823711823682, -3.857175882958582, -4.249996817626993, -4.071373025386295, -4.572538587009021, -3.90191768062008, -11.90001940600845, -3.473953556153201, -11.65785224262325, -4.714777433516133, -3.857175455843107, -4.571293467909997, -4.461626826465247, -13.5906379293087, -4.640205115285038, -4.140038327398254, -4.634332392157717, -4.709065288371395, -4.187278215805407, -4.186460434886087, -4.606695566972241, -4.213595133823714, -3.890129552844033, -4.437320341711737, -3.892106254929695, -3.467335494160761, -4.214990163037723, -3.853931988559422, -4.445058496281844, -4.246095040923914, -3.480368361821681, -4.55198546895075, -4.217824187259946, -4.880264379796769, -4.408141323209389, -4.682554695080538, -4.460091511599976, -9.933749804427869, -10.06662047462184, -4.185540514564995, -4.486187411964449, -4.391223891881557, -3.470552209298551, -3.511721864043821, -3.853931988559422, -3.473954077442262, -4.813896207641973, -4.709950234428083, -4.147204548584035, -4.31557573073332, -3.656598411917003, -3.656598411917003, -4.192617803837422, -4.469472534972, -4.192617803837422, -3.896817449821651, -4.555829252579496, -4.572539033040274, -4.409883598242344, -3.623907871438823, -8.385449703950455, -4.409883598242344, -3.857175455843107, -4.709949694744406, -4.450490556175392, -4.714104696325949, -4.714777521159463, -4.469471985406472, -3.857175882958582, -3.483957034148955, -3.896816991457856, -4.451298464783647, -3.987130231259028, -4.409883560708469, -3.896816991457856, -4.02991100772742, -4.029910873657259, -9.283986386958503, -3.623907871438823, -3.755176628629417, -3.751842431700871, -4.071373395872278, -8.516508843906459, -4.449993002813177, -4.191023953094596, -4.377174435748644, -4.189851173029322, -4.211612057729039, -3.750540372416422, -3.706070090991319, -4.710969702341379, -4.487404016252437, -3.331983049428098, -4.531482710249311, -3.654459925186279, -4.28621264273445, -4.445642448756338, -4.810924254323855, -3.481715865707838, -4.294199714735845, -3.473953672802173, -11.79182565797382, -10.45688857352407, -4.212230296218198, -3.47395343059245, -4.465242452521857, -18.82900687268035, -4.02991075082482, -3.885106097978687, -3.47395343059245, -3.65659780150812, -3.47395343059245, -4.317823159863357, -4.140748830495912, -4.249996708542629, -4.44680357651684, -4.317823159863357, -4.727884361675469, -4.534133875709537, -3.472472359552138, -4.315299871310563, -4.219521738793613, -3.331983472509513, -4.466876643672582, -3.654459925186279, -3.654459925186279, -4.712146770005061, -4.447948377851079, -3.855427273827306, -4.487677204021561, -4.141715158096926, -4.29564674660473, -3.706727238882644, -3.514903265435318, -10.03673248754583, -4.490142799989583, -4.075457538116511, -3.857176020302778, -3.483957441342404, -4.24999727720411, -4.192617803837422, -3.472924876831319, -3.707146782486291, -4.727884898505838, -12.92798392229139, -3.473954077442262, -3.901918158758019, -3.514903265435318, -4.147204548584035, -4.31557573073332, -4.288829462795757, -3.514903265435318, -4.075457538116511, -4.465243006555658, -3.514903265435318, -3.857176020302778, -4.24999727720411, -3.473954077442262, -4.24999727720411, -3.901918158758019, -4.555829252579496, -4.463030055229489, -4.484384656258952, -4.196479010824229, -4.203901154392275, -4.287394681416025, -12.31270324693049, -4.432806734574472, -13.99095025822068, -12.25193263987094, -3.476974453617673, -4.432806734574472, -4.406495195916701, -4.563239755084274, -10.5682006280502, -3.619436563563683, -4.320866048269345, -14.86452114823856, -8.637881657446426, -3.466910140866701, -13.63530779590025, -4.445058496281844, -4.026108936737419, -4.456934294491652, -4.065013515513652, -4.709136224771117, -4.408141323209389, -4.635035895722466, -4.443261791911349, -4.482561045659631, -4.212587727657844, -3.508713816635675, -4.284978816049116, -4.696011729240377, -4.184128833272317, -4.719563569546551, -4.24388750562543, -3.655358776605619, -4.378631547332289, -4.140489920654237, -4.591630962898683, -3.846986899449604, -4.24999727720411, -4.070526921246909, -4.813896207641973, -4.071373395872278, -3.755176628629417, -4.131160081990807, -3.464747010167173, -3.857176020302778, -4.490142799989583, -4.555829252579496, -4.813896207641973, -4.327845542134812, -4.714104776435751, -4.490142799989583, -4.490022085540051, -4.219929566715504, -3.857176020302778, -4.071373395872278, -4.288829462795757, -3.473954077442262, -3.333976444063258, -4.02991109991366, -4.317823711823682, -3.707146782486291, -4.469472534972, -3.857176020302778, -3.473954077442262, -4.569203125495002, -4.45129890936079, -4.147204548584035, -4.31557573073332, -3.656598045515431, -3.656598411917003, -4.192617612373814, -4.469472534972, -4.192617689480882, -3.623907475669143, -4.555829252579496, -4.57253885145266, -12.09657368909065, -8.385448784972946, -10.06313650871084, -4.409883452393727, -3.857175593190954, -4.465242896313394, -4.451298464783647, -4.714104240052484, -4.959397249223051, -4.31557573073332, -3.857175455843107, -3.483956807163927, -3.894728421192585, -4.448997355173705, -3.986406551471717, -4.61391397688944, -3.65659780150812, -4.190579308879207, -4.027834989414682, -4.292949897968815, -3.623718546179383, -3.754249988249325, -3.751608422231384, -4.222295370135898, -3.754457987483053, -4.448997355173705, -4.188254904338765, -4.37589808346615, -11.96103784890357, -4.393549502669814, -4.314085689082095, -4.954985384189777, -1.325015511743499, -2.723746977719, -3.333976444063258, -4.534134438005053, -3.656598411917003, -4.192617803837422, -4.709950234428083, -4.813896207641973, -3.483957441342404, -4.29564674660473, -11.03632105394643, -3.707146782486291, -4.212230887402385, -3.473954077442262, -10.47842258235223, -4.147204456837642, -4.409883598242344, -11.29746102228147, -4.192617204418435, -3.473954077442262, -3.514902883244841, -3.473954077442262, -4.317823711823682, -4.959396727108142, -4.490021622272467, -4.445606644616323, -11.29098608319405, -11.99283684035741, -4.379360035533409, -3.464045227814176, -4.310970086125173, -4.403824922855907, -3.330963501774704, -4.465242896313394, -3.896817098098797, -3.751842431700871, -10.80031764807331, -4.534134333965954, -3.623907475669143, -4.142125252113754, -4.143468257211195, -3.707146762545455, -3.755176262750701, -3.333976444063258, -4.317823711823682, -10.23077500730173, -3.623907871438823, -3.514903265435318, -11.21654651193149, -4.465243006555658, -3.473954077442262, -3.707146762545455, -4.409883598242344, -3.901918158758019, -3.473954077442262, -4.465242896313394, -3.333976444063258, -4.147204548584035, -4.31557573073332, -3.473954077442262, -3.514903265435318, -3.514903265435318, -4.219929566715504, -3.901918158758019, -3.857176020302778, -4.490142799989583, -4.145562131551688, -4.327845542134812, -3.901918158758019, -4.555055517265499, -4.027068327670901, -4.139944704994583, -4.218080647045126, -3.704462058402995, -3.511904446713209, -3.898584642868232, -10.60603108343988, -9.560127298278834, -3.749055050977086, -3.893013599408783, -4.139944704994583, -12.09707751529022, -4.203664556920684, -3.330029907710479, -4.32303504131947, -4.188149503339165, -3.479991690225821, -4.531363778805551, -3.755176628629417, -4.142832643042405, -12.09862214358618, -4.143468257211195, -4.315064118857746, -4.490142799989583, -3.857176020302778, -14.71576811317785, -4.071373395872278, -4.490142799989583, -4.490022085540051, -3.473954077442262, -3.885106456431288, -3.483957441342404, -3.755176628629417, -4.71477796719402, -4.288829462795757, -3.656598411917003, -4.465243006555658, -4.327845542134812, -4.212230887402385, -3.656157872248304, -10.09673364807628, -3.333976444063258, -4.809759108244033, -4.31557573073332, -4.298079043516306, -3.901918158758019, -4.469472534972, -3.514903265435318, -3.514903265435318, -3.473954077442262, -3.707146782486291, -4.31557573073332, -3.901918158758019, -4.327845542134812, -3.333976444063258, -4.075457538116511, -3.885106456431288, -9.318930351609856, -4.71477796719402, -3.473954077442262, -4.490142799989583, -4.071373395872278, -3.333976444063258, -4.465243006555658, -4.317823711823682, -4.24999727720411, -4.327845542134812, -3.483957441342404, -4.813896207641973, -3.707146782486291, -4.555829252579496, -9.573711703679461, -3.483957441342404, -3.901918158758019, -3.857176020302778, -3.333976444063258, -3.482131240523133, -3.707146782486291, -3.333976444063258, -3.885106456431288, -9.785570855708634, -3.483957441342404, -4.327845542134812, -3.901918158758019, -4.039289531888265, -4.490022085540051, -3.514903265435318, -3.473954077442262, -4.490022085540051, -4.368203347126163, -3.333976444063258, -4.714104776435751, -4.555829252579496, -11.85420892861296, -3.483957441342404, -3.483957034148955, -4.379360552259615, -4.409883598242344, -4.709950234428083, -4.327845542134812, -3.656598411917003, -3.901918158758019, -3.857176020302778, -4.317823711823682, -4.075457538116511, -3.901918158758019, -4.147204548584035, -4.212230887402385, -3.623907871438823, -8.7317021464736, -4.959397249223051, -4.142125600890045, -4.222295950262317, -4.727884898505838, -4.24999727720411, -4.45129890936079, -4.490022085540051, -4.368203347126163, -3.483957441342404, -4.288829462795757, -4.555829252579496, -4.813896207641973, -4.071373395872278, -3.483957441342404, -4.555829252579496, -4.02991109991366, -4.709950234428083, -4.327845542134812, -3.473954077442262, -4.142125600890045, -3.707146782486291, -4.071373395872278, -4.147204548584035, -3.901918158758019, -4.147204548584035, -4.212230887402385, -3.473954077442262, -3.333976444063258, -9.449463800012191, -3.751842431700871, -3.473954077442262, -4.727884898505838, -4.327845542134812, -3.473954077442262, -4.490022085540051, -4.640205658889608, -3.333976444063258, -4.714104776435751, -4.555829252579496, -4.449255260203172, -3.483456201770089, -3.333976444063258, -4.379360552259615, -4.615364840752743, -4.709950234428083, -3.514903265435318, -3.885106456431288, -3.901918158758019, -3.857176020302778, -3.333976444063258, -4.299263443794425, -3.901918158758019, -4.147204548584035, -4.212230887402385, -3.623907871438823, -3.333976444063258, -4.534134438005053, -3.751842431700871, -3.885106456431288, -4.727884898505838, -4.24999727720411, -3.471778711550863, -4.486407373193556, -4.208195372928724, -3.330963501774704, -4.635332292203618, -4.554958054205104, -4.317823711823682, -3.857176020302778, -3.483957441342404, -4.212230887402385, -3.514903265435318, -4.709950234428083, -4.073969383856818, -4.039289531888265, -3.901918158758019, -3.857176020302778, -4.885495117577162, -4.317823711823682, -3.901918158758019, -4.327845542134812, -4.212230887402385, -3.623907871438823, -3.333976444063258, -4.71477796719402, -3.751842431700871, -3.885106456431288, -4.727884898505838, -3.514903265435318, -3.623907475669143, -4.490021969909502, -4.368203347126163, -3.333976444063258, -4.640205658889608, -4.555829252579496, -9.083017031562894, -3.857176020302778, -3.483957441342404, -9.06952143946001, -4.727884898505838, -4.709950234428083, -3.885106456431288, -4.288829462795757, -3.901918158758019, -3.707146782486291, -4.071373395872278, -4.555829252579496, -4.142125600890045, -4.147204548584035, -4.211387612628748, -3.483957441342404, -4.327845542134812, -4.959397249223051, -4.31557573073332, -4.192617395885698, -4.727884898505838, -4.24999727720411, -3.473954077442262, -4.490022085540051, -4.212230887402385, -3.333976444063258, -4.813896207641973, -4.490021969909502, -4.813896207641973, -3.857176020302778, -3.483957441342404, -4.379360552259615, -4.3956136654135, -4.709950234428083, -4.075457538116511, -3.333976444063258, -3.901918158758019, -3.707146782486291, -4.071373395872278, -4.075457538116511, -4.142125600890045, -9.057178579049856, -4.212230887402385, -3.623907871438823, -3.333976444063258, -4.959397249223051, -4.31557573073332, -3.473954077442262, -9.992400827007199, -4.24999727720411, -3.623907871438823, -4.490022085540051, -4.368203347126163, -3.333976444063258, -4.714104776435751, -4.31557573073332, -4.570809807571786, -4.147204548584035, -3.483957441342404, -3.707146782486291, -3.483957441342404, -4.709950234428083, -4.075457538116511, -4.464651220125881, -3.901918158758019, -3.707146782486291, -4.071373395872278, -4.327845542134812, -4.142125600890045, -4.147204548584035, -11.47600746129217, -3.473953951885408, -11.14032229043192, -4.95939715466973, -3.751842431700871, -4.317823711823682, -4.727884898505838, -9.814558735153511, -3.623907871438823, -4.490021640575848, -4.368203347126163, -3.333976444063258, -4.469472534972, -4.31557573073332, -4.714104776435751, -3.987130828125329, -4.02991109991366, -4.813896207641973, -4.727884898505838, -4.709950234428083, -4.219929443440592, -3.333976444063258, -3.901918158758019, -3.483957441342404, -4.071373395872278, -3.885106456431288, -4.142125600890045, -4.147204548584035, -4.071373395872278, -3.623907871438823, -3.333976444063258, -4.490022085540051, -4.212230887402385, -3.656598411917003, -4.379360552259615, -4.464651220125881, -3.333976444063258, -4.192617803837422, -3.473954077442262, -3.514903265435318, -4.71477796719402, -4.959397249223051, -4.379360552259615, -3.623907871438823, -4.24999727720411, -3.901918158758019, -4.490142799989583, -4.143468257211195, -4.379360552259615, -3.857176020302778, -4.572539033040274, -4.24999727720411, -4.395613329595036, -11.86956539826355, -4.02991109991366, -3.857176020302778, -4.368203347126163, -3.333976444063258, -3.896816991457856, -4.465243006555658, -4.219929443440592, -11.40431337018987, -4.147203959228025, -4.192617204418435, -4.327844982850341, -4.02991075082482, -11.20445612152048, -4.192617204418435, -4.714777879553033, -4.569202578886352, -4.192617204418435, -4.469471985406472, -4.488544587568268, -3.857175455843107, -10.27363843798263, -4.534133875709537, -4.143467442381866, -4.142125039809858, -4.317823159863357, -4.249996817626993, -4.368202762883131, -4.709950134926386, -4.143468257211195, -4.288829462795757, -3.514903265435318, -4.222295950262317, -3.514903265435318, -4.192617803837422, -4.464651220125881, -3.885106456431288, -10.78551530020329, -4.212230887402385, -3.857176020302778, -4.71477796719402, -4.288829462795757, -4.714104776435751, -4.071373395872278, -4.490022085540051, -4.288829462795757, -4.959397249223051, -4.379360552259615, -4.212230887402385, -3.896817449821651, -3.755176628629417, -4.071373395872278, -4.212230887402385, -4.569203125495002, -4.288829462795757, -3.857176020302778, -3.896817449821651, -4.071373395872278, -3.755176628629417, -4.465243006555658, -4.02991109991366, -3.514903265435318, -4.288829462795757, -4.192617803837422, -3.514903265435318, -4.192617689480882, -4.217536934510982, -4.189659512271906, -4.710773118554338, -4.376096750798158, -4.190696509079721, -4.217991719204591, -3.514903265435318, -3.751842431700871, -4.464651220125881, -4.298079043516306, -4.31557573073332, -3.751842431700871, -4.219929566715504, -4.288829462795757, -3.473954077442262, -3.755176628629417, -3.857176020302778, 0] 
    ],
   "optimized null":    [
[-4.035085948741578, -4.322340056214653, -8.236612758118962, -4.71975197991383, -3.861001242137336, -3.478167544092953, -20.61641613094671, -4.455685492356816, -4.151910472111292, -4.455685865463381, -3.628617113605551, -3.661044841856007, -4.197563578659127, -4.474683109878957, -4.197563485765791, -3.901585041359607, -4.560433616652992, -4.576390633195984, -4.412995076223122, -8.380989476826285, -3.626629921684842, -4.412039405419127, -3.849139654536365, -4.694882165405661, -4.432755831928805, -4.623831871022066, -4.94329631214897, -13.565979231351, -3.848618053581214, -3.481798629799878, -3.752848626536073, -4.450592055196239, -3.985002033842139, -11.9277663844158, -3.895870504670947, -4.196341396995392, -4.032234869230127, -4.298036610979401, -3.626066213748977, -3.756136993421356, -3.753675641044854, -10.90817500271961, -3.758112579834289, -4.453818459710787, -4.197562847147508, -4.383144438764091, -4.197563346658892, -4.374271588961972, -4.495032949015163, -3.861001926394573, -4.474683109878957, -4.577631656139318, -3.337798259765118, -4.53944649013839, -3.661044841856007, -4.294096686337769, -4.299487311778411, -4.818964221225423, -3.488278544526165, -4.299487311778411, -3.478167544092953, -4.147217127002918, -4.076408523927343, -3.661044841856007, -3.628616632957721, -4.539446038374312, -4.412995094787486, -3.889595339314882, -4.151910361732392, -3.628617113605551, -3.661044841856007, -3.478167544092953, -4.322340186340577, -3.861001760221035, -4.255164400117605, -4.076408073751602, -4.577631113135974, -3.906409751791545, -11.90162400456725, -3.478166913254044, -10.28657437800053, -4.720032790887241, -3.861001242137336, -4.576390633195984, -4.466159911315254, -12.20180958324786, -4.646251598846633, -4.145137590056084, -4.637494058041894, -4.714332768889642, -4.192221908270527, -4.191407948265661, -4.612696443582652, -4.21923252822243, -3.895195073171602, -4.44299130903232, -3.897165984668545, -3.471559573825943, -4.21947760597907, -3.857755868423825, -4.449460959401712, -4.251275762695508, -3.484694540226438, -4.556604602689609, -4.223457615488743, -4.886366130015961, -4.411251246943531, -4.688273389694985, -4.465023512190787, -9.948527196183548, -10.07795852852897, -4.190500184013343, -4.491212707947788, -4.396845939626983, -3.474772014943611, -3.515608378714913, -3.857755868423825, -3.478167544092953, -4.818964221225423, -4.714921506551485, -4.151910472111292, -4.319574597363146, -3.661044841856007, -3.661044841856007, -4.197563578659127, -4.474683109878957, -4.197563578659127, -3.901864442392556, -4.560433616652992, -4.577631656139318, -4.412995121930387, -3.628617113605551, -8.392761953952215, -4.412995121930387, -3.861001242137336, -4.71492085023491, -4.454880692859516, -4.719752536078639, -4.720032896407909, -4.474682445720872, -3.861001760221035, -3.488278050065924, -3.901863889321477, -4.455685317009489, -3.990664372463574, -4.412995076223122, -3.901863889321477, -4.035085839656984, -4.035085679503418, -9.294487993904429, -3.628617113605551, -3.759660203121261, -3.75524390591386, -4.076408523927343, -8.527555680848836, -4.452776103822879, -4.194784697259567, -4.377165957476587, -4.190124346199651, -4.215166752023354, -3.752053379648068, -3.708348725343394, -4.711146227896237, -4.487444678911352, -3.332027404492627, -4.531573404668433, -3.654501588965411, -4.286358979061422, -4.445854571509745, -4.811026631522588, -3.48182625608805, -4.295749749482096, -3.478167053823098, -11.80008529193524, -10.46734200262384, -4.217621627425437, -3.478166761726162, -4.46976836266398, -18.84979708255058, -4.035085533110703, -3.889594911393734, -3.478166761726162, -3.661044107336774, -3.478166761726162, -4.322339518586277, -4.144183459080996, -4.25516426864656, -4.451206205042606, -4.322339518586277, -4.733279470596311, -4.539445808083337, -3.474419645265084, -4.315324127795708, -4.219707368368582, -3.332027929609251, -4.466982700089919, -3.654501588965411, -3.654501588965411, -4.712197116186677, -4.448173023848966, -3.856520583578567, -4.487665263208312, -4.145589879684524, -4.299487311778411, -3.708804504843309, -3.518779717908353, -10.04380468465008, -4.495903189991574, -4.079445160051712, -3.861001926394573, -3.488278544526165, -4.25516495336292, -4.197563578659127, -3.477139930250876, -3.710468360009011, -4.733280118339428, -12.92824705892575, -3.478167544092953, -3.90641032631293, -3.518779717908353, -4.151910472111292, -4.319574597363146, -4.294096686337769, -3.518779717908353, -4.079445160051712, -4.469769031048055, -3.518779717908353, -3.861001926394573, -4.25516495336292, -3.478167544092953, -4.25516495336292, -3.90641032631293, -4.560433616652992, -4.467558700984528, -4.490164374565194, -4.201892354640936, -4.209304165057492, -4.291246788814792, -10.94489953803166, -4.438477141357599, -13.99026604331932, -12.25042486791123, -3.481303579982231, -4.438477141357599, -4.4096026911876, -4.567882020536699, -10.56258579650537, -3.624152391275471, -4.325537331145371, -14.90699165923212, -8.649111070568807, -3.47114110149375, -12.25156855495361, -4.449460959401712, -4.031298746028263, -4.461868820077652, -4.070060699526411, -4.714792586404073, -4.411251246943531, -4.641090300521619, -4.447646280680654, -4.487598045888176, -4.21707937217974, -3.512608252048913, -4.28884585044305, -4.701687579540723, -4.18907127013892, -4.724987752366711, -4.249074848905851, -3.65980626949158, -4.382421785247944, -4.145205928451, -4.597663139314662, -3.850809447329706, -4.25516495336292, -4.07304626598828, -4.818964221225423, -4.076408523927343, -3.759660203121261, -4.135901840044961, -3.469109237001952, -3.861001926394573, -4.495903189991574, -4.560433616652992, -4.818964221225423, -4.33249438646107, -4.719752633069968, -4.495903189991574, -4.495032949015163, -4.224409928107485, -3.861001926394573, -4.076408523927343, -4.294096686337769, -3.478167544092953, -3.337798259765118, -4.035085948741578, -4.322340186340577, -3.710468360009011, -4.474683109878957, -3.861001926394573, -3.478167544092953, -4.57382708735938, -4.455685865463381, -4.151910472111292, -4.319574597363146, -3.661044401587768, -3.661044841856007, -4.197563346658892, -4.474683109878957, -4.197563439552885, -3.628616632957721, -4.560433616652992, -4.577631435683878, -12.09061737696212, -8.392760937643049, -10.06993655270118, -4.412994949333918, -3.861001408315442, -4.469768898322227, -4.455685317009489, -4.71975197991383, -4.965089431044449, -4.319574597363146, -3.861001242137336, -3.488277776125123, -3.899782585763055, -4.453377857980153, -3.989942373672234, -4.619919343817676, -3.661044107336774, -4.195529855384966, -4.03301675559918, -4.296792776575225, -3.628375779709029, -3.758736428666147, -3.754946288567378, -4.22792195145098, -3.758943510122265, -4.453377857980153, -4.193200205094561, -4.379692403665866, -11.95804848608044, -4.396661135210922, -4.315621576734599, -4.955106966810852, -1.325069983587847, -2.724777647364653, -3.337798259765118, -4.53944649013839, -3.661044841856007, -4.197563578659127, -4.714921506551485, -4.818964221225423, -3.488278544526165, -4.299487311778411, -11.03268816447289, -3.710468360009011, -4.217622345560318, -3.478167544092953, -10.49404993190658, -4.151910361732392, -4.412995121930387, -11.3041244789188, -4.197562847147508, -3.478167544092953, -3.518779258735524, -3.478167544092953, -4.322340186340577, -4.96508879584037, -4.49503239129542, -4.44912642971609, -11.2866060712191, -10.62169061051198, -4.383144438764091, -3.468280974271905, -4.315506510322719, -4.40694226454426, -3.33478956865188, -4.469768898322227, -3.901864018204292, -3.75524390591386, -10.80477869626239, -4.539446364832559, -3.628616632957721, -4.147217254859704, -4.146574401351675, -3.710468335486315, -3.759659761888434, -3.337798259765118, -4.322340186340577, -10.24684277646928, -3.628617113605551, -3.518779717908353, -11.21812507400926, -4.469769031048055, -3.478167544092953, -3.710468335486315, -4.412995121930387, -3.90641032631293, -3.478167544092953, -4.469768898322227, -3.337798259765118, -4.151910472111292, -4.319574597363146, -3.478167544092953, -3.518779717908353, -3.518779717908353, -4.224409928107485, -3.90641032631293, -3.861001926394573, -4.495903189991574, -4.150267068679335, -4.33249438646107, -3.90641032631293, -4.559662838313253, -4.03225166987621, -4.143057197245591, -4.223710866561359, -3.707781521021517, -3.515788416813304, -3.903086328372141, -10.615295387956, -9.572015492961674, -3.752466624775896, -3.89806840736325, -4.143057197245591, -12.09388592269872, -4.209059654958988, -3.333857828081957, -4.327693545391082, -4.193092327830268, -3.484315181069235, -4.536684797745523, -3.759660203121261, -4.145940085789793, -12.1078514805589, -4.146574401351675, -4.319065082320297, -4.495903189991574, -3.861001926394573, -14.74510727629897, -4.076408523927343, -4.495903189991574, -4.495032949015163, -3.478167544092953, -3.889595339314882, -3.488278544526165, -3.759660203121261, -4.720033435232557, -4.294096686337769, -3.661044841856007, -4.469769031048055, -4.33249438646107, -4.217622345560318, -3.660605901147435, -10.10836149161267, -3.337798259765118, -4.814845075565441, -4.319574597363146, -4.302056302380575, -3.90641032631293, -4.474683109878957, -3.518779717908353, -3.518779717908353, -3.478167544092953, -3.710468360009011, -4.319574597363146, -3.90641032631293, -4.33249438646107, -3.337798259765118, -4.079445160051712, -3.889595339314882, -9.330139289843038, -4.720033435232557, -3.478167544092953, -4.495903189991574, -4.076408523927343, -3.337798259765118, -4.469769031048055, -4.322340186340577, -4.25516495336292, -4.33249438646107, -3.488278544526165, -4.818964221225423, -3.710468360009011, -4.560433616652992, -9.583187493741592, -3.488278544526165, -3.90641032631293, -3.861001926394573, -3.337798259765118, -3.483475173968546, -3.710468360009011, -3.337798259765118, -3.889595339314882, -9.796408283183089, -3.488278544526165, -4.33249438646107, -3.90641032631293, -4.043827134249818, -4.495032949015163, -3.518779717908353, -3.478167544092953, -4.495032949015163, -4.374271588961972, -3.337798259765118, -4.719752633069968, -4.560433616652992, -11.85056667676509, -3.488278544526165, -3.488278050065924, -4.383145065978066, -4.412995121930387, -4.714921506551485, -4.33249438646107, -3.661044841856007, -3.90641032631293, -3.861001926394573, -4.322340186340577, -4.079445160051712, -3.90641032631293, -4.151910472111292, -4.217622345560318, -3.628617113605551, -8.737887445242881, -4.965089431044449, -4.14721767569725, -4.227922656692859, -4.733280118339428, -4.25516495336292, -4.455685865463381, -4.495032949015163, -4.374271588961972, -3.488278544526165, -4.294096686337769, -4.560433616652992, -4.818964221225423, -4.076408523927343, -3.488278544526165, -4.560433616652992, -4.035085948741578, -4.714921506551485, -4.33249438646107, -3.478167544092953, -4.14721767569725, -3.710468360009011, -4.076408523927343, -4.151910472111292, -3.90641032631293, -4.151910472111292, -4.217622345560318, -3.478167544092953, -3.337798259765118, -9.4575555951849, -3.75524390591386, -3.478167544092953, -4.733280118339428, -4.33249438646107, -3.478167544092953, -4.495032949015163, -4.646252261247953, -3.337798259765118, -4.719752633069968, -4.560433616652992, -4.451090336725367, -3.486292309191615, -3.337798259765118, -4.383145065978066, -4.621366773673168, -4.714921506551485, -3.518779717908353, -3.889595339314882, -3.90641032631293, -3.861001926394573, -3.337798259765118, -4.304380635382874, -3.90641032631293, -4.151910472111292, -4.217622345560318, -3.628617113605551, -3.337798259765118, -4.53944649013839, -3.75524390591386, -3.889595339314882, -4.733280118339428, -4.25516495336292, -3.475994380653134, -4.491429432224613, -4.213590828224795, -3.33478956865188, -4.641382964501357, -4.559565821444228, -4.322340186340577, -3.861001926394573, -3.488278544526165, -4.217622345560318, -3.518779717908353, -4.714921506551485, -4.077960051135592, -4.043827134249818, -3.90641032631293, -3.861001926394573, -4.891585669907553, -4.322340186340577, -3.90641032631293, -4.33249438646107, -4.217622345560318, -3.628617113605551, -3.337798259765118, -4.720033435232557, -3.75524390591386, -3.889595339314882, -4.733280118339428, -3.518779717908353, -3.628616632957721, -4.49503280944098, -4.374271588961972, -3.337798259765118, -4.646252261247953, -4.560433616652992, -9.093985346102338, -3.861001926394573, -3.488278544526165, -9.077245077548358, -4.733280118339428, -4.714921506551485, -3.889595339314882, -4.294096686337769, -3.90641032631293, -3.710468360009011, -4.076408523927343, -4.560433616652992, -4.14721767569725, -4.151910472111292, -4.214273299202428, -3.488278544526165, -4.33249438646107, -4.965089431044449, -4.319574597363146, -4.197563079152346, -4.733280118339428, -4.25516495336292, -3.478167544092953, -4.495032949015163, -4.217622345560318, -3.337798259765118, -4.818964221225423, -4.49503280944098, -4.818964221225423, -3.861001926394573, -3.488278544526165, -4.383145065978066, -4.401227347877718, -4.714921506551485, -4.079445160051712, -3.337798259765118, -3.90641032631293, -3.710468360009011, -4.076408523927343, -4.079445160051712, -4.14721767569725, -9.064361436890572, -4.217622345560318, -3.628617113605551, -3.337798259765118, -4.965089431044449, -4.319574597363146, -3.478167544092953, -10.00351084858462, -4.25516495336292, -3.628617113605551, -4.495032949015163, -4.374271588961972, -3.337798259765118, -4.719752633069968, -4.319574597363146, -4.574624553655522, -4.151910472111292, -3.488278544526165, -3.710468360009011, -3.488278544526165, -4.714921506551485, -4.079445160051712, -4.469577457330342, -3.90641032631293, -3.710468360009011, -4.076408523927343, -4.33249438646107, -4.14721767569725, -4.151910472111292, -10.93452113484378, -3.478167392569916, -11.14032017706929, -4.965089316461706, -3.75524390591386, -4.322340186340577, -4.733280118339428, -9.824055219893076, -3.628617113605551, -4.495032414376464, -4.374271588961972, -3.337798259765118, -4.474683109878957, -4.319574597363146, -4.719752633069968, -3.990665091492025, -4.035085948741578, -4.818964221225423, -4.733280118339428, -4.714921506551485, -4.224409778730147, -3.337798259765118, -3.90641032631293, -3.488278544526165, -4.076408523927343, -3.889595339314882, -4.14721767569725, -4.151910472111292, -4.076408523927343, -3.628617113605551, -3.337798259765118, -4.495032949015163, -4.217622345560318, -3.661044841856007, -4.383145065978066, -4.469577457330342, -3.337798259765118, -4.197563578659127, -3.478167544092953, -3.518779717908353, -4.720033435232557, -4.965089431044449, -4.383145065978066, -3.628617113605551, -4.25516495336292, -3.90641032631293, -4.495903189991574, -4.146574401351675, -4.383145065978066, -3.861001926394573, -4.577631656139318, -4.25516495336292, -4.40122694206458, -11.88006621007157, -4.035085948741578, -3.861001926394573, -4.374271588961972, -3.337798259765118, -3.901863889321477, -4.469769031048055, -4.224409778730147, -11.41386762665717, -4.151909757063889, -4.197562847147508, -4.33249371098464, -4.035085533110703, -11.21241501524438, -4.197562847147508, -4.720033329714786, -4.573826427923288, -4.197562847147508, -4.474682445720872, -4.493558630659165, -3.861001242137336, -10.28886656571541, -4.539445808083337, -4.146573407974836, -4.147216998764644, -4.322339518586277, -4.255164400117605, -4.374270875251214, -4.714921385998519, -4.146574401351675, -4.294096686337769, -3.518779717908353, -4.227922656692859, -3.518779717908353, -4.197563578659127, -4.469577457330342, -3.889595339314882, -10.79261403054153, -4.217622345560318, -3.861001926394573, -4.720033435232557, -4.294096686337769, -4.719752633069968, -4.076408523927343, -4.495032949015163, -4.294096686337769, -4.965089431044449, -4.383145065978066, -4.217622345560318, -3.901864442392556, -3.759660203121261, -4.076408523927343, -4.217622345560318, -4.57382708735938, -4.294096686337769, -3.861001926394573, -3.901864442392556, -4.076408523927343, -3.759660203121261, -4.469769031048055, -4.035085948741578, -3.518779717908353, -4.294096686337769, -4.197563578659127, -3.518779717908353, -4.197563439552885, -4.222021112549174, -4.19460175369254, -4.716037770081337, -4.37988835612938, -4.19564557033366, -4.222475158840984, -3.518779717908353, -3.75524390591386, -4.469577457330342, -4.302056302380575, -4.319574597363146, -3.75524390591386, -4.224409928107485, -4.294096686337769, -3.478167544092953, -3.759660203121261, -3.861001926394573, 0] 
    ],
   "unconstrained":    [
[-4.036308908770126, -4.322217932762174, -8.23755673950687, -4.719370756974859, -3.860683530970349, -3.478249868778158, -20.55060860754633, -4.454126732774619, -4.151886151048345, -4.454127033175738, -3.628605535707972, -3.661298960466777, -4.196995863209542, -4.474783129783083, -4.196995787909541, -3.901827832461194, -4.560647329221373, -4.575936957018161, -4.413615892419582, -8.381935129824104, -3.626624584434326, -4.412659514744887, -3.848845202171485, -4.694420489531178, -4.431212428120791, -4.623511353051534, -4.943007247767776, -13.57845179208122, -3.848328112249933, -3.48173269539225, -3.752963574052978, -4.44903867686495, -3.985022489924556, -11.91995542140764, -3.896055800170435, -4.195775837297057, -4.033460882190307, -4.29710187439693, -3.626062360798245, -3.756256263295843, -3.753852287168704, -10.91807060177834, -3.758230607948168, -4.452258822875967, -4.196995277891797, -4.383022734120763, -4.196995676248282, -4.373918884799443, -4.495506981590767, -3.860684082910983, -4.474783129783083, -4.577179387248307, -3.337824227043258, -4.5395789115717, -3.661298960466777, -4.294138470066786, -4.298553184082181, -4.818537571291293, -3.488210704797794, -4.298553184082181, -3.478249868778158, -4.14749009079953, -4.076499621098665, -3.661298960466777, -3.628605150469088, -4.539578551102815, -4.413615907255545, -3.890455610515544, -4.151886061722604, -3.628605535707972, -3.661298960466777, -3.478249868778158, -4.322218037507787, -3.860683948597939, -4.255626222926276, -4.07649926095573, -4.577178951797621, -3.906755572768488, -11.90771539846493, -3.478249360852388, -10.12972549117241, -4.720223818346089, -3.860683530970349, -4.575936957018161, -4.466185132219281, -12.03721735499763, -4.645910080843883, -4.145410090781359, -4.637130558002899, -4.714530405647442, -4.191670404125715, -4.190854871993636, -4.61215586845457, -4.219261057372115, -3.895380914624362, -4.442610714848025, -3.897350821797373, -3.471652897591647, -4.219414784780267, -3.857449188173443, -4.448913565052776, -4.251738548880297, -3.484632537494811, -4.556815937488904, -4.223475970523116, -4.886118251920703, -4.411880799554712, -4.68798067576409, -4.464470707911584, -9.940869233433686, -10.07790609726238, -4.189937725658229, -4.491686118980438, -4.396987722279214, -3.474858892544226, -3.515797502247248, -3.857449188173443, -3.478249868778158, -4.818537571291293, -4.714455146962987, -4.151886151048345, -4.319861767352889, -3.661298960466777, -3.661298960466777, -4.196995863209542, -4.474783129783083, -4.196995863209542, -3.902046493724671, -4.560647329221373, -4.577179387248307, -4.413615928952205, -3.628605535707972, -8.393418922801988, -4.413615928952205, -3.860683530970349, -4.714454619871367, -4.453319896115778, -4.7193712016839, -4.720223903465544, -4.474782595758265, -3.860683948597939, -3.488210307767402, -3.90204604834785, -4.454126595139406, -3.990690262235071, -4.413615892419582, -3.90204604834785, -4.036308819994112, -4.036308690910226, -9.288403198588966, -3.628605535707972, -3.759776993058512, -3.755420030719235, -4.076499621098665, -8.524374646112372, -4.451752147748798, -4.195405810610074, -4.377174435748644, -4.189851173029322, -4.21478576224228, -3.752573122799484, -3.708760900059209, -4.710969702341379, -4.487404016252437, -3.331983049428099, -4.531482710249312, -3.65445992518628, -4.28621264273445, -4.445642448756339, -4.810924254323856, -3.481715865707838, -4.295041634519835, -3.478249474514223, -11.79844849155034, -10.46552590345727, -4.217677711019668, -3.478249238518547, -4.469789671275948, -18.85762903866315, -4.036308572623388, -3.890455263665417, -3.478249238518547, -3.661298366878379, -3.478249238518547, -4.322217499118645, -4.145054067540841, -4.255626117190266, -4.450654005569452, -4.322217499118645, -4.73364021009214, -4.539578365355947, -3.474834537238471, -4.315299871310564, -4.219521738793614, -3.331983472509514, -4.466876643672583, -3.65445992518628, -3.65445992518628, -4.712146770005062, -4.44794837785108, -3.8565621042522, -4.487677204021561, -4.145570796913066, -4.298553184082181, -3.708265543825095, -3.51896870805542, -10.04230896643483, -4.496292955511353, -4.079585661270168, -3.860684082910983, -3.488210704797794, -4.255626668387631, -4.196995863209542, -3.47722392058011, -3.710242793868681, -4.733640730855694, -12.93453874998354, -3.478249868778158, -3.906756037448677, -3.51896870805542, -4.151886151048345, -4.319861767352889, -4.294138470066786, -3.51896870805542, -4.079585661270168, -4.469790210959983, -3.51896870805542, -3.860684082910983, -4.255626668387631, -3.478249868778158, -4.255626668387631, -3.906756037448677, -4.560647329221373, -4.467584067448626, -4.490554780168308, -4.201980914228002, -4.209376055461273, -4.290317315800863, -10.76958294043766, -4.438110479884947, -13.99935240552897, -12.25990700344489, -3.48124939810221, -4.438110479884947, -4.410241554817751, -4.567942684601569, -10.57517280421137, -3.624148439176723, -4.32557151139723, -14.90335070911797, -8.646229325837078, -3.471229448452712, -12.09054681101657, -4.448913565052776, -4.032525237893079, -4.461321753859846, -4.070160688426694, -4.714415913276174, -4.411880799554712, -4.64075478554943, -4.446102412529204, -4.48807343175758, -4.217020001564969, -3.512799459184941, -4.28790678319636, -4.701331977884025, -4.188529768978046, -4.725348217615706, -4.249539293417951, -3.660063517212298, -4.382296223660736, -4.145192592845826, -4.597141294573196, -3.85052523702407, -4.255626668387631, -4.072524962873776, -4.818537571291293, -4.076499621098665, -3.759776993058512, -4.135894776611409, -3.469064303841178, -3.860684082910983, -4.496292955511353, -4.560647329221373, -4.818537571291293, -4.332528556282919, -4.719371279766381, -4.496292955511353, -4.495506981590767, -4.224339124512273, -3.860684082910983, -4.076499621098665, -4.294138470066786, -3.478249868778158, -3.337824227043258, -4.036308908770126, -4.322218037507787, -3.710242793868681, -4.474783129783083, -3.860684082910983, -3.478249868778158, -4.573887240995568, -4.454127033175738, -4.151886151048345, -4.319861767352889, -3.661298604156825, -3.661298960466777, -4.196995676248282, -4.474783129783083, -4.196995751548784, -3.628605150469088, -4.560647329221373, -4.577179209955352, -12.10219730260056, -8.393418045800907, -10.07095624811499, -4.413615786977759, -3.860683665286899, -4.469790103582693, -4.454126595139406, -4.719370756974859, -4.964799209407609, -4.319861767352889, -3.860683530970349, -3.488210086430611, -3.899964239095313, -4.451828930517949, -3.989968563526398, -4.619354792994165, -3.661298366878379, -4.194962673427502, -4.034242808862367, -4.295861461864156, -3.628416799185298, -3.758853231698773, -3.755186718715289, -4.227933021469259, -3.75906057994935, -4.451828930517949, -4.192644414335533, -4.37957033779326, -11.96816012982794, -4.396199371101846, -4.316104076989912, -4.954985384189778, -1.325015511743499, -2.723956849317336, -3.337824227043258, -4.5395789115717, -3.661298960466777, -4.196995863209542, -4.714455146962987, -4.818537571291293, -3.488210704797794, -4.298553184082181, -11.04507973893897, -3.710242793868681, -4.217678285358121, -3.478249868778158, -10.4872658021835, -4.151886061722604, -4.413615928952205, -11.30488098065531, -4.196995277891797, -3.478249868778158, -3.518968335418455, -3.478249868778158, -4.322218037507787, -4.96479870071941, -4.495506532389198, -4.449461830008048, -11.29558149056119, -10.45578345579545, -4.383022734120763, -3.468375584188831, -4.315384590161942, -4.407582315314105, -3.334820413264811, -4.469790103582693, -3.9020461519813, -3.755420030719235, -10.8051064734093, -4.539578810518242, -3.628605150469088, -4.147490193510555, -4.145700568522929, -3.710242774338339, -3.759776636810952, -3.337824227043258, -4.322218037507787, -10.24202077403623, -3.628605535707972, -3.51896870805542, -11.22392304938129, -4.469790210959983, -3.478249868778158, -3.710242774338339, -4.413615928952205, -3.906756037448677, -3.478249868778158, -4.469790103582693, -3.337824227043258, -4.151886151048345, -4.319861767352889, -3.478249868778158, -3.51896870805542, -3.51896870805542, -4.224339124512273, -3.906756037448677, -3.860684082910983, -4.496292955511353, -4.150248707371939, -4.332528556282919, -3.906756037448677, -4.559876038097204, -4.033479893144226, -4.142182928610472, -4.223731586326331, -3.707565414325472, -3.515979479609634, -3.90343402073358, -10.61421199916917, -9.571361363872381, -3.752641006192914, -3.8982551011754, -4.142182928610472, -12.10485948613132, -4.209140245942642, -3.333889887780005, -4.327733220067532, -4.192539322309394, -3.484257139730412, -4.536817160583026, -3.759776993058512, -4.145066071723826, -12.10636330336167, -4.145700568522929, -4.319351877158659, -4.496292955511353, -3.860684082910983, -14.74462174876908, -4.076499621098665, -4.496292955511353, -4.495506981590767, -3.478249868778158, -3.890455610515544, -3.488210704797794, -3.759776993058512, -4.720224336695911, -4.294138470066786, -3.661298960466777, -4.469790210959983, -4.332528556282919, -4.217678285358121, -3.660859997091316, -10.10552612437395, -3.337824227043258, -4.814411472472663, -4.319861767352889, -4.300924513156024, -3.906756037448677, -4.474783129783083, -3.51896870805542, -3.51896870805542, -3.478249868778158, -3.710242793868681, -4.319861767352889, -3.906756037448677, -4.332528556282919, -3.337824227043258, -4.079585661270168, -3.890455610515544, -9.327090726258254, -4.720224336695911, -3.478249868778158, -4.496292955511353, -4.076499621098665, -3.337824227043258, -4.469790210959983, -4.322218037507787, -4.255626668387631, -4.332528556282919, -3.488210704797794, -4.818537571291293, -3.710242793868681, -4.560647329221373, -9.580942578941015, -3.488210704797794, -3.906756037448677, -3.860684082910983, -3.337824227043258, -3.483690879817194, -3.710242793868681, -3.337824227043258, -3.890455610515544, -9.794048182965904, -3.488210704797794, -4.332528556282919, -3.906756037448677, -4.04369775413184, -4.495506981590767, -3.51896870805542, -3.478249868778158, -4.495506981590767, -4.373918884799443, -3.337824227043258, -4.719371279766381, -4.560647329221373, -11.86149582139472, -3.488210704797794, -3.488210307767402, -4.383023239331666, -4.413615928952205, -4.714455146962987, -4.332528556282919, -3.661298960466777, -3.906756037448677, -3.860684082910983, -4.322218037507787, -4.079585661270168, -3.906756037448677, -4.151886151048345, -4.217678285358121, -3.628605535707972, -8.739480231282034, -4.964799209407609, -4.147490532231313, -4.227933584976299, -4.733640730855694, -4.255626668387631, -4.454127033175738, -4.495506981590767, -4.373918884799443, -3.488210704797794, -4.294138470066786, -4.560647329221373, -4.818537571291293, -4.076499621098665, -3.488210704797794, -4.560647329221373, -4.036308908770126, -4.714455146962987, -4.332528556282919, -3.478249868778158, -4.147490532231313, -3.710242793868681, -4.076499621098665, -4.151886151048345, -3.906756037448677, -4.151886151048345, -4.217678285358121, -3.478249868778158, -3.337824227043258, -9.458130118452559, -3.755420030719235, -3.478249868778158, -4.733640730855694, -4.332528556282919, -3.478249868778158, -4.495506981590767, -4.645910610167943, -3.337824227043258, -4.719371279766381, -4.560647329221373, -4.45035384828159, -3.485858755012273, -3.337824227043258, -4.383023239331666, -4.620801939469644, -4.714455146962987, -3.51896870805542, -3.890455610515544, -3.906756037448677, -3.860684082910983, -3.337824227043258, -4.303917499208229, -3.906756037448677, -4.151886151048345, -4.217678285358121, -3.628605535707972, -3.337824227043258, -4.5395789115717, -3.755420030719235, -3.890455610515544, -4.733640730855694, -4.255626668387631, -3.47608139786082, -4.491905259406644, -4.213655724247209, -3.334820413264811, -4.641050348007965, -4.559778880774693, -4.322218037507787, -3.860684082910983, -3.488210704797794, -4.217678285358121, -3.51896870805542, -4.714455146962987, -4.078102128635218, -4.04369775413184, -3.906756037448677, -3.860684082910983, -4.89133480540648, -4.322218037507787, -3.906756037448677, -4.332528556282919, -4.217678285358121, -3.628605535707972, -3.337824227043258, -4.720224336695911, -3.755420030719235, -3.890455610515544, -4.733640730855694, -3.51896870805542, -3.628605150469088, -4.49550686948341, -4.373918884799443, -3.337824227043258, -4.645910610167943, -4.560647329221373, -9.090381098865901, -3.860684082910983, -3.488210704797794, -9.07701300686279, -4.733640730855694, -4.714455146962987, -3.890455610515544, -4.294138470066786, -3.906756037448677, -3.710242793868681, -4.076499621098665, -4.560647329221373, -4.147490532231313, -4.151886151048345, -4.21372313558059, -3.488210704797794, -4.332528556282919, -4.964799209407609, -4.319861767352889, -4.196995464856534, -4.733640730855694, -4.255626668387631, -3.478249868778158, -4.495506981590767, -4.217678285358121, -3.337824227043258, -4.818537571291293, -4.49550686948341, -4.818537571291293, -3.860684082910983, -3.488210704797794, -4.383023239331666, -4.401363107224159, -4.714455146962987, -4.079585661270168, -3.337824227043258, -3.906756037448677, -3.710242793868681, -4.076499621098665, -4.079585661270168, -4.147490532231313, -9.064945036715461, -4.217678285358121, -3.628605535707972, -3.337824227043258, -4.964799209407609, -4.319861767352889, -3.478249868778158, -10.00152566829134, -4.255626668387631, -3.628605535707972, -4.495506981590767, -4.373918884799443, -3.337824227043258, -4.719371279766381, -4.319861767352889, -4.575454420808474, -4.151886151048345, -3.488210704797794, -3.710242793868681, -3.488210704797794, -4.714455146962987, -4.079585661270168, -4.469019048514857, -3.906756037448677, -3.710242793868681, -4.076499621098665, -4.332528556282919, -4.147490532231313, -4.151886151048345, -11.48434213512244, -3.478249746448029, -11.14878423425026, -4.9647991172818, -3.755420030719235, -4.322218037507787, -4.733640730855694, -9.821965863940859, -3.628605535707972, -4.495506550120028, -4.373918884799443, -3.337824227043258, -4.474783129783083, -4.319861767352889, -4.719371279766381, -3.990690845949462, -4.036308908770126, -4.818537571291293, -4.733640730855694, -4.714455146962987, -4.224339004367795, -3.337824227043258, -3.906756037448677, -3.488210704797794, -4.076499621098665, -3.890455610515544, -4.147490532231313, -4.151886151048345, -4.076499621098665, -3.628605535707972, -3.337824227043258, -4.495506981590767, -4.217678285358121, -3.661298960466777, -4.383023239331666, -4.469019048514857, -3.337824227043258, -4.196995863209542, -3.478249868778158, -3.51896870805542, -4.720224336695911, -4.964799209407609, -4.383023239331666, -3.628605535707972, -4.255626668387631, -3.906756037448677, -4.496292955511353, -4.145700568522929, -4.383023239331666, -3.860684082910983, -4.577179387248307, -4.255626668387631, -4.401362781251996, -11.87742027376757, -4.036308908770126, -3.860684082910983, -4.373918884799443, -3.337824227043258, -3.90204604834785, -4.469790210959983, -4.224339004367795, -11.41178310132954, -4.151885577177318, -4.196995277891797, -4.332528011726847, -4.036308572623388, -11.21026795113788, -4.196995277891797, -4.72022425157866, -4.573886708822387, -4.196995277891797, -4.474782595758265, -4.494034752400838, -3.860683530970349, -10.28119564116478, -4.539578365355947, -4.145699765095769, -4.147489987311496, -4.322217499118645, -4.255626222926276, -4.373918316378893, -4.714455049783687, -4.145700568522929, -4.294138470066786, -3.51896870805542, -4.227933584976299, -3.51896870805542, -4.196995863209542, -4.469019048514857, -3.890455610515544, -10.79247137921088, -4.217678285358121, -3.860684082910983, -4.720224336695911, -4.294138470066786, -4.719371279766381, -4.076499621098665, -4.495506981590767, -4.294138470066786, -4.964799209407609, -4.383023239331666, -4.217678285358121, -3.902046493724671, -3.759776993058512, -4.076499621098665, -4.217678285358121, -4.573887240995568, -4.294138470066786, -3.860684082910983, -3.902046493724671, -4.076499621098665, -3.759776993058512, -4.469790210959983, -4.036308908770126, -3.51896870805542, -4.294138470066786, -4.196995863209542, -3.51896870805542, -4.196995751548784, -4.221953658767683, -4.194045253932591, -4.716232490653348, -4.379768436899871, -4.195079552877939, -4.222407082356654, -3.51896870805542, -3.755420030719235, -4.469019048514857, -4.300924513156024, -4.319861767352889, -3.755420030719235, -4.224339124512273, -4.294138470066786, -3.478249868778158, -3.759776993058512, -3.860684082910983, -7.771561172376099e-16] 
    ]
  },
 "Synonymous site-posteriors":  [
[0.971939949564991, 0.9729935177376016, 0.9054028800367949, 0.9738986616830774, 0.9720763827745464, 0.9722905202267804, 0.06348297785746869, 0.9739053275221373, 0.9729122731154104, 0.9739054507340945, 0.9727597948137988, 0.9723998694163122, 0.9733344946148085, 0.9732032485892447, 0.9733344606917205, 0.9730314012975605, 0.9728346757411751, 0.9735861667748174, 0.969896398303401, 0.909248134536046, 0.9726487892562636, 0.9698110260769754, 0.9712320801066401, 0.9725241469954942, 0.9727746951567241, 0.9730295468935982, 0.972912768426045, 0.9177186471754593, 0.971192812033885, 0.9721095696192796, 0.9723050519143419, 0.9736925001728437, 0.9717244087852777, 0.9318230277473613, 0.9727206491529516, 0.9732748696078303, 0.9717494062859442, 0.9730678708739658, 0.9726167417288325, 0.9725088114645157, 0.9715824744952504, 0.922358248024809, 0.972622849524423, 0.9738285090793352, 0.9733342298221824, 0.9723456764557035, 0.9733344100699041, 0.9739082777336503, 0.9728455495848867, 0.9720766724399297, 0.9732032485892447, 0.9736416885804158, 0.9720131967045551, 0.9732947163536975, 0.9723998694163122, 0.973228077740554, 0.9731416839681637, 0.9736434742495375, 0.9725115685014515, 0.9731416839681637, 0.9722905202267804, 0.9731126523443768, 0.973033798243097, 0.9723998694163122, 0.972759606637622, 0.9732945529974472, 0.96989640734039, 0.9717157226738929, 0.9729122302032073, 0.9727597948137988, 0.9723998694163122, 0.9722905202267804, 0.9729935672473576, 0.9720766023052254, 0.9729207343108199, 0.9730336289114778, 0.973641500972847, 0.9724820304185818, 0.9194452276475262, 0.9722902595932632, 0.9212507133814951, 0.9732703697252685, 0.9720763827745464, 0.9735861667748174, 0.9726122189835479, 0.921645808830622, 0.9740653131566755, 0.9730054916751223, 0.9730400490000716, 0.9729823393645328, 0.9730694521946062, 0.9730272650581372, 0.9736657750161757, 0.9730545233451275, 0.9726828078236102, 0.9735222336308227, 0.9727924101014145, 0.9718693301207522, 0.9724546465937809, 0.9718654223886115, 0.9726531137031877, 0.9727083685587773, 0.9722974404775651, 0.9726209000752347, 0.9732661124213242, 0.9739129308720218, 0.9697375175660585, 0.9735806282177152, 0.9733088278899168, 0.9218376615757712, 0.9044712645878346, 0.9729752207867727, 0.9726329596508052, 0.9731976257725229, 0.9720782577912088, 0.9718006444804569, 0.9718654223886115, 0.9722905202267804, 0.9736434742495375, 0.9735841994891885, 0.9729122731154104, 0.9721558469531618, 0.9723998694163122, 0.9723998694163122, 0.9733344946148085, 0.9732032485892447, 0.9733344946148085, 0.9730427818825215, 0.9728346757411751, 0.9736416885804158, 0.9698964205808082, 0.9727597948137988, 0.9142549893853974, 0.9698964205808082, 0.9720763827745464, 0.973583970380329, 0.9738721029859353, 0.9738988443201935, 0.9732704085712709, 0.973203003131529, 0.9720766023052254, 0.9725113689062552, 0.9730425722158006, 0.9739052711513601, 0.9721030773117658, 0.969896398303401, 0.9730425722158006, 0.9719399025721558, 0.9719398338613114, 0.9303038005105427, 0.9727597948137988, 0.9727105473791815, 0.9716913134791951, 0.973033798243097, 0.9132741106133681, 0.9738152412658428, 0.9732569249622633, 0.9720110829117293, 0.973011376290668, 0.9731813796989803, 0.9715146612882054, 0.9714270210978965, 0.9735807056222815, 0.9731161583340397, 0.971661211986757, 0.9729330368463954, 0.9720230407010954, 0.9728671972875301, 0.973555892568412, 0.9733278226685217, 0.9721584977892962, 0.9729734787309515, 0.9722903178534921, 0.9146056120135262, 0.9239079716458322, 0.9732923423766088, 0.9722901966565803, 0.972813840443957, 0.4799803793845089, 0.9719397712230261, 0.9717155348689966, 0.9722901966565803, 0.9723995682162657, 0.9722901966565803, 0.9729933120011159, 0.9729986319189743, 0.9729206838427613, 0.9727502823800326, 0.9729933120011159, 0.9733054711081596, 0.9732944685414723, 0.9721045943782829, 0.9726542611530318, 0.9731219140893016, 0.9716614422298334, 0.9728412038276993, 0.9720230407010954, 0.9720230407010954, 0.9729072872769324, 0.973658341875128, 0.9718403221229409, 0.9724573716904947, 0.9730353851191372, 0.9731416839681637, 0.9714043865487808, 0.9720101985306981, 0.9129357885565208, 0.9734871696397506, 0.9722232094840924, 0.9720766724399297, 0.9725115685014515, 0.9729209470706449, 0.9733344946148085, 0.9722271380198232, 0.9715265363630915, 0.9733057073825658, 0.9024326917953017, 0.9722905202267804, 0.9724822642365305, 0.9720101985306981, 0.9729122731154104, 0.9721558469531618, 0.973228077740554, 0.9720101985306981, 0.9722232094840924, 0.9728141016360135, 0.9720101985306981, 0.9720766724399297, 0.9729209470706449, 0.9722905202267804, 0.9729209470706449, 0.9724822642365305, 0.9728346757411751, 0.9726902987848052, 0.9732103827436261, 0.9724500179796762, 0.97286746899204, 0.9727040177207391, 0.9372394591980506, 0.9733112608308858, 0.9242912831476792, 0.9056345088544843, 0.9720861135522225, 0.9733112608308858, 0.9695844611336287, 0.9725551977882014, 0.9163235845430915, 0.972506074374674, 0.9724874566326238, 0.4782523723469814, 0.9070228132520366, 0.971832212624594, 0.9397096241637487, 0.9726531137031877, 0.9716853131587833, 0.9731536500288166, 0.9726911705043649, 0.9736908974925003, 0.9697375175660585, 0.9738606039698776, 0.9735627525894692, 0.9724223857523934, 0.9723108712778732, 0.971595010214613, 0.9725598983880528, 0.9730509646129454, 0.9729053498007386, 0.9728823669707188, 0.972583679199678, 0.9723248658068003, 0.9723014652029608, 0.972539094846867, 0.9728979033264049, 0.9713766638437772, 0.9729209470706449, 0.9728612716104471, 0.9736434742495375, 0.973033798243097, 0.9727105473791815, 0.9719718575519773, 0.9712549690837647, 0.9720766724399297, 0.9734871696397506, 0.9728346757411751, 0.9736434742495375, 0.9728852618320294, 0.9738988763376908, 0.9734871696397506, 0.9728455495848867, 0.9727376641625052, 0.9720766724399297, 0.973033798243097, 0.973228077740554, 0.9722905202267804, 0.9720131967045551, 0.971939949564991, 0.9729935672473576, 0.9715265363630915, 0.9732032485892447, 0.9720766724399297, 0.9722905202267804, 0.9728875300718606, 0.9739054507340945, 0.9729122731154104, 0.9721558469531618, 0.9723996887083346, 0.9723998694163122, 0.9733344100699041, 0.9732032485892447, 0.973334443993479, 0.972759606637622, 0.9728346757411751, 0.9736416124304371, 0.8995980743713696, 0.9142542367088231, 0.916934915036408, 0.9698963343823537, 0.9720764529126414, 0.9728140494881684, 0.9739052711513601, 0.9738986616830774, 0.9739533500108243, 0.9721558469531618, 0.9720763827745464, 0.9725112579789591, 0.9729335260309148, 0.9738108055199723, 0.9720570985453353, 0.9739647474059742, 0.9723995682162657, 0.9732349784386652, 0.97180210694528, 0.9730031662321352, 0.9727492842368577, 0.9726582322992459, 0.9716751125890913, 0.9734775578536363, 0.9726700615030834, 0.9738108055199723, 0.9731196970896218, 0.9721320590366778, 0.9217839471338826, 0.9731988971024225, 0.9719414734078191, 0.9735792381819233, 0.9691605736703656, 0.9713002115816656, 0.9720131967045551, 0.9732947163536975, 0.9723998694163122, 0.9733344946148085, 0.9735841994891885, 0.9736434742495375, 0.9725115685014515, 0.9731416839681637, 0.9160088850654566, 0.9715265363630915, 0.9732926030275334, 0.9722905202267804, 0.9208770400688663, 0.9729122302032073, 0.9698964205808082, 0.9243798085551466, 0.9733342298221824, 0.9722905202267804, 0.9720100020250135, 0.9722905202267804, 0.9729935672473576, 0.9739531433744888, 0.972845332872471, 0.9726845961100563, 0.918675958198366, 0.9354729644898955, 0.9723456764557035, 0.971616853031561, 0.9726143964622576, 0.969339094515755, 0.9718152882349521, 0.9728140494881684, 0.9730426207698533, 0.9716913134791951, 0.9222317812145978, 0.9732946703406781, 0.972759606637622, 0.9731127000043067, 0.9725718041823882, 0.9715265255994693, 0.9727103722128124, 0.9720131967045551, 0.9729935672473576, 0.9050233041063604, 0.9727597948137988, 0.9720101985306981, 0.9038417172191618, 0.9728141016360135, 0.9722905202267804, 0.9715265255994693, 0.9698964205808082, 0.9724822642365305, 0.9722905202267804, 0.9728140494881684, 0.9720131967045551, 0.9729122731154104, 0.9721558469531618, 0.9722905202267804, 0.9720101985306981, 0.9720101985306981, 0.9727376641625052, 0.9724822642365305, 0.9720766724399297, 0.9734871696397506, 0.9728241913970578, 0.9728852618320294, 0.9724822642365305, 0.9727925115924386, 0.9717505243693523, 0.9723646640287804, 0.9732787410132927, 0.9713340864230275, 0.9718130860441203, 0.9722826421033948, 0.9100197955086076, 0.9051853253734398, 0.9714972118961196, 0.9728418496976898, 0.9723646640287804, 0.8954720625631639, 0.9728552891286575, 0.9717487555520161, 0.9726165456372139, 0.9731139004231261, 0.972272441727783, 0.9731575690566964, 0.9727105473791815, 0.9725326550476618, 0.9186144302245886, 0.9725718041823882, 0.9721225625699562, 0.9734871696397506, 0.9720766724399297, 0.4557738117276552, 0.973033798243097, 0.9734871696397506, 0.9728455495848867, 0.9722905202267804, 0.9717157226738929, 0.9725115685014515, 0.9727105473791815, 0.9732706056456537, 0.973228077740554, 0.9723998694163122, 0.9728141016360135, 0.9728852618320294, 0.9732926030275334, 0.9723716652020002, 0.9214992530245657, 0.9720131967045551, 0.9734492607959002, 0.9721558469531618, 0.9734293339919629, 0.9724822642365305, 0.9732032485892447, 0.9720101985306981, 0.9720101985306981, 0.9722905202267804, 0.9715265363630915, 0.9721558469531618, 0.9724822642365305, 0.9728852618320294, 0.9720131967045551, 0.9722232094840924, 0.9717157226738929, 0.915077858955765, 0.9732706056456537, 0.9722905202267804, 0.9734871696397506, 0.973033798243097, 0.9720131967045551, 0.9728141016360135, 0.9729935672473576, 0.9729209470706449, 0.9728852618320294, 0.9725115685014515, 0.9736434742495375, 0.9715265363630915, 0.9728346757411751, 0.9098417519570161, 0.9725115685014515, 0.9724822642365305, 0.9720766724399297, 0.9720131967045551, 0.9722711806987896, 0.9715265363630915, 0.9720131967045551, 0.9717157226738929, 0.9205672245446666, 0.9725115685014515, 0.9728852618320294, 0.9724822642365305, 0.9727656775460348, 0.9728455495848867, 0.9720101985306981, 0.9722905202267804, 0.9728455495848867, 0.9739082777336503, 0.9720131967045551, 0.9738988763376908, 0.9728346757411751, 0.9185625854390224, 0.9725115685014515, 0.9725113689062552, 0.9723459340878259, 0.9698964205808082, 0.9735841994891885, 0.9728852618320294, 0.9723998694163122, 0.9724822642365305, 0.9720766724399297, 0.9729935672473576, 0.9722232094840924, 0.9724822642365305, 0.9729122731154104, 0.9732926030275334, 0.9727597948137988, 0.9032141392877703, 0.9739533500108243, 0.9731128581848594, 0.973477806784439, 0.9733057073825658, 0.9729209470706449, 0.9739054507340945, 0.9728455495848867, 0.9739082777336503, 0.9725115685014515, 0.973228077740554, 0.9728346757411751, 0.9736434742495375, 0.973033798243097, 0.9725115685014515, 0.9728346757411751, 0.971939949564991, 0.9735841994891885, 0.9728852618320294, 0.9722905202267804, 0.9731128581848594, 0.9715265363630915, 0.973033798243097, 0.9729122731154104, 0.9724822642365305, 0.9729122731154104, 0.9732926030275334, 0.9722905202267804, 0.9720131967045551, 0.9236127769762748, 0.9716913134791951, 0.9722905202267804, 0.9733057073825658, 0.9728852618320294, 0.9722905202267804, 0.9728455495848867, 0.9740655233757576, 0.9720131967045551, 0.9738988763376908, 0.9728346757411751, 0.9737629164875086, 0.9723967665974076, 0.9720131967045551, 0.9723459340878259, 0.9740217795311964, 0.9735841994891885, 0.9720101985306981, 0.9717157226738929, 0.9724822642365305, 0.9720766724399297, 0.9720131967045551, 0.9734019845540025, 0.9724822642365305, 0.9729122731154104, 0.9732926030275334, 0.9727597948137988, 0.9720131967045551, 0.9732947163536975, 0.9716913134791951, 0.9717157226738929, 0.9733057073825658, 0.9729209470706449, 0.9721561520064436, 0.9726455946986, 0.9730923828440879, 0.9718152882349521, 0.9738728663325187, 0.972787237408543, 0.9729935672473576, 0.9720766724399297, 0.9725115685014515, 0.9732926030275334, 0.9720101985306981, 0.9735841994891885, 0.9721304343703405, 0.9727656775460348, 0.9724822642365305, 0.9720766724399297, 0.9741166722685553, 0.9729935672473576, 0.9724822642365305, 0.9728852618320294, 0.9732926030275334, 0.9727597948137988, 0.9720131967045551, 0.9732706056456537, 0.9716913134791951, 0.9717157226738929, 0.9733057073825658, 0.9720101985306981, 0.972759606637622, 0.9728454953036791, 0.9739082777336503, 0.9720131967045551, 0.9740655233757576, 0.9728346757411751, 0.9171066577930908, 0.9720766724399297, 0.9725115685014515, 0.9231073469893267, 0.9733057073825658, 0.9735841994891885, 0.9717157226738929, 0.973228077740554, 0.9724822642365305, 0.9715265363630915, 0.973033798243097, 0.9728346757411751, 0.9731128581848594, 0.9729122731154104, 0.9731348412392207, 0.9725115685014515, 0.9728852618320294, 0.9739533500108243, 0.9721558469531618, 0.9733343143704588, 0.9733057073825658, 0.9729209470706449, 0.9722905202267804, 0.9728455495848867, 0.9732926030275334, 0.9720131967045551, 0.9736434742495375, 0.9728454953036791, 0.9736434742495375, 0.9720766724399297, 0.9725115685014515, 0.9723459340878259, 0.973409343878723, 0.9735841994891885, 0.9722232094840924, 0.9720131967045551, 0.9724822642365305, 0.9715265363630915, 0.973033798243097, 0.9722232094840924, 0.9731128581848594, 0.9181921236678603, 0.9732926030275334, 0.9727597948137988, 0.9720131967045551, 0.9739533500108243, 0.9721558469531618, 0.9722905202267804, 0.9167143717947651, 0.9729209470706449, 0.9727597948137988, 0.9728455495848867, 0.9739082777336503, 0.9720131967045551, 0.9738988763376908, 0.9721558469531618, 0.9735648851536688, 0.9729122731154104, 0.9725115685014515, 0.9715265363630915, 0.9725115685014515, 0.9735841994891885, 0.9722232094840924, 0.9735222983960785, 0.9724822642365305, 0.9715265363630915, 0.973033798243097, 0.9728852618320294, 0.9731128581848594, 0.9729122731154104, 0.9353263555464633, 0.9722904572936902, 0.9183827054401807, 0.9739533126515643, 0.9716913134791951, 0.9729935672473576, 0.9733057073825658, 0.9032103589100516, 0.9727597948137988, 0.9728453416937424, 0.9739082777336503, 0.9720131967045551, 0.9732032485892447, 0.9721558469531618, 0.9738988763376908, 0.9721033827957799, 0.971939949564991, 0.9736434742495375, 0.9733057073825658, 0.9735841994891885, 0.97273760529731, 0.9720131967045551, 0.9724822642365305, 0.9725115685014515, 0.973033798243097, 0.9717157226738929, 0.9731128581848594, 0.9729122731154104, 0.973033798243097, 0.9727597948137988, 0.9720131967045551, 0.9728455495848867, 0.9732926030275334, 0.9723998694163122, 0.9723459340878259, 0.9735222983960785, 0.9720131967045551, 0.9733344946148085, 0.9722905202267804, 0.9720101985306981, 0.9732706056456537, 0.9739533500108243, 0.9723459340878259, 0.9727597948137988, 0.9729209470706449, 0.9724822642365305, 0.9734871696397506, 0.9725718041823882, 0.9723459340878259, 0.9720766724399297, 0.9736416885804158, 0.9729209470706449, 0.9734091988447328, 0.9330197203851692, 0.971939949564991, 0.9720766724399297, 0.9739082777336503, 0.9720131967045551, 0.9730425722158006, 0.9728141016360135, 0.97273760529731, 0.901918170949793, 0.9729119986052345, 0.9733342298221824, 0.9728850006108362, 0.9719397712230261, 0.9002676805182405, 0.9733342298221824, 0.9732705668017889, 0.9728872748538826, 0.9733342298221824, 0.973203003131529, 0.9727644493735764, 0.9720763827745464, 0.9219408982974164, 0.9732944685414723, 0.9725714043596856, 0.9731126039710402, 0.9729933120011159, 0.9729207343108199, 0.97390804469577, 0.9735841572338418, 0.9725718041823882, 0.973228077740554, 0.9720101985306981, 0.973477806784439, 0.9720101985306981, 0.9733344946148085, 0.9735222983960785, 0.9717157226738929, 0.9249136036451705, 0.9732926030275334, 0.9720766724399297, 0.9732706056456537, 0.973228077740554, 0.9738988763376908, 0.973033798243097, 0.9728455495848867, 0.973228077740554, 0.9739533500108243, 0.9723459340878259, 0.9732926030275334, 0.9730427818825215, 0.9727105473791815, 0.973033798243097, 0.9732926030275334, 0.9728875300718606, 0.973228077740554, 0.9720766724399297, 0.9730427818825215, 0.973033798243097, 0.9727105473791815, 0.9728141016360135, 0.971939949564991, 0.9720101985306981, 0.973228077740554, 0.9733344946148085, 0.9720101985306981, 0.973334443993479, 0.9726030258894354, 0.9731903879369008, 0.9730706805991848, 0.9721447621378035, 0.973240995540796, 0.9726285974150496, 0.9720101985306981, 0.9716913134791951, 0.9735222983960785, 0.9734293339919629, 0.9721558469531618, 0.9716913134791951, 0.9727376641625052, 0.973228077740554, 0.9722905202267804, 0.9727105473791815, 0.9720766724399297, 0.9658246853180394],
  [0.02304409823401608, 0.02307013305808744, 0.0214078075131944, 0.02309278795376061, 0.02304743479750126, 0.02305273845568688, 0.001492910478680769, 0.02309295531422358, 0.02306812332655934, 0.02309295825771804, 0.02306434786080502, 0.02305543883033776, 0.02307863380008306, 0.02307536568679415, 0.02307863299064013, 0.02307109269769832, 0.02306619233784028, 0.02308492536759676, 0.02299405345647864, 0.02149897403644476, 0.0230615982557822, 0.02299197498861315, 0.02302672487947641, 0.02305854036453755, 0.02306477138699587, 0.02307109825141794, 0.02306818334653467, 0.02169991441615669, 0.0230257638543469, 0.02304828335260476, 0.02305310264274235, 0.02308760161976543, 0.02303878932491375, 0.02203459023611546, 0.02306338096454606, 0.02307714691199361, 0.0230394136069029, 0.02307199328151925, 0.02306080505267752, 0.0230581284717412, 0.0230353019251933, 0.0218099506253592, 0.0230609493238189, 0.02309102090665796, 0.0230786274821321, 0.02305408310755517, 0.02307863178283266, 0.02309304685183423, 0.02306647612777917, 0.02304744169727462, 0.02307536568679415, 0.02308631668155776, 0.0230458980257094, 0.02307765068122867, 0.02305543883033776, 0.02307598904212352, 0.02307383014684693, 0.02308635914782756, 0.02305819714673889, 0.02307383014684693, 0.02305273845568688, 0.02307311380400147, 0.02307115262913303, 0.02305543883033776, 0.02306434337495258, 0.02307764678364332, 0.02299405367141771, 0.02303856806490232, 0.02306812230339795, 0.02306434786080502, 0.02305543883033776, 0.02305273845568688, 0.02307013423877044, 0.02304744002659748, 0.02306834660538343, 0.0230711485907482, 0.02308631220253029, 0.0230574683885843, 0.02174083212523463, 0.02305273224595232, 0.02178364824876591, 0.02307703873235128, 0.02304743479750126, 0.02308492536759676, 0.02306067861297193, 0.02179300415981347, 0.02309700618129112, 0.023070448772526, 0.02307126624818003, 0.02306986905829362, 0.023072030776543, 0.02307098181054064, 0.02308694438343307, 0.02307167727650393, 0.02306244366194232, 0.02308333998687334, 0.02306515940266111, 0.02304236408547925, 0.0230567831183131, 0.02304224306715574, 0.02306167542427663, 0.02306308008358708, 0.02305290865627652, 0.02306089605514236, 0.02307694625107516, 0.02309315853129966, 0.02299018802396003, 0.02308480228948752, 0.02307798779290406, 0.02179757463539774, 0.02138581056469006, 0.02306969303191608, 0.02306120853981621, 0.02307523656809869, 0.02304750597057042, 0.02304066772349325, 0.02304224306715574, 0.02305273845568688, 0.02308635914782756, 0.02308487186724767, 0.02306812332655934, 0.02304940422089043, 0.02305543883033776, 0.02305543883033776, 0.02307863380008306, 0.02307536568679415, 0.02307863380008306, 0.02307137558945936, 0.02306619233784028, 0.02308631668155776, 0.02299405398632783, 0.02306434786080502, 0.02161771279640192, 0.02299405398632783, 0.02304743479750126, 0.02308486639801619, 0.02309211870557229, 0.0230927923168284, 0.02307703965911836, 0.02307535983130888, 0.02304744002659748, 0.02305819239019982, 0.02307137058918621, 0.02309295396751948, 0.02304810000722597, 0.02299405345647864, 0.02307137058918621, 0.02304409711476037, 0.02304409547832174, 0.02199849852643317, 0.02306434786080502, 0.02306312043679745, 0.02303797403341709, 0.02307115262913303, 0.0215944491377189, 0.02309067604610325, 0.02307669928885149, 0.02304580562124573, 0.0230705459724265, 0.02307479385007482, 0.02303361947670699, 0.02303146976788549, 0.02308474355850949, 0.02307314254725878, 0.02303721037271129, 0.02306859237013603, 0.02304610154780713, 0.02306696028950302, 0.02308415841424189, 0.02307841829480666, 0.02304944272260705, 0.02306963249657447, 0.02305273363404879, 0.02162601740896778, 0.02184671691416705, 0.02307759705928998, 0.0230527307464905, 0.02306567318678187, 0.01131826297021764, 0.02304409398643479, 0.02303856359288992, 0.0230527307464905, 0.02305543165320976, 0.0230527307464905, 0.02307012815198795, 0.02307026511692762, 0.02306834540198199, 0.02306408266022829, 0.02307012815198795, 0.02307792187794398, 0.02307764476864796, 0.02304812917498074, 0.02306167824686931, 0.02307329200759325, 0.02303721585497465, 0.02306631065882298, 0.02304610154780713, 0.02304610154780713, 0.02306794849346894, 0.02308672644849906, 0.02304159607804248, 0.0230568085662491, 0.02307116767341293, 0.02307383014684693, 0.02303090420890604, 0.02304582221100373, 0.02158641979253125, 0.02308247052662128, 0.02305106507176564, 0.02304744169727462, 0.02305819714673889, 0.02306835167856612, 0.02307863380008306, 0.02305117515930869, 0.02303391558585069, 0.02307792751524834, 0.02133741763865712, 0.02305273845568688, 0.02305747396061653, 0.02304582221100373, 0.02306812332655934, 0.02304940422089043, 0.02307598904212352, 0.02304582221100373, 0.02305106507176564, 0.0230656794138639, 0.02304582221100373, 0.02304744169727462, 0.02306835167856612, 0.02305273845568688, 0.02306835167856612, 0.02305747396061653, 0.02306619233784028, 0.02306261290110985, 0.02307556347372921, 0.02305669049355418, 0.02306702720571701, 0.02306296215279913, 0.02216321363568198, 0.02307806744506007, 0.02185581347581097, 0.02141333243117347, 0.02304769878999196, 0.02307806744506007, 0.02298646635170394, 0.02305926936321924, 0.02166677237132906, 0.02305806770839082, 0.0230576030924186, 0.01127748098122646, 0.02144621569787123, 0.02304145925751963, 0.02222193079099847, 0.02306167542427663, 0.02303783925833882, 0.02307411990125492, 0.02306265143592879, 0.0230875623712969, 0.02299018802396003, 0.0230918400768682, 0.02308434829396116, 0.02305600185286191, 0.02305323269569347, 0.02303561691209279, 0.02305940201515973, 0.02307160351043176, 0.02306795252173585, 0.0230673944372672, 0.02305999319123436, 0.02305358751379898, 0.02305299197007428, 0.02305887753996441, 0.02306783721644663, 0.02303025039136056, 0.02306835167856612, 0.02306682585813322, 0.02308635914782756, 0.02307115262913303, 0.02306312043679745, 0.02304487983522778, 0.02302728014226887, 0.02304744169727462, 0.02308247052662128, 0.02306619233784028, 0.02308635914782756, 0.0230674482529638, 0.023092793081718, 0.02308247052662128, 0.02306647612777917, 0.02306378545456549, 0.02304744169727462, 0.02307115262913303, 0.02307598904212352, 0.02305273845568688, 0.0230458980257094, 0.02304409823401608, 0.02307013423877044, 0.02303391558585069, 0.02307536568679415, 0.02304744169727462, 0.02305273845568688, 0.02306750215995111, 0.02309295825771804, 0.02306812332655934, 0.02304940422089043, 0.0230554345243261, 0.02305543883033776, 0.02307863178283266, 0.02307536568679415, 0.02307863259228713, 0.02306434337495258, 0.02306619233784028, 0.02308631486345279, 0.02127017984349461, 0.0216176949928977, 0.02168128578421416, 0.02299405193609601, 0.02304743646825878, 0.02306567817065198, 0.02309295396751948, 0.02309278795376061, 0.02309416639415439, 0.02304940422089043, 0.02304743479750126, 0.02305818974661628, 0.02306866088691924, 0.02309057516700769, 0.02304696741181683, 0.02309446828222889, 0.02305543165320976, 0.02307615236370719, 0.02304070889753781, 0.02307038505859162, 0.02306408743516244, 0.02306182519333728, 0.02303757627878416, 0.02308222721097178, 0.02306211797232763, 0.02309057516700769, 0.02307328030721335, 0.02304881470391864, 0.02179630751760966, 0.02307522069700353, 0.02304410069121698, 0.02308470502571468, 0.02297617943252836, 0.02302834227953262, 0.0230458980257094, 0.02307765068122867, 0.02305543883033776, 0.02307863380008306, 0.02308487186724767, 0.02308635914782756, 0.02305819714673889, 0.02307383014684693, 0.02165932351314501, 0.02303391558585069, 0.02307760327816911, 0.02305273845568688, 0.02177480988292097, 0.02306812230339795, 0.02299405398632783, 0.02185790132052998, 0.0230786274821321, 0.02305273845568688, 0.02304581753051637, 0.02305273845568688, 0.02307013423877044, 0.02309416145704295, 0.02306647096094274, 0.02306245444063594, 0.02172258101245439, 0.02212126116386511, 0.02305408310755517, 0.02303618610539415, 0.02306073746453567, 0.02298049848436387, 0.02304102944454568, 0.02306567817065198, 0.02307137174719607, 0.02303797403341709, 0.02180693391813779, 0.02307764958344327, 0.02306434337495258, 0.02307311494081568, 0.02305968409166922, 0.0230339153295932, 0.02306311626138926, 0.0230458980257094, 0.02307013423877044, 0.02139881257723295, 0.02306434786080502, 0.02304582221100373, 0.02137083629696309, 0.0230656794138639, 0.02305273845568688, 0.0230339153295932, 0.02299405398632783, 0.02305747396061653, 0.02305273845568688, 0.02306567817065198, 0.0230458980257094, 0.02306812332655934, 0.02304940422089043, 0.02305273845568688, 0.02304582221100373, 0.02304582221100373, 0.02306378545456549, 0.02305747396061653, 0.02304744169727462, 0.02308247052662128, 0.02306593739673706, 0.0230674482529638, 0.02305747396061653, 0.02306514673362787, 0.0230394412293545, 0.02305456465162062, 0.02307726099987613, 0.02302919679084022, 0.02304097336610476, 0.0230525446164973, 0.02151729567234374, 0.02140267425643205, 0.02303320973346302, 0.0230663854248782, 0.02305456465162062, 0.02117246753541355, 0.02306672439506873, 0.02303939752313064, 0.02306079192740717, 0.02307313657937586, 0.02305229379190574, 0.02307423348574716, 0.02306312043679745, 0.02305871826362408, 0.02172111273507586, 0.02305968409166922, 0.02304858503826411, 0.02308247052662128, 0.02304744169727462, 0.01074724553115467, 0.02307115262913303, 0.02308247052662128, 0.02306647612777917, 0.02305273845568688, 0.02303856806490232, 0.02305819714673889, 0.02306312043679745, 0.02307704436098376, 0.02307598904212352, 0.02305543883033776, 0.0230656794138639, 0.0230674482529638, 0.02307760327816911, 0.02305474416753916, 0.02178956559740156, 0.0230458980257094, 0.02308150576351534, 0.02304940422089043, 0.02308100588681971, 0.02305747396061653, 0.02307536568679415, 0.02304582221100373, 0.02304582221100373, 0.02305273845568688, 0.02303391558585069, 0.02304940422089043, 0.02305747396061653, 0.0230674482529638, 0.0230458980257094, 0.02305106507176564, 0.02303856806490232, 0.02163721978003223, 0.02307704436098376, 0.02305273845568688, 0.02308247052662128, 0.02307115262913303, 0.0230458980257094, 0.0230656794138639, 0.02307013423877044, 0.02306835167856612, 0.0230674482529638, 0.02305819714673889, 0.02308635914782756, 0.02303391558585069, 0.02306619233784028, 0.02151305972647654, 0.02305819714673889, 0.02305747396061653, 0.02304744169727462, 0.0230458980257094, 0.02305223077067209, 0.02303391558585069, 0.0230458980257094, 0.02303856806490232, 0.02176744840552199, 0.02305819714673889, 0.0230674482529638, 0.02305747396061653, 0.02306448427822946, 0.02306647612777917, 0.02304582221100373, 0.02305273845568688, 0.02306647612777917, 0.02309304685183423, 0.0230458980257094, 0.023092793081718, 0.02306619233784028, 0.02171987862088626, 0.02305819714673889, 0.02305819239019982, 0.02305408924618673, 0.02299405398632783, 0.02308487186724767, 0.0230674482529638, 0.02305543883033776, 0.02305747396061653, 0.02304744169727462, 0.02307013423877044, 0.02305106507176564, 0.02305747396061653, 0.02306812332655934, 0.02307760327816911, 0.02306434786080502, 0.02135590689081737, 0.02309416639415439, 0.0230731187135723, 0.02308223315218872, 0.02307792751524834, 0.02306835167856612, 0.02309295825771804, 0.02306647612777917, 0.02309304685183423, 0.02305819714673889, 0.02307598904212352, 0.02306619233784028, 0.02308635914782756, 0.02307115262913303, 0.02305819714673889, 0.02306619233784028, 0.02304409823401608, 0.02308487186724767, 0.0230674482529638, 0.02305273845568688, 0.0230731187135723, 0.02303391558585069, 0.02307115262913303, 0.02306812332655934, 0.02305747396061653, 0.02306812332655934, 0.02307760327816911, 0.02305273845568688, 0.0230458980257094, 0.0218396801686199, 0.02303797403341709, 0.02305273845568688, 0.02307792751524834, 0.0230674482529638, 0.02305273845568688, 0.02306647612777917, 0.02309701120554388, 0.0230458980257094, 0.023092793081718, 0.02306619233784028, 0.02308935121401451, 0.02305533636357395, 0.0230458980257094, 0.02305408924618673, 0.02309590826864596, 0.02308487186724767, 0.02304582221100373, 0.02303856806490232, 0.02305747396061653, 0.02304744169727462, 0.0230458980257094, 0.02308032256448872, 0.02305747396061653, 0.02306812332655934, 0.02307760327816911, 0.02306434786080502, 0.0230458980257094, 0.02307765068122867, 0.02303797403341709, 0.02303856806490232, 0.02307792751524834, 0.02306835167856612, 0.02304942477413527, 0.02306152112059854, 0.0230726152474614, 0.02304102944454568, 0.02309214870796203, 0.02306501590460432, 0.02307013423877044, 0.02304744169727462, 0.02305819714673889, 0.02307760327816911, 0.02304582221100373, 0.02308487186724767, 0.02304877800014121, 0.02306448427822946, 0.02305747396061653, 0.02304744169727462, 0.02309830567084859, 0.02307013423877044, 0.02305747396061653, 0.0230674482529638, 0.02307760327816911, 0.02306434786080502, 0.0230458980257094, 0.02307704436098376, 0.02303797403341709, 0.02303856806490232, 0.02307792751524834, 0.02304582221100373, 0.02306434337495258, 0.02306647483366137, 0.02309304685183423, 0.0230458980257094, 0.02309701120554388, 0.02306619233784028, 0.02168533549553999, 0.02304744169727462, 0.02305819714673889, 0.02182769445015519, 0.02307792751524834, 0.02308487186724767, 0.02303856806490232, 0.02307598904212352, 0.02305747396061653, 0.02303391558585069, 0.02307115262913303, 0.02306619233784028, 0.0230731187135723, 0.02306812332655934, 0.02307362700533987, 0.02305819714673889, 0.0230674482529638, 0.02309416639415439, 0.02304940422089043, 0.02307862949946244, 0.02307792751524834, 0.02306835167856612, 0.02305273845568688, 0.02306647612777917, 0.02307760327816911, 0.0230458980257094, 0.02308635914782756, 0.02306647483366137, 0.02308635914782756, 0.02304744169727462, 0.02305819714673889, 0.02305408924618673, 0.02308051880722842, 0.02308487186724767, 0.02305106507176564, 0.0230458980257094, 0.02305747396061653, 0.02303391558585069, 0.02307115262913303, 0.02305106507176564, 0.0230731187135723, 0.02171107162780653, 0.02307760327816911, 0.02306434786080502, 0.0230458980257094, 0.02309416639415439, 0.02304940422089043, 0.02305273845568688, 0.02167604665692447, 0.02306835167856612, 0.02306434786080502, 0.02306647612777917, 0.02309304685183423, 0.0230458980257094, 0.023092793081718, 0.02304940422089043, 0.02308439173023418, 0.02306812332655934, 0.02305819714673889, 0.02303391558585069, 0.02305819714673889, 0.02308487186724767, 0.02305106507176564, 0.02308332243977389, 0.02305747396061653, 0.02303391558585069, 0.02307115262913303, 0.0230674482529638, 0.0230731187135723, 0.02306812332655934, 0.0221177843289185, 0.02305273695631021, 0.02171563641321739, 0.02309416550151967, 0.02303797403341709, 0.02307013423877044, 0.02307792751524834, 0.02135582911641548, 0.02306434786080502, 0.02306647117119125, 0.02309304685183423, 0.0230458980257094, 0.02307536568679415, 0.02304940422089043, 0.023092793081718, 0.02304810728401307, 0.02304409823401608, 0.02308635914782756, 0.02307792751524834, 0.02308487186724767, 0.02306378405135148, 0.0230458980257094, 0.02305747396061653, 0.02305819714673889, 0.02307115262913303, 0.02303856806490232, 0.0230731187135723, 0.02306812332655934, 0.02307115262913303, 0.02306434786080502, 0.0230458980257094, 0.02306647612777917, 0.02307760327816911, 0.02305543883033776, 0.02305408924618673, 0.02308332243977389, 0.0230458980257094, 0.02307863380008306, 0.02305273845568688, 0.02304582221100373, 0.02307704436098376, 0.02309416639415439, 0.02305408924618673, 0.02306434786080502, 0.02306835167856612, 0.02305747396061653, 0.02308247052662128, 0.02305968409166922, 0.02305408924618673, 0.02304744169727462, 0.02308631668155776, 0.02306835167856612, 0.02308051534602768, 0.02206299329340325, 0.02304409823401608, 0.02304744169727462, 0.02309304685183423, 0.0230458980257094, 0.02307137058918621, 0.0230656794138639, 0.02306378405135148, 0.02132522806764197, 0.02306811678107814, 0.0230786274821321, 0.02306744202455401, 0.02304409398643479, 0.02128608979183234, 0.0230786274821321, 0.02307704343426735, 0.0230674960746617, 0.0230786274821321, 0.02307535983130888, 0.02306446564956346, 0.02304743479750126, 0.02180004790774554, 0.02307764476864796, 0.02305967456248292, 0.02307311265026314, 0.02307012815198795, 0.02306834660538343, 0.0230930412845957, 0.02308487085854238, 0.02305968409166922, 0.02307598904212352, 0.02304582221100373, 0.02308223315218872, 0.02304582221100373, 0.02307863380008306, 0.02308332243977389, 0.02303856806490232, 0.02187056514456613, 0.02307760327816911, 0.02304744169727462, 0.02307704436098376, 0.02307598904212352, 0.023092793081718, 0.02307115262913303, 0.02306647612777917, 0.02307598904212352, 0.02309416639415439, 0.02305408924618673, 0.02307760327816911, 0.02307137558945936, 0.02306312043679745, 0.02307115262913303, 0.02307760327816911, 0.02306750215995111, 0.02307598904212352, 0.02304744169727462, 0.02307137558945936, 0.02307115262913303, 0.02306312043679745, 0.0230656794138639, 0.02304409823401608, 0.02304582221100373, 0.02307598904212352, 0.02307863380008306, 0.02304582221100373, 0.02307863259228713, 0.02306045157029091, 0.02307504020016092, 0.02307206525087935, 0.02304912755405158, 0.02307630203579941, 0.02306108476250301, 0.02304582221100373, 0.02303797403341709, 0.02308332243977389, 0.02308100588681971, 0.02304940422089043, 0.02303797403341709, 0.02306378545456549, 0.02307598904212352, 0.02305273845568688, 0.02306312043679745, 0.02304744169727462, 0.02289547511774903],
  [0.005015952200993135, 0.003936349204311142, 0.07318931245001072, 0.003008550363162195, 0.00487618242795214, 0.004656741317532594, 0.9350241116638505, 0.003001717163638974, 0.004019603558030246, 0.003001591008187538, 0.004175857325396155, 0.00454469175334996, 0.003586871585108424, 0.00372138572396115, 0.003586906317639348, 0.003897506004741281, 0.004099131920984433, 0.003328907857585981, 0.007109548240120422, 0.06925289142750905, 0.004289612487954108, 0.007196998934411522, 0.00574119501388345, 0.0044173126399684, 0.004160533456280134, 0.003899354854983849, 0.004019048227420408, 0.06058143840838395, 0.005781424111768118, 0.004842147028115479, 0.004641845442915583, 0.003219898207390754, 0.005236801889808525, 0.04614238201652325, 0.004215969882502407, 0.003647983480176176, 0.005211180107152892, 0.00386013584451502, 0.004322453218490023, 0.004433060063743124, 0.005382223579556382, 0.05583180134983182, 0.004316201151758055, 0.003080470014006886, 0.00358714269568557, 0.004600240436741434, 0.003586958147263166, 0.002998675414515603, 0.004087974287334285, 0.004875885862795775, 0.00372138572396115, 0.003271994738026467, 0.004940905269735596, 0.003627632965073826, 0.00454469175334996, 0.003695933217322589, 0.003784485884989266, 0.003270166602634932, 0.004430234351809404, 0.003784485884989266, 0.004656741317532594, 0.003814233851621804, 0.003895049127769927, 0.00454469175334996, 0.004176049987425409, 0.003627800218909583, 0.007109538988192366, 0.005245709261204733, 0.00401964749339468, 0.004175857325396155, 0.00454469175334996, 0.004656741317532594, 0.003936298513872075, 0.004875957668177127, 0.00401091908379674, 0.003895222497773975, 0.003272186824622742, 0.004460501192833657, 0.05881394022723921, 0.00465700816078449, 0.05696563836973907, 0.003652591542380185, 0.00487618242795214, 0.003328907857585981, 0.004327102403480321, 0.05656118700956463, 0.002837680662033178, 0.003924059552351778, 0.003888684751748553, 0.003947791577173601, 0.003858517028850652, 0.00390175313132202, 0.003247280600391411, 0.003873799378368529, 0.004254748514447327, 0.003394426382303993, 0.004142430495924253, 0.00508830579376853, 0.00448857028790603, 0.005092334544232727, 0.004285210872535542, 0.004228551357635557, 0.004649650866158474, 0.004318203869622855, 0.003656941327600554, 0.002993910596678531, 0.007272294409981483, 0.003334569492797268, 0.003613184317179217, 0.05636476378883092, 0.07414292484747538, 0.003955086181311124, 0.004305831809378637, 0.003727137659378341, 0.004874236238220781, 0.005158687796049788, 0.005092334544232727, 0.004656741317532594, 0.003270166602634932, 0.003330928643563736, 0.004019603558030246, 0.004794748825947739, 0.00454469175334996, 0.00454469175334996, 0.003586871585108424, 0.00372138572396115, 0.003586871585108424, 0.003885842528019135, 0.004099131920984433, 0.003271994738026467, 0.007109525432864102, 0.004175857325396155, 0.06412729781820067, 0.007109525432864102, 0.00487618242795214, 0.003331163221655028, 0.003035778308492415, 0.003008363362978042, 0.003652551769610683, 0.003721637037162063, 0.004875957668177127, 0.004430438703544987, 0.003886057195013228, 0.003001774881120622, 0.004848822681008153, 0.007109548240120422, 0.003886057195013228, 0.005016000313083933, 0.005016070660366851, 0.04769770096302414, 0.004175857325396155, 0.004226332184021006, 0.005270712487387633, 0.003895049127769927, 0.06513144024891321, 0.003094082688054012, 0.003666375748885167, 0.004943111467025026, 0.003918077736905373, 0.003743826450944933, 0.005451719235087671, 0.005541509134217949, 0.003334550819208913, 0.003810699118701447, 0.005301577640531647, 0.003998370783468562, 0.00493085775109761, 0.004065842422966832, 0.003359949017345913, 0.003593759036671747, 0.004792059488096773, 0.003956888772473873, 0.004656948512459098, 0.06376837057750595, 0.05424531144000074, 0.00363006056410127, 0.004657072596929183, 0.004120486369261124, 0.5087013576452735, 0.00501613479053927, 0.005245901538113518, 0.004657072596929183, 0.004545000130524467, 0.004657072596929183, 0.003936559846895944, 0.003931102964097917, 0.004010970755256636, 0.00418563495973912, 0.003936559846895944, 0.003616607013896422, 0.00362788668987962, 0.004847276446736276, 0.004284060600098942, 0.003804793903105255, 0.005301341915192041, 0.004092485513477665, 0.00493085775109761, 0.00493085775109761, 0.004024764229598648, 0.00325493167637297, 0.005118081799016697, 0.004485819743256182, 0.003893447207449854, 0.003784485884989266, 0.005564709242313115, 0.004943979258297972, 0.06547779165094789, 0.003430359833628046, 0.004725725444141777, 0.004875885862795775, 0.004430234351809404, 0.004010701250788969, 0.003586871585108424, 0.004721686820868093, 0.005439548051057883, 0.003616365102185822, 0.07622989056604136, 0.004656741317532594, 0.00446026180285283, 0.004943979258297972, 0.004019603558030246, 0.004794748825947739, 0.003695933217322589, 0.004943979258297972, 0.004725725444141777, 0.004120218950122705, 0.004943979258297972, 0.004875885862795775, 0.004010701250788969, 0.004656741317532594, 0.004010701250788969, 0.00446026180285283, 0.004099131920984433, 0.004247088314084877, 0.003714053782644704, 0.004493291526769545, 0.004065503802242874, 0.004233020126461776, 0.04059732716626752, 0.003610671724054045, 0.05385290337650996, 0.07295215871434227, 0.004866187657785578, 0.003610671724054045, 0.00742907251466721, 0.004385532848579331, 0.06200964308557956, 0.004435857916935187, 0.004454940274957587, 0.5104701466717922, 0.07153097105009215, 0.005126328117886417, 0.03806844504525277, 0.004285210872535542, 0.005276847582878057, 0.003772230069928497, 0.004246178059706436, 0.00322154013620302, 0.007272294409981483, 0.003047555953254319, 0.003352899116569818, 0.004521612394744807, 0.00463589602643332, 0.005369372873294193, 0.004380699596787396, 0.00387743187662283, 0.004026697677525583, 0.004050238592013953, 0.004356327609087618, 0.004621546679400723, 0.004645542826964966, 0.00440202761316866, 0.004034259457148457, 0.005593085764862307, 0.004010701250788969, 0.004071902531419552, 0.003270166602634932, 0.003895049127769927, 0.004226332184021006, 0.004983262612794887, 0.005717750773966552, 0.004875885862795775, 0.003430359833628046, 0.004099131920984433, 0.003270166602634932, 0.004047289915006799, 0.003008330580591281, 0.003430359833628046, 0.004087974287334285, 0.004198550382929198, 0.004875885862795775, 0.003895049127769927, 0.003695933217322589, 0.004656741317532594, 0.004940905269735596, 0.005015952200993135, 0.003936298513872075, 0.005439548051057883, 0.00372138572396115, 0.004875885862795775, 0.004656741317532594, 0.004044967768188298, 0.003001591008187538, 0.004019603558030246, 0.004794748825947739, 0.00454487676733936, 0.00454469175334996, 0.003586958147263166, 0.00372138572396115, 0.003586923414233819, 0.004176049987425409, 0.004099131920984433, 0.003272072706109944, 0.07913174578513564, 0.06412806829827923, 0.06138379917937787, 0.00710961368155039, 0.004876110619099823, 0.004120272341179637, 0.003001774881120622, 0.003008550363162195, 0.00295248359502128, 0.004794748825947739, 0.00487618242795214, 0.004430552274424554, 0.003997813082166081, 0.003098619313019842, 0.004895934042847758, 0.002940784311796997, 0.004545000130524467, 0.003688869197627528, 0.005157184157182202, 0.003926448709273225, 0.004186628327979968, 0.004279942507416879, 0.005287311132124471, 0.003440214935391855, 0.004267820524589038, 0.003098619313019842, 0.003807022603164856, 0.004819126259403572, 0.05641974534850768, 0.003725882200573949, 0.005014425900964018, 0.003336056792362077, 0.007863246897106064, 0.005671446138801927, 0.004940905269735596, 0.003627632965073826, 0.00454469175334996, 0.003586871585108424, 0.003330928643563736, 0.003270166602634932, 0.004430234351809404, 0.003784485884989266, 0.06233179142139832, 0.005439548051057883, 0.003629793694297423, 0.004656741317532594, 0.05734815004821277, 0.00401964749339468, 0.007109525432864102, 0.05376229012432363, 0.00358714269568557, 0.004656741317532594, 0.004944180444470006, 0.004656741317532594, 0.003936298513872075, 0.002952695168468277, 0.004088196166586086, 0.004252949449307742, 0.05960146078917975, 0.04240577434623938, 0.004600240436741434, 0.00534696086304481, 0.004324866073206732, 0.007680406999881068, 0.00514368232050212, 0.004120272341179637, 0.003886007482950779, 0.005270712487387633, 0.05596128486726436, 0.003627680075878794, 0.004176049987425409, 0.003814185054877569, 0.004368511725942537, 0.005439559070937551, 0.004226511525798367, 0.004940905269735596, 0.003936298513872075, 0.07357788331640662, 0.004175857325396155, 0.004943979258297972, 0.07478744648387502, 0.004120218950122705, 0.004656741317532594, 0.005439559070937551, 0.007109525432864102, 0.00446026180285283, 0.004656741317532594, 0.004120272341179637, 0.004940905269735596, 0.004019603558030246, 0.004794748825947739, 0.004656741317532594, 0.004943979258297972, 0.004943979258297972, 0.004198550382929198, 0.00446026180285283, 0.004875885862795775, 0.003430359833628046, 0.004109871206205046, 0.004047289915006799, 0.00446026180285283, 0.004142341673933631, 0.005210034401293371, 0.00458077131959884, 0.003643997986831315, 0.005636716786132271, 0.00514594058977504, 0.004664813280107937, 0.06846290881904887, 0.07341200037012829, 0.005469578370417507, 0.004091764877431891, 0.00458077131959884, 0.08335546990142259, 0.004077986476273804, 0.005211846924853319, 0.004322662435379049, 0.003812962997498288, 0.004675264480311182, 0.003768197457556526, 0.004226332184021006, 0.004408626688714148, 0.05966445704033556, 0.004368511725942537, 0.004828852391779678, 0.003430359833628046, 0.004875885862795775, 0.5334789427411901, 0.003895049127769927, 0.003430359833628046, 0.004087974287334285, 0.004656741317532594, 0.005245709261204733, 0.004430234351809404, 0.004226332184021006, 0.003652349993362464, 0.003695933217322589, 0.00454469175334996, 0.004120218950122705, 0.004047289915006799, 0.003629793694297423, 0.004573590630460643, 0.05671118137803269, 0.004940905269735596, 0.003469233440584386, 0.004794748825947739, 0.003489660121217417, 0.00446026180285283, 0.00372138572396115, 0.004943979258297972, 0.004943979258297972, 0.004656741317532594, 0.005439548051057883, 0.004794748825947739, 0.00446026180285283, 0.004047289915006799, 0.004940905269735596, 0.004725725444141777, 0.005245709261204733, 0.06328492126420282, 0.003652349993362464, 0.004656741317532594, 0.003430359833628046, 0.003895049127769927, 0.004940905269735596, 0.004120218950122705, 0.003936298513872075, 0.004010701250788969, 0.004047289915006799, 0.004430234351809404, 0.003270166602634932, 0.005439548051057883, 0.004099131920984433, 0.06864518831650734, 0.004430234351809404, 0.00446026180285283, 0.004875885862795775, 0.004940905269735596, 0.004676588530538232, 0.005439548051057883, 0.004940905269735596, 0.005245709261204733, 0.05766532704981153, 0.004430234351809404, 0.004047289915006799, 0.00446026180285283, 0.004169838175735627, 0.004087974287334285, 0.004943979258297972, 0.004656741317532594, 0.004087974287334285, 0.002998675414515603, 0.004940905269735596, 0.003008330580591281, 0.004099131920984433, 0.05971753594009132, 0.004430234351809404, 0.004430438703544987, 0.00459997666598745, 0.007109525432864102, 0.003330928643563736, 0.004047289915006799, 0.00454469175334996, 0.00446026180285283, 0.004875885862795775, 0.003936298513872075, 0.004725725444141777, 0.00446026180285283, 0.004019603558030246, 0.003629793694297423, 0.004175857325396155, 0.07542995382141238, 0.00295248359502128, 0.003814023101568244, 0.003439960063372209, 0.003616365102185822, 0.004010701250788969, 0.003001591008187538, 0.004087974287334285, 0.002998675414515603, 0.004430234351809404, 0.003695933217322589, 0.004099131920984433, 0.003270166602634932, 0.003895049127769927, 0.004430234351809404, 0.004099131920984433, 0.005015952200993135, 0.003330928643563736, 0.004047289915006799, 0.004656741317532594, 0.003814023101568244, 0.005439548051057883, 0.003895049127769927, 0.004019603558030246, 0.00446026180285283, 0.004019603558030246, 0.003629793694297423, 0.004656741317532594, 0.004940905269735596, 0.05454754285510523, 0.005270712487387633, 0.004656741317532594, 0.003616365102185822, 0.004047289915006799, 0.004656741317532594, 0.004087974287334285, 0.00283746541869863, 0.004940905269735596, 0.003008330580591281, 0.004099131920984433, 0.003147732298476709, 0.004547897039018607, 0.004940905269735596, 0.00459997666598745, 0.002882312200157746, 0.003330928643563736, 0.004943979258297972, 0.005245709261204733, 0.00446026180285283, 0.004875885862795775, 0.004940905269735596, 0.003517692881508701, 0.00446026180285283, 0.004019603558030246, 0.003629793694297423, 0.004175857325396155, 0.004940905269735596, 0.003627632965073826, 0.005270712487387633, 0.005245709261204733, 0.003616365102185822, 0.004010701250788969, 0.004794423219421242, 0.004292884180801602, 0.00383500190845062, 0.00514368232050212, 0.003034984959519408, 0.004147746686852805, 0.003936298513872075, 0.004875885862795775, 0.004430234351809404, 0.003629793694297423, 0.004943979258297972, 0.003330928643563736, 0.004820787629518335, 0.004169838175735627, 0.00446026180285283, 0.004875885862795775, 0.002785022060596194, 0.003936298513872075, 0.00446026180285283, 0.004047289915006799, 0.003629793694297423, 0.004175857325396155, 0.004940905269735596, 0.003652349993362464, 0.005270712487387633, 0.005245709261204733, 0.003616365102185822, 0.004943979258297972, 0.004176049987425409, 0.004088029862659585, 0.002998675414515603, 0.004940905269735596, 0.00283746541869863, 0.004099131920984433, 0.06120800671136913, 0.004875885862795775, 0.004430234351809404, 0.05506495856051792, 0.003616365102185822, 0.003330928643563736, 0.005245709261204733, 0.003695933217322589, 0.00446026180285283, 0.005439548051057883, 0.003895049127769927, 0.004099131920984433, 0.003814023101568244, 0.004019603558030246, 0.003791531755439637, 0.004430234351809404, 0.004047289915006799, 0.00295248359502128, 0.004794748825947739, 0.003587056130078857, 0.003616365102185822, 0.004010701250788969, 0.004656741317532594, 0.004087974287334285, 0.003629793694297423, 0.004940905269735596, 0.003270166602634932, 0.004088029862659585, 0.003270166602634932, 0.004875885862795775, 0.004430234351809404, 0.00459997666598745, 0.003510137314048449, 0.003330928643563736, 0.004725725444141777, 0.004940905269735596, 0.00446026180285283, 0.005439548051057883, 0.003895049127769927, 0.004725725444141777, 0.003814023101568244, 0.06009680470433323, 0.003629793694297423, 0.004175857325396155, 0.004940905269735596, 0.00295248359502128, 0.004794748825947739, 0.004656741317532594, 0.06160958154831032, 0.004010701250788969, 0.004175857325396155, 0.004087974287334285, 0.002998675414515603, 0.004940905269735596, 0.003008330580591281, 0.004794748825947739, 0.003350723116096976, 0.004019603558030246, 0.004430234351809404, 0.005439548051057883, 0.004430234351809404, 0.003330928643563736, 0.004725725444141777, 0.003394379164147573, 0.00446026180285283, 0.005439548051057883, 0.003895049127769927, 0.004047289915006799, 0.003814023101568244, 0.004019603558030246, 0.04255586012461832, 0.004656805749999705, 0.05990165814660196, 0.002952521846916097, 0.005270712487387633, 0.003936298513872075, 0.003616365102185822, 0.07543381197353276, 0.004175857325396155, 0.00408818713506637, 0.002998675414515603, 0.004940905269735596, 0.00372138572396115, 0.004794748825947739, 0.003008330580591281, 0.004848509920207116, 0.005015952200993135, 0.003270166602634932, 0.003616365102185822, 0.003330928643563736, 0.004198610651338476, 0.004940905269735596, 0.00446026180285283, 0.004430234351809404, 0.003895049127769927, 0.005245709261204733, 0.003814023101568244, 0.004019603558030246, 0.003895049127769927, 0.004175857325396155, 0.004940905269735596, 0.004087974287334285, 0.003629793694297423, 0.00454469175334996, 0.00459997666598745, 0.003394379164147573, 0.004940905269735596, 0.003586871585108424, 0.004656741317532594, 0.004943979258297972, 0.003652349993362464, 0.00295248359502128, 0.00459997666598745, 0.004175857325396155, 0.004010701250788969, 0.00446026180285283, 0.003430359833628046, 0.004368511725942537, 0.00459997666598745, 0.004875885862795775, 0.003271994738026467, 0.004010701250788969, 0.003510285809239492, 0.04491728632142752, 0.005015952200993135, 0.004875885862795775, 0.002998675414515603, 0.004940905269735596, 0.003886057195013228, 0.004120218950122705, 0.004198610651338476, 0.07675660098256495, 0.004019884613687321, 0.00358714269568557, 0.004047557364609863, 0.00501613479053927, 0.07844622968992732, 0.00358714269568557, 0.003652389763943831, 0.004045229071455652, 0.00358714269568557, 0.003721637037162063, 0.004171084976860149, 0.00487618242795214, 0.05625905379483801, 0.00362788668987962, 0.00436892107783155, 0.003814283378696885, 0.003936559846895944, 0.00401091908379674, 0.002998914019634258, 0.003330971907615673, 0.004368511725942537, 0.003695933217322589, 0.004943979258297972, 0.003439960063372209, 0.004943979258297972, 0.003586871585108424, 0.003394379164147573, 0.005245709261204733, 0.05321583121026351, 0.003629793694297423, 0.004875885862795775, 0.003652349993362464, 0.003695933217322589, 0.003008330580591281, 0.003895049127769927, 0.004087974287334285, 0.003695933217322589, 0.00295248359502128, 0.00459997666598745, 0.003629793694297423, 0.003885842528019135, 0.004226332184021006, 0.003895049127769927, 0.003629793694297423, 0.004044967768188298, 0.003695933217322589, 0.004875885862795775, 0.003885842528019135, 0.003895049127769927, 0.004226332184021006, 0.004120218950122705, 0.005015952200993135, 0.004943979258297972, 0.003695933217322589, 0.003586871585108424, 0.004943979258297972, 0.003586923414233819, 0.00433652254027372, 0.003734571862938298, 0.003857254149935826, 0.00480611030814492, 0.003682702423404561, 0.004310317822447447, 0.004943979258297972, 0.005270712487387633, 0.003394379164147573, 0.003489660121217417, 0.004794748825947739, 0.005270712487387633, 0.004198550382929198, 0.003695933217322589, 0.004656741317532594, 0.004226332184021006, 0.004875885862795775, 0.01127983956421164] 
  ],
 "analysis":{
   "authors":"Sergei L Kosakovsky Pond",
   "citation":"*Gene-wide identification of episodic selection*, Mol Biol Evol. 32(5):1365-71, *Synonymous Site-to-Site Substitution Rate Variation Dramatically Inflates False Positive Rates of Selection Analyses: Ignore at Your Own Peril*, Mol Biol Evol. 37(8):2430-2439",
   "contact":"spond@temple.edu",
   "info":"BUSTED (branch-site unrestricted statistical test of episodic diversification) uses a random effects branch-site model fitted  jointly to all or a subset of tree branches in order to test for alignment-wide evidence of episodic diversifying selection. Assuming there is evidence of positive selection (i.e. there is an omega > 1),  BUSTED will also perform a quick evidence-ratio style analysis to explore which individual sites may have been subject to selection. v2.0 adds support for synonymous rate variation, and relaxes the test statistic to 0.5 (chi^2_0 + chi^2_2).\n                               \nVersion 2.1 adds a grid search for the initial starting point.\n\nVersion 2.2 changes the grid search to LHC, and adds an initial search phase to use adaptive Nedler-Mead. \n\nVersion 3.0 implements the option for branch-site variation in synonymous substitution rates. \n\nVersion 3.1 adds HMM auto-correlation option for SRV, and binds SRV distributions for multiple branch sets.\n\nVersion 4.0 adds support for multiple hits (MH), ancestral state reconstruction saved to JSON, and profiling of branch-site level support for selection / multiple hits.\n\nVersion 4.2 adds calculation of MH-attributable fractions of substitutions.\n\nVersion 4.5 adds an 'error absorption' component [experimental]\n",
   "requirements":"in-frame codon alignment and a phylogenetic tree (optionally annotated with {})",
   "settings":{
     "error-sink":0,
     "multiple-hit":"None",
     "srv":"Yes"
    },
   "version":"4.5"
  },
 "background":1,
 "branch attributes":{
   "0":{
     "DireGB":{
       "MG94xREV with separate rates for branch sets":0.002536501911032336,
       "Nucleotide GTR":0.002524948112844834,
       "Posterior prob omega class":        [
[0.004153027173712002],
        [0.9883786458232321],
        [0.00746832700305589] 
        ],
       "Posterior prob omega class by site":        [
[0.4032129352443611, 0.4022456722619107, 0.4035042608013162, 0.4026641313225069, 0.4018203551639885, 0.4021991568214133, 0.4247499462447002, 0.4014934923947868, 0.4023837609023394, 0.4014934902016296, 0.4023919804333898, 0.4023936475221538, 0.4022375526041789, 0.4026861414675287, 0.4022375535000603, 0.4026476889271767, 0.4024494133462094, 0.4023648301608518, 0.4019289127925232, 0.4038044944276037, 0.4023950752133549, 0.4019308002262632, 0.4018383094206632, 0.4023271174744108, 0.4015136379048003, 0.4029103867977259, 0.4027629571830841, 0.404441940110022, 0.4018391444183993, 0.4021887254738917, 0.4023562652378772, 0.4014972853775933, 0.401853894949487, 0.4041217626327666, 0.4026573143279575, 0.4022391289081971, 0.4032199178135841, 0.401532623737303, 0.4023959686655329, 0.4023506906075849, 0.4018568410041009, 0.4045547280027439, 0.4023475704406489, 0.4014948614789544, 0.4022375595971316, 0.401894689701127, 0.4022375548369396, 0.4028803893779759, 0.4027705045434761, 0.4018203490084644, 0.4026861414675287, 0.4023632725888845, 0.4019841461115029, 0.4027504115927786, 0.4023936475221538, 0.4026853499619509, 0.4015312878142456, 0.4023636549337432, 0.4021785614484992, 0.4015312878142456, 0.4021991568214133, 0.4027125864724895, 0.4025976813646008, 0.4023936475221538, 0.402391985674879, 0.4027504168899894, 0.4019289125928404, 0.4027071137476043, 0.4023837621050241, 0.4023919804333898, 0.4023936475221538, 0.4021991568214133, 0.4022456709561873, 0.4018203504988607, 0.4028401347537007, 0.4025976865241981, 0.4023632778458207, 0.4024595241645141, 0.4038836989957368, 0.4021991634529756, 0.02461845433685849, 0.4027513366682117, 0.4018203551639885, 0.4023648301608518, 0.4023246824305042, 0.02394627113417268, 0.402875080055104, 0.4027159953422692, 0.4014792245885395, 0.4027606961334131, 0.40224455934668, 0.4022456745606475, 0.4027577243341748, 0.4028576111569768, 0.4026584863716825, 0.4026760441303593, 0.4026550916203607, 0.402209881985879, 0.4022606740345688, 0.4018248416309834, 0.4019863717950592, 0.4028471957441804, 0.4021839755934896, 0.4024555750184346, 0.4028505278850476, 0.4029469127717484, 0.4019324253160479, 0.402741162547248, 0.4022381371841272, 0.4035988916095584, 0.4056853504621306, 0.4022470502340554, 0.4027774092528336, 0.4029046002852064, 0.4022045619847977, 0.4020936931001342, 0.4018248416309834, 0.4021991568214133, 0.4023636549337432, 0.4022981818785106, 0.4023837609023394, 0.4021941401907671, 0.4023936475221538, 0.4023936475221538, 0.4022375526041789, 0.4026861414675287, 0.4022375526041789, 0.4026473364047806, 0.4024494133462094, 0.4023632725888845, 0.4019289123002779, 0.4023919804333898, 0.4040229966590924, 0.4019289123002779, 0.4018203551639885, 0.4022981881264443, 0.4014940845329731, 0.4026641255480781, 0.4027513354071964, 0.4026861492277898, 0.4018203504988607, 0.4021785664909175, 0.4026473428929748, 0.4014934933981798, 0.4018458440494225, 0.4019289127925232, 0.4026473428929748, 0.4032129369651517, 0.4032129394812125, 0.4022705126906044, 0.4023919804333898, 0.4023451709135176, 0.4018545284525467, 0.4025976813646008, 0.403971355013971, 0.4009822927844713, 0.4022394663456023, 0.4001440628752079, 0.4001440628752079, 0.4016591440504633, 0.4011138858978374, 0.4014286847909097, 0.4001440628752079, 0.4001440628752079, 0.4001440628752079, 0.4001440628752079, 0.4001440628752079, 0.4001440628752079, 0.4001440628752079, 0.4001440628752079, 0.4001440628752078, 0.4005451722442201, 0.4021991619706017, 0.4033517169044146, 0.404350073781826, 0.4027520477738576, 0.4021991650543364, 0.402319180695918, 0.4143859761815294, 0.4032129417749103, 0.4027071195558943, 0.4021991650543364, 0.4023936558913917, 0.4021991650543364, 0.4022456776878047, 0.402203557996059, 0.4028401364301596, 0.4019840861819783, 0.4022456776878047, 0.4029005233304817, 0.4027504196286706, 0.4012713411793535, 0.4001440628752079, 0.4001440628752079, 0.4001440628752079, 0.4001440628752079, 0.4001440628752079, 0.4001440628752079, 0.4001440628752079, 0.4001440628752079, 0.4006833160498329, 0.4001440628752079, 0.4019869219074207, 0.4015312878142456, 0.4008772615134151, 0.4020886430335552, 0.4028391432506999, 0.4030904442946563, 0.4021183440566212, 0.4018203490084644, 0.4021785614484992, 0.4028401276861986, 0.4022375526041789, 0.4022007708410211, 0.4016230037067994, 0.4029005152784124, 0.4033261021656905, 0.4021991568214133, 0.4024595174653653, 0.4020886430335552, 0.4023837609023394, 0.4021941401907671, 0.4026853499619509, 0.4020886430335552, 0.4021183440566212, 0.4023191735751308, 0.4020886430335552, 0.4018203490084644, 0.4028401276861986, 0.4021991568214133, 0.4028401276861986, 0.4024595174653653, 0.4024494133462094, 0.4023225518298209, 0.4031004864403395, 0.4027793017171201, 0.4027657955856292, 0.4015392085926177, 0.02421673018834263, 0.4026827214570505, 0.4042322827288574, 0.404024664176535, 0.40218931864393, 0.4026827214570505, 0.4019358090169641, 0.4023942345023547, 0.4035268664631582, 0.4023990538902131, 0.4023956272421092, 0.4197567604475884, 0.4042116297940946, 0.402210826948977, 0.02417377905215808, 0.4019863717950592, 0.4032222664952709, 0.4022422357729626, 0.4026081311617667, 0.402670708292483, 0.4019324253160479, 0.4028820596098575, 0.4014995975349235, 0.4027842481216302, 0.4022644699303716, 0.4020986484923673, 0.4015418165030389, 0.402690961741457, 0.4022488973467684, 0.4029149568150955, 0.402851341381013, 0.4023957333357085, 0.4018956650016167, 0.4023942293587868, 0.4027827499647895, 0.4018352352226269, 0.4028401276861986, 0.4010967403742155, 0.4023636549337432, 0.4025976813646008, 0.4023451709135176, 0.4024101400681763, 0.4022103311678959, 0.4018203490084644, 0.4030904442946563, 0.4024494133462094, 0.4023636549337432, 0.402384472535532, 0.4026641245357819, 0.4030904442946563, 0.4027705045434761, 0.4022532015710259, 0.4018203490084644, 0.4025976813646008, 0.4026853499619509, 0.4021991568214133, 0.4019841461115029, 0.4032129352443611, 0.4022456709561873, 0.4016230037067994, 0.4026861414675287, 0.4018203490084644, 0.4021991568214133, 0.4023848908838282, 0.4014934902016296, 0.4023837609023394, 0.4021941401907671, 0.4023936525433628, 0.4023936475221538, 0.4022375548369396, 0.4026861414675287, 0.402237553941045, 0.402391985674879, 0.4024494133462094, 0.4023632747226784, 0.4028618653344776, 0.4040230176204699, 0.4039483580821582, 0.4019289142049345, 0.4018203536735201, 0.402319174996818, 0.4014934933981798, 0.4026641313225069, 0.4027291407644248, 0.4021941401907671, 0.4018203551639885, 0.4021785692932999, 0.4026507206553602, 0.4014951769966577, 0.4018468216501556, 0.4027479778814724, 0.4023936558913917, 0.4022401835035379, 0.4032179865872496, 0.4015337947740113, 0.4023922734652172, 0.4023466023246257, 0.4018548726804546, 0.4028434488983145, 0.402346278663985, 0.4014951769966577, 0.4022432311212842, 0.4018994020231815, 0.4036003097903167, 0.4014083229002524, 0.4011071910122584, 0.4001440628752079, 0.4001440628752079, 0.4002437824331765, 0.4019841461115029, 0.4027504115927786, 0.4023936475221538, 0.4022375526041789, 0.4022981818785106, 0.4023636549337432, 0.4021785614484992, 0.4015312878142456, 0.4044138341661737, 0.4016230037067994, 0.4027520393482391, 0.4021991568214133, 0.404451831237912, 0.4023837621050241, 0.4019289123002779, 0.4037460241991842, 0.4022375595971316, 0.4021991568214133, 0.4020886477655679, 0.4021991568214133, 0.4022456709561873, 0.4027291474725552, 0.4027705115756477, 0.4019864346406233, 0.4023589898211767, 0.02437824052203102, 0.401894689701127, 0.4022163100936505, 0.4022556799809803, 0.4019412335425744, 0.4019886626174693, 0.402319174996818, 0.4026473413904549, 0.4018545284525467, 0.4024526919937891, 0.402750413084857, 0.402391985674879, 0.4027125849578928, 0.401208910140447, 0.4016230039080731, 0.4023451757019943, 0.4019841461115029, 0.4022456709561873, 0.405665141142684, 0.4023919804333898, 0.4020886430335552, 0.4037314011632986, 0.4023191735751308, 0.4021991568214133, 0.4016230039080731, 0.4019289123002779, 0.4024595174653653, 0.4021991568214133, 0.402319174996818, 0.4019841461115029, 0.4023837609023394, 0.4021941401907671, 0.4021991568214133, 0.4020886430335552, 0.4020886430335552, 0.4022532015710259, 0.4024595174653653, 0.4018203490084644, 0.4030904442946563, 0.4023862318855101, 0.402384472535532, 0.4024595174653653, 0.4024506286744624, 0.4032198768442493, 0.4012117881433239, 0.4028501051135713, 0.4016266049156521, 0.4020933932786119, 0.4024652416853763, 0.4041283637530255, 0.4056592081191047, 0.4018586525951944, 0.4026535602981471, 0.4012117881433239, 0.4039329258990056, 0.4027661897021006, 0.4019901808654219, 0.4023920076684585, 0.4022433843462347, 0.4021846076144439, 0.4027548635079762, 0.4023451709135176, 0.401209454054524, 0.4039063478170418, 0.401208910140447, 0.4021949926663071, 0.4030904442946563, 0.4018203490084644, 0.414520084505366, 0.4025976813646008, 0.4030904442946563, 0.4027705045434761, 0.4021991568214133, 0.4027071137476043, 0.4021785614484992, 0.4023451709135176, 0.4027513290097803, 0.4026853499619509, 0.4023936475221538, 0.4023191735751308, 0.402384472535532, 0.4027520393482391, 0.4023944318267519, 0.404427926272159, 0.4019841461115029, 0.4023691176444435, 0.4021941401907671, 0.4015019685295542, 0.4024595174653653, 0.4026861414675287, 0.4020886430335552, 0.4020886430335552, 0.4021991568214133, 0.4016230037067994, 0.4021941401907671, 0.4024595174653653, 0.402384472535532, 0.4019841461115029, 0.4021183440566212, 0.4027071137476043, 0.4041140876458539, 0.4027513290097803, 0.4021991568214133, 0.4030904442946563, 0.4025976813646008, 0.4019841461115029, 0.4023191735751308, 0.4022456709561873, 0.4028401276861986, 0.402384472535532, 0.4021785614484992, 0.4023636549337432, 0.4016230037067994, 0.4024494133462094, 0.4036563954661788, 0.4021785614484992, 0.4024595174653653, 0.4018203490084644, 0.4019841461115029, 0.4008879314944827, 0.4016230037067994, 0.4019841461115029, 0.4027071137476043, 0.4042727927890066, 0.4021785614484992, 0.402384472535532, 0.4024595174653653, 0.4022525250983482, 0.4027705045434761, 0.4020886430335552, 0.4021991568214133, 0.4027705045434761, 0.4028803893779759, 0.4019841461115029, 0.4026641245357819, 0.4024494133462094, 0.4036825274052835, 0.4021785614484992, 0.4021785664909175, 0.4018946840224925, 0.4019289123002779, 0.4022981818785106, 0.402384472535532, 0.4023936475221538, 0.4024595174653653, 0.4018203490084644, 0.4022456709561873, 0.4021183440566212, 0.4024595174653653, 0.4023837609023394, 0.4027520393482391, 0.4023919804333898, 0.403930493391537, 0.4027291407644248, 0.40271257993104, 0.4028434405733698, 0.4029005152784124, 0.4028401276861986, 0.4014934902016296, 0.4027705045434761, 0.4028803893779759, 0.4021785614484992, 0.4026853499619509, 0.4024494133462094, 0.4023636549337432, 0.4025976813646008, 0.4021785614484992, 0.4024494133462094, 0.4032129352443611, 0.4022981818785106, 0.402384472535532, 0.4021991568214133, 0.40271257993104, 0.4016230037067994, 0.4025976813646008, 0.4023837609023394, 0.4024595174653653, 0.4023837609023394, 0.4027520393482391, 0.4021991568214133, 0.4019841461115029, 0.404363131291462, 0.4018545284525467, 0.4021991568214133, 0.4029005152784124, 0.402384472535532, 0.4021991568214133, 0.4027705045434761, 0.4028750728970329, 0.4019841461115029, 0.4026641245357819, 0.4024494133462094, 0.4006663606775418, 0.4012906933523594, 0.4019841461115029, 0.4018946840224925, 0.4027461184910343, 0.4022981818785106, 0.4020886430335552, 0.4027071137476043, 0.4024595174653653, 0.4018203490084644, 0.4019841461115029, 0.4023700649364763, 0.4024595174653653, 0.4023837609023394, 0.4027520393482391, 0.4023919804333898, 0.4019841461115029, 0.4027504115927786, 0.4018545284525467, 0.4027071137476043, 0.4029005152784124, 0.4028401276861986, 0.4022025784791015, 0.4027769988946746, 0.4027585181871556, 0.4019886626174693, 0.4028816415523651, 0.4024507806971876, 0.4022456709561873, 0.4018203490084644, 0.4021785614484992, 0.4027520393482391, 0.4020886430335552, 0.4022981818785106, 0.4021206314745879, 0.4022525250983482, 0.4024595174653653, 0.4018203490084644, 0.4029397981305926, 0.4022456709561873, 0.4024595174653653, 0.402384472535532, 0.4027520393482391, 0.4023919804333898, 0.4019841461115029, 0.4027513290097803, 0.4018545284525467, 0.4027071137476043, 0.4029005152784124, 0.4020886430335552, 0.402391985674879, 0.4027705063048631, 0.4028803893779759, 0.4019841461115029, 0.4028750728970329, 0.4024494133462094, 0.403720920100999, 0.4018203490084644, 0.4021785614484992, 0.4037816982151203, 0.4029005152784124, 0.4022981818785106, 0.4027071137476043, 0.4026853499619509, 0.4024595174653653, 0.4016230037067994, 0.4025976813646008, 0.4024494133462094, 0.40271257993104, 0.4023837609023394, 0.4012579941410538, 0.4021785614484992, 0.402384472535532, 0.4027291407644248, 0.4021941401907671, 0.4022375573642821, 0.4029005152784124, 0.4028401276861986, 0.4021991568214133, 0.4027705045434761, 0.4027520393482391, 0.4019841461115029, 0.4023636549337432, 0.4027705063048631, 0.4023636549337432, 0.4018203490084644, 0.4021785614484992, 0.4018946840224925, 0.4028973869509995, 0.4022981818785106, 0.4021183440566212, 0.4019841461115029, 0.4024595174653653, 0.4016230037067994, 0.4025976813646008, 0.4021183440566212, 0.40271257993104, 0.4039188160717432, 0.4027520393482391, 0.4023919804333898, 0.4019841461115029, 0.4027291407644248, 0.4021941401907671, 0.4021991568214133, 0.4045935767217304, 0.4028401276861986, 0.4023919804333898, 0.4027705045434761, 0.4028803893779759, 0.4019841461115029, 0.4026641245357819, 0.4021941401907671, 0.4023653956693253, 0.4023837609023394, 0.4021785614484992, 0.4016230037067994, 0.4021785614484992, 0.4022981818785106, 0.4021183440566212, 0.4022324985944894, 0.4024595174653653, 0.4016230037067994, 0.4025976813646008, 0.402384472535532, 0.40271257993104, 0.4023837609023394, 0.4041951309392008, 0.4021991584226827, 0.4042644726014272, 0.4027291419772361, 0.4018545284525467, 0.4022456709561873, 0.4029005152784124, 0.403746604044914, 0.4023919804333898, 0.4027705112894055, 0.4028803893779759, 0.4019841461115029, 0.4026861414675287, 0.4021941401907671, 0.4026641245357819, 0.4018458375593699, 0.4032129352443611, 0.4023636549337432, 0.4029005152784124, 0.4022981818785106, 0.4022532031238642, 0.4019841461115029, 0.4024595174653653, 0.4021785614484992, 0.4025976813646008, 0.4027071137476043, 0.40271257993104, 0.4023837609023394, 0.4025976813646008, 0.4023919804333898, 0.4019841461115029, 0.4027705045434761, 0.4027520393482391, 0.4023936475221538, 0.4018946840224925, 0.4022324985944894, 0.4019841461115029, 0.4022375526041789, 0.4021991568214133, 0.4020886430335552, 0.4027513290097803, 0.4027291407644248, 0.4018946840224925, 0.4023919804333898, 0.4028401276861986, 0.4024595174653653, 0.4030904442946563, 0.401208910140447, 0.4018946840224925, 0.4018203490084644, 0.4023632725888845, 0.4028401276861986, 0.4028973918871447, 0.4039582426959367, 0.4032129352443611, 0.4018203490084644, 0.4028803893779759, 0.4019841461115029, 0.4026473428929748, 0.4023191735751308, 0.4022532031238642, 0.4037777167905362, 0.4023837685959447, 0.4022375595971316, 0.4023844798538654, 0.4032129417749103, 0.40295644122709, 0.4022375595971316, 0.4027513302707264, 0.4023848980528578, 0.4022375595971316, 0.4026861492277898, 0.402773138628152, 0.4018203551639885, 0.4038143987681466, 0.4027504196286706, 0.4012089156908002, 0.4027125880097553, 0.4022456776878047, 0.4028401347537007, 0.4028803973097553, 0.4022981830308385, 0.401208910140447, 0.4026853499619509, 0.4020886430335552, 0.4028434405733698, 0.4020886430335552, 0.4022375526041789, 0.4022324985944894, 0.4027071137476043, 0.403517668895038, 0.4027520393482391, 0.4018203490084644, 0.4027513290097803, 0.4026853499619509, 0.4026641245357819, 0.4025976813646008, 0.4027705045434761, 0.4026853499619509, 0.4027291407644248, 0.4018946840224925, 0.4027520393482391, 0.4026473364047806, 0.4023451709135176, 0.4025976813646008, 0.4027520393482391, 0.4023848908838282, 0.4026853499619509, 0.4018203490084644, 0.4026473364047806, 0.4025976813646008, 0.4023451709135176, 0.4023191735751308, 0.4032129352443611, 0.4020886430335552, 0.4026853499619509, 0.4022375526041789, 0.4020886430335552, 0.402237553941045, 0.402256756476298, 0.4022413623461082, 0.4027578255988615, 0.4018991218069794, 0.4022400244394005, 0.4022560813016427, 0.4020886430335552, 0.4018545284525467, 0.4022324985944894, 0.4015019685295542, 0.4021941401907671, 0.4018545284525467, 0.4022532015710259, 0.4026853499619509, 0.4021991568214133, 0.4023451709135176, 0.4018203490084644, 0.4001440628752079],
        [0.3769419355908676, 0.3761874938631554, 0.3771353930723553, 0.3765158481406408, 0.3758541585307247, 0.3761503845338611, 0.3932673284632747, 0.3755986519072766, 0.3762955995382641, 0.3755986502229823, 0.3763016237923427, 0.3763026976337831, 0.3761813844431193, 0.3765324133686476, 0.376181385121671, 0.3765019485036982, 0.376346966934354, 0.3762812809869048, 0.3759384375715161, 0.3773653024575864, 0.3763039595266691, 0.3759398793553615, 0.3758678683487121, 0.3762510383861276, 0.3756141231948327, 0.3767074769393142, 0.3765923042468894, 0.3778538822084411, 0.3758685059505459, 0.3761420843344729, 0.3762733871328295, 0.3756015648306539, 0.3758797923664935, 0.3776137530694517, 0.3765091884316953, 0.376182578355063, 0.3769471386790426, 0.3756290887940694, 0.3763046338450273, 0.3762691753511601, 0.375882021626087, 0.377939716343924, 0.3762668179819322, 0.3755997033323628, 0.3761813897396677, 0.3759122880249373, 0.3761813861342396, 0.3766849740487414, 0.3765980404858922, 0.3758541538303846, 0.3765324133686476, 0.3762801032862924, 0.3759818600775859, 0.3765828432675574, 0.3763026976337831, 0.3765318167142713, 0.3756280634490581, 0.3762804873953536, 0.3761343909594511, 0.3756280634490581, 0.3761503845338611, 0.3765528695319204, 0.3764629750017125, 0.3763026976337831, 0.3763016277482707, 0.3765828472516026, 0.3759384374189814, 0.3765468300700931, 0.3762956004476773, 0.3763016237923427, 0.3763026976337831, 0.3761503845338611, 0.376187492874395, 0.3758541549684469, 0.3766524727518767, 0.3764629788883614, 0.3762801072611307, 0.3763544010836229, 0.3774297818507555, 0.376150389552621, 0.08123057949914446, 0.3765835620134791, 0.3758541585307247, 0.3762812809869048, 0.3762491893636578, 0.07911832683458923, 0.3766810002234594, 0.3765554322379689, 0.3755873933183952, 0.3765906029846087, 0.3761866914357966, 0.3761875361126317, 0.3765888176670105, 0.3766662343317044, 0.3765100700071091, 0.376524813619057, 0.3765075165804431, 0.3761585013283195, 0.3761988738087486, 0.3758575843838324, 0.3759846538425634, 0.3766577738091601, 0.3761384890452265, 0.3763516229535021, 0.3766609191880291, 0.3767370987710526, 0.3759411207383802, 0.3765758926125319, 0.3761818113008994, 0.3772124792542902, 0.3787842652021207, 0.3761885780641428, 0.3766032316081784, 0.3767031273309658, 0.3761544751562088, 0.3760675523633713, 0.3758575843838324, 0.3761503845338611, 0.3762804873953536, 0.3762291317131993, 0.3762955995382641, 0.3761467285753438, 0.3763026976337831, 0.3763026976337831, 0.3761813844431193, 0.3765324133686476, 0.3761813844431193, 0.3765016833472823, 0.376346966934354, 0.3762801032862924, 0.3759384371954971, 0.3763016237923427, 0.3775326064885212, 0.3759384371954971, 0.3758541585307247, 0.3762291364434093, 0.3755991066557577, 0.3765158437946265, 0.3765835610648379, 0.3765324192092432, 0.3758541549684469, 0.3761343947761687, 0.3765016882275008, 0.3755986526778594, 0.3758736678724172, 0.3759384375715161, 0.3765016882275008, 0.3769419368731213, 0.3769419387479735, 0.3761953855859421, 0.3763016237923427, 0.3762650050752593, 0.3758802626492313, 0.3764629750017125, 0.3774936304778301, 0.3751972156150429, 0.3761828107906837, 0.3745374633885607, 0.3745374633885607, 0.3757285090063519, 0.3752998902725127, 0.3755470253425142, 0.3745374633885607, 0.3745374633885607, 0.3745374633885608, 0.3745374633885606, 0.3745374633885608, 0.3745374633885607, 0.3745374633885607, 0.3745374633885607, 0.3745374633885609, 0.3748530682775001, 0.3761503884307619, 0.377025553092026, 0.3777847526395575, 0.3765839405779711, 0.3761503907645292, 0.3762450243322834, 0.3854000921709084, 0.3769419404571311, 0.3765468344300112, 0.3761503907645292, 0.3763027039526231, 0.3761503907645292, 0.3761874979719204, 0.3761539438668866, 0.376652474010483, 0.37598291135788, 0.3761874979719204, 0.3767001305111718, 0.3765828493113717, 0.3754235920326125, 0.3745374633885606, 0.3745374633885607, 0.3745374633885608, 0.3745374633885607, 0.3745374633885608, 0.3745374633885608, 0.3745374633885607, 0.3745374633885607, 0.3749629927967004, 0.3745374633885607, 0.3759848567067428, 0.3756280634490581, 0.3751143162137475, 0.3760637237804347, 0.3766315627814013, 0.3768487196497274, 0.3760873191252844, 0.3758541538303846, 0.3761343909594511, 0.3766524674459312, 0.3761813844431193, 0.3761516060223162, 0.3756992646488022, 0.3767001244713828, 0.3769995735182624, 0.3761503845338611, 0.3763543960274291, 0.3760637237804347, 0.3762955995382641, 0.3761467285753438, 0.3765318167142713, 0.3760637237804347, 0.3760873191252844, 0.3762450189415647, 0.3760637237804347, 0.3758541538303846, 0.3766524674459312, 0.3761503845338611, 0.3766524674459312, 0.3763543960274291, 0.376346966934354, 0.3762475764144028, 0.3768562276065756, 0.3766044201344742, 0.3765942711598885, 0.3756341427891449, 0.07997025914255976, 0.3765298391553079, 0.3776960964859969, 0.3775346151548964, 0.3761425333186, 0.3765298391553079, 0.3759437054998367, 0.3763036175050958, 0.3771569976601574, 0.3763069623681247, 0.3763045637356717, 0.3893406628517627, 0.3776752884204294, 0.3761592164749444, 0.07983450675339361, 0.3759846538425634, 0.3769488888081444, 0.3761849149852561, 0.3764708466811487, 0.3765207981723742, 0.3759411207383802, 0.3766862342290549, 0.3756033405143264, 0.3766083732302186, 0.3762017481645174, 0.376071309171961, 0.3756361444073853, 0.3765360415468573, 0.3761899770902375, 0.3767109569467039, 0.3766608861571903, 0.3763042724392811, 0.375913030579486, 0.3763035152904562, 0.3766076218691263, 0.3758655209007362, 0.3766524674459312, 0.3752868823377741, 0.3762804873953536, 0.3764629750017125, 0.3762650050752593, 0.3763155462170086, 0.3761584381608139, 0.3758541538303846, 0.3768487196497274, 0.376346966934354, 0.3762804873953536, 0.3762961297988191, 0.3765158430327411, 0.3768487196497274, 0.3765980404858922, 0.3761932154558598, 0.3758541538303846, 0.3764629750017125, 0.3765318167142713, 0.3761503845338611, 0.3759818600775859, 0.3769419355908676, 0.376187492874395, 0.3756992646488022, 0.3765324133686476, 0.3758541538303846, 0.3761503845338611, 0.3762965489726265, 0.3755986502229823, 0.3762955995382641, 0.3761467285753438, 0.376302701424835, 0.3763026976337831, 0.3761813861342396, 0.3765324133686476, 0.3761813854556785, 0.3763016277482707, 0.376346966934354, 0.3762801048996819, 0.3766493056643173, 0.3775326223087764, 0.377476274248882, 0.3759384386504371, 0.3758541573926076, 0.3762450200178384, 0.3755986526778594, 0.3765158481406408, 0.3765668646366558, 0.3761467285753438, 0.3758541585307247, 0.3761343968973537, 0.3765042288756371, 0.3755999456426878, 0.3758744115544779, 0.3765814942043577, 0.3763027039526231, 0.376183377118473, 0.3769456996182505, 0.3756299875858408, 0.3763018449532995, 0.3762660865444811, 0.3758805244764407, 0.3766556072601525, 0.3762658420102512, 0.3755999456426878, 0.3761856854214249, 0.3759158757973377, 0.3772135534017023, 0.3755316770154263, 0.3752944911361789, 0.3745374633885606, 0.3745374633885607, 0.3746161207383578, 0.3759818600775859, 0.3765828432675574, 0.3763026976337831, 0.3761813844431193, 0.3762291317131993, 0.3762804873953536, 0.3761343909594511, 0.3756280634490581, 0.37783038819119, 0.3756992646488022, 0.3765839342466697, 0.3761503845338611, 0.3778624851968839, 0.3762956004476773, 0.3759384371954971, 0.3773257813757081, 0.3761813897396677, 0.3761503845338611, 0.376063727367893, 0.3761503845338611, 0.376187492874395, 0.3765668696830866, 0.3765980457728435, 0.3759846975326432, 0.376262499827841, 0.08047760568372145, 0.3759122880249373, 0.3761633661134427, 0.3761950722203776, 0.3759478492175918, 0.3759852874102064, 0.3762450200178384, 0.3765016870973518, 0.3758802626492313, 0.3763352577552949, 0.3765828443897534, 0.3763016277482707, 0.3765528683932829, 0.3753748347880786, 0.3756992648028828, 0.376265008693081, 0.3759818600775859, 0.376187492874395, 0.3787692061492489, 0.3763016237923427, 0.3760637237804347, 0.3773091401785373, 0.3762450189415647, 0.3761503845338611, 0.3756992648028828, 0.3759384371954971, 0.3763543960274291, 0.3761503845338611, 0.3762450200178384, 0.3759818600775859, 0.3762955995382641, 0.3761467285753438, 0.3761503845338611, 0.3760637237804347, 0.3760637237804347, 0.3761932154558598, 0.3763543960274291, 0.3758541538303846, 0.3768487196497274, 0.3762974679789802, 0.3762961297988191, 0.3763543960274291, 0.3763478852875893, 0.3769471081504502, 0.375377052884133, 0.3766606019488995, 0.3757020214769963, 0.3760673250611077, 0.3763587163921965, 0.3776124219135346, 0.3787647851342981, 0.3758833995615468, 0.3765063647669042, 0.375377052884133, 0.3774619211661272, 0.3765945673124038, 0.3759864395266364, 0.3763018270204236, 0.3761858014758766, 0.3761389674358266, 0.3765861915640074, 0.3762650050752593, 0.3753752539862939, 0.3774468010464481, 0.3753748347880786, 0.3761473752602752, 0.3768487196497274, 0.3758541538303846, 0.3854883132559191, 0.3764629750017125, 0.3768487196497274, 0.3765980404858922, 0.3761503845338611, 0.3765468300700931, 0.3761343909594511, 0.3762650050752593, 0.3765835562521677, 0.3765318167142713, 0.3763026976337831, 0.3762450189415647, 0.3762961297988191, 0.3765839342466697, 0.3763032897898694, 0.3778432536952092, 0.3759818600775859, 0.3762846201846087, 0.3761467285753438, 0.3756051604524761, 0.3763543960274291, 0.3765324133686476, 0.3760637237804347, 0.3760637237804347, 0.3761503845338611, 0.3756992646488022, 0.3761467285753438, 0.3763543960274291, 0.3762961297988191, 0.3759818600775859, 0.3760873191252844, 0.3765468300700931, 0.3776048649732736, 0.3765835562521677, 0.3761503845338611, 0.3768487196497274, 0.3764629750017125, 0.3759818600775859, 0.3762450189415647, 0.376187492874395, 0.3766524674459312, 0.3762961297988191, 0.3761343909594511, 0.3762804873953536, 0.3756992646488022, 0.376346966934354, 0.3772543913686176, 0.3761343909594511, 0.3763543960274291, 0.3758541538303846, 0.3759818600775859, 0.3751223036709878, 0.3756992646488022, 0.3759818600775859, 0.3765468300700931, 0.3777243012413832, 0.3761343909594511, 0.3762961297988191, 0.3763543960274291, 0.3761927139206442, 0.3765980404858922, 0.3760637237804347, 0.3761503845338611, 0.3765980404858922, 0.3766849740487414, 0.3759818600775859, 0.3765158430327411, 0.376346966934354, 0.377275554136921, 0.3761343909594511, 0.3761343947761687, 0.3759122837014536, 0.3759384371954971, 0.3762291317131993, 0.3762961297988191, 0.3763026976337831, 0.3763543960274291, 0.3758541538303846, 0.376187492874395, 0.3760873191252844, 0.3763543960274291, 0.3762955995382641, 0.3765839342466697, 0.3763016237923427, 0.3774604668894883, 0.3765668646366558, 0.3765528646142163, 0.376655601013283, 0.3767001244713828, 0.3766524674459312, 0.3755986502229823, 0.3765980404858922, 0.3766849740487414, 0.3761343909594511, 0.3765318167142713, 0.376346966934354, 0.3762804873953536, 0.3764629750017125, 0.3761343909594511, 0.376346966934354, 0.3769419355908676, 0.3762291317131993, 0.3762961297988191, 0.3761503845338611, 0.3765528646142163, 0.3756992646488022, 0.3764629750017125, 0.3762955995382641, 0.3763543960274291, 0.3762955995382641, 0.3765839342466697, 0.3761503845338611, 0.3759818600775859, 0.3777957737481199, 0.3758802626492313, 0.3761503845338611, 0.3767001244713828, 0.3762961297988191, 0.3761503845338611, 0.3765980404858922, 0.3766809948555837, 0.3759818600775859, 0.3765158430327411, 0.376346966934354, 0.3749493827079341, 0.3754387527451424, 0.3759818600775859, 0.3759122837014536, 0.3765800970625834, 0.3762291317131993, 0.3760637237804347, 0.3765468300700931, 0.3763543960274291, 0.3758541538303846, 0.3759818600775859, 0.3762852506414345, 0.3763543960274291, 0.3762955995382641, 0.3765839342466697, 0.3763016237923427, 0.3759818600775859, 0.3765828432675574, 0.3758802626492313, 0.3765468300700931, 0.3767001244713828, 0.3766524674459312, 0.3761529740410443, 0.3766029230912993, 0.3765888026705124, 0.3759852874102064, 0.3766859207254965, 0.3763480001623663, 0.376187492874395, 0.3758541538303846, 0.3761343909594511, 0.3765839342466697, 0.3760637237804347, 0.3762291317131993, 0.3760890548163018, 0.3761927139206442, 0.3763543960274291, 0.3758541538303846, 0.376731766468806, 0.376187492874395, 0.3763543960274291, 0.3762961297988191, 0.3765839342466697, 0.3763016237923427, 0.3759818600775859, 0.3765835562521677, 0.3758802626492313, 0.3765468300700931, 0.3767001244713828, 0.3760637237804347, 0.3763016277482707, 0.3765980418101441, 0.3766849740487414, 0.3759818600775859, 0.3766809948555837, 0.376346966934354, 0.3773046270513854, 0.3758541538303846, 0.3761343909594511, 0.3773527588807729, 0.3767001244713828, 0.3762291317131993, 0.3765468300700931, 0.3765318167142713, 0.3763543960274291, 0.3756992646488022, 0.3764629750017125, 0.376346966934354, 0.3765528646142163, 0.3762955995382641, 0.3754136058770415, 0.3761343909594511, 0.3762961297988191, 0.3765668646366558, 0.3761467285753438, 0.3761813880484797, 0.3767001244713828, 0.3766524674459312, 0.3761503845338611, 0.3765980404858922, 0.3765839342466697, 0.3759818600775859, 0.3762804873953536, 0.3765980418101441, 0.3762804873953536, 0.3758541538303846, 0.3761343909594511, 0.3759122837014536, 0.3766977185581569, 0.3762291317131993, 0.3760873191252844, 0.3759818600775859, 0.3763543960274291, 0.3756992646488022, 0.3764629750017125, 0.3760873191252844, 0.3765528646142163, 0.377456335724093, 0.3765839342466697, 0.3763016237923427, 0.3759818600775859, 0.3765668646366558, 0.3761467285753438, 0.3761503845338611, 0.3779686688672337, 0.3766524674459312, 0.3763016237923427, 0.3765980404858922, 0.3766849740487414, 0.3759818600775859, 0.3765158430327411, 0.3761467285753438, 0.3762817032300022, 0.3762955995382641, 0.3761343909594511, 0.3756992646488022, 0.3761343909594511, 0.3762291317131993, 0.3760873191252844, 0.3761775414406033, 0.3763543960274291, 0.3756992646488022, 0.3764629750017125, 0.3762961297988191, 0.3765528646142163, 0.3762955995382641, 0.3776707758223422, 0.3761503857457002, 0.3777185444226638, 0.3765668655490366, 0.3758802626492313, 0.376187492874395, 0.3767001244713828, 0.3773206658667241, 0.3763016237923427, 0.3765980455576396, 0.3766849740487414, 0.3759818600775859, 0.3765324133686476, 0.3761467285753438, 0.3765158430327411, 0.3758736629352938, 0.3769419355908676, 0.3762804873953536, 0.3767001244713828, 0.3762291317131993, 0.3761932166317111, 0.3759818600775859, 0.3763543960274291, 0.3761343909594511, 0.3764629750017125, 0.3765468300700931, 0.3765528646142163, 0.3762955995382641, 0.3764629750017125, 0.3763016237923427, 0.3759818600775859, 0.3765980404858922, 0.3765839342466697, 0.3763026976337831, 0.3759122837014536, 0.3761775414406033, 0.3759818600775859, 0.3761813844431193, 0.3761503845338611, 0.3760637237804347, 0.3765835562521677, 0.3765668646366558, 0.3759122837014536, 0.3763016237923427, 0.3766524674459312, 0.3763543960274291, 0.3768487196497274, 0.3753748347880786, 0.3759122837014536, 0.3758541538303846, 0.3762801032862924, 0.3766524674459312, 0.3766977222594257, 0.3774898365269891, 0.3769419355908676, 0.3758541538303846, 0.3766849740487414, 0.3759818600775859, 0.3765016882275008, 0.3762450189415647, 0.3761932166317111, 0.3773442532242067, 0.3762956053558046, 0.3761813897396677, 0.3762961353321213, 0.3769419404571311, 0.376720049149898, 0.3761813897396677, 0.3765835572007565, 0.3762965543960627, 0.3761813897396677, 0.3765324192092432, 0.3766000208524736, 0.3758541585307247, 0.3773774877604679, 0.3765828493113717, 0.3753748390657731, 0.3765528706876, 0.3761874979719204, 0.3766524727518767, 0.3766849799962801, 0.3762291325856084, 0.3753748347880786, 0.3765318167142713, 0.3760637237804347, 0.376655601013283, 0.3760637237804347, 0.3761813844431193, 0.3761775414406033, 0.3765468300700931, 0.3771509601771518, 0.3765839342466697, 0.3758541538303846, 0.3765835562521677, 0.3765318167142713, 0.3765158430327411, 0.3764629750017125, 0.3765980404858922, 0.3765318167142713, 0.3765668646366558, 0.3759122837014536, 0.3765839342466697, 0.3765016833472823, 0.3762650050752593, 0.3764629750017125, 0.3765839342466697, 0.3762965489726265, 0.3765318167142713, 0.3758541538303846, 0.3765016833472823, 0.3764629750017125, 0.3762650050752593, 0.3762450189415647, 0.3769419355908676, 0.3760637237804347, 0.3765318167142713, 0.3761813844431193, 0.3760637237804347, 0.3761813854556785, 0.3761959073268799, 0.3761842699882499, 0.3765884435288637, 0.3759156624519965, 0.3761832566413498, 0.3761953960662571, 0.3760637237804347, 0.3758802626492313, 0.3761775414406033, 0.3756051604524761, 0.3761467285753438, 0.3758802626492313, 0.3761932154558598, 0.3765318167142713, 0.3761503845338611, 0.3762650050752593, 0.3758541538303846, 0.3745374633885608],
        [0.2198451291647714, 0.221566833874934, 0.2193603461263284, 0.2208200205368523, 0.2223254863052867, 0.2216504586447256, 0.1819827252920252, 0.2229078556979366, 0.2213206395593965, 0.222907859575388, 0.2213063957742675, 0.221303654844063, 0.2215810629527018, 0.2207814451638238, 0.2215810613782687, 0.2208503625691251, 0.2212036197194366, 0.2213538888522435, 0.2221326496359606, 0.21883020311481, 0.221300965259976, 0.2221293204183752, 0.2222938222306247, 0.2214218441394617, 0.222872238900367, 0.2203821362629598, 0.2206447385700265, 0.2177041776815367, 0.2222923496310547, 0.2216691901916353, 0.2213703476292934, 0.2229011497917528, 0.2222663126840196, 0.2182644842977818, 0.2208334972403471, 0.2215782927367399, 0.2198329435073732, 0.2228382874686276, 0.2212993974894399, 0.221380134041255, 0.2222611373698121, 0.2175055556533322, 0.2213856115774189, 0.2229054351886828, 0.2215810506632007, 0.2221930222739358, 0.2215810590288208, 0.2204346365732827, 0.2206314549706316, 0.222325497161151, 0.2207814451638238, 0.2213566241248231, 0.2220339938109112, 0.2206667451396641, 0.221303654844063, 0.2207828333237778, 0.2228406487366963, 0.2213558576709031, 0.2216870475920497, 0.2228406487366963, 0.2216504586447256, 0.2207345439955902, 0.2209393436336867, 0.221303654844063, 0.2213063865768503, 0.2206667358584079, 0.2221326499881783, 0.2207460561823026, 0.2213206374472985, 0.2213063957742675, 0.221303654844063, 0.2216504586447256, 0.2215668361694177, 0.2223254945326923, 0.2205073924944224, 0.2209393345874405, 0.2213566148930487, 0.221186074751863, 0.2186865191535076, 0.2216504469944034, 0.8941509661639971, 0.2206651013183093, 0.2223254863052867, 0.2213538888522435, 0.221426128205838, 0.896935402031238, 0.2204439197214366, 0.2207285724197619, 0.2229333820930653, 0.2206487008819782, 0.2215687492175235, 0.2215667893267208, 0.2206534579988146, 0.2204761545113189, 0.2208314436212084, 0.2207991422505838, 0.2208373917991962, 0.2216316166858014, 0.2215404521566825, 0.2223175739851842, 0.2220289743623774, 0.2204950304466595, 0.2216775353612841, 0.2211928020280633, 0.2204885529269233, 0.220315988457199, 0.2221264539455719, 0.2206829448402201, 0.2215800515149734, 0.2191886291361515, 0.2155303843357487, 0.2215643717018019, 0.2206193591389879, 0.2203922723838277, 0.2216409628589935, 0.2218387545364945, 0.2223175739851842, 0.2216504586447256, 0.2213558576709031, 0.2214726864082901, 0.2213206395593965, 0.2216591312338891, 0.221303654844063, 0.221303654844063, 0.2215810629527018, 0.2207814451638238, 0.2215810629527018, 0.2208509802479371, 0.2212036197194366, 0.2213566241248231, 0.2221326505042249, 0.2213063957742675, 0.2184443968523864, 0.2221326505042249, 0.2223254863052867, 0.2214726754301464, 0.2229068088112692, 0.2208200306572953, 0.2206651035279658, 0.220781431562967, 0.2223254945326923, 0.2216870387329139, 0.2208509688795244, 0.2229078539239608, 0.2222804880781603, 0.2221326496359606, 0.2208509688795244, 0.219845126161727, 0.219845121770814, 0.2215341017234535, 0.2213063957742675, 0.2213898240112232, 0.2222652088982221, 0.2209393436336867, 0.2185350145081988, 0.2238204916004858, 0.2215777228637139, 0.2253184737362313, 0.2253184737362313, 0.2226123469431847, 0.2235862238296498, 0.223024289866576, 0.2253184737362313, 0.2253184737362313, 0.2253184737362313, 0.2253184737362315, 0.2253184737362314, 0.2253184737362313, 0.2253184737362313, 0.2253184737362313, 0.2253184737362314, 0.2246017594782798, 0.2216504495986364, 0.2196227300035594, 0.2178651735786165, 0.2206640116481713, 0.2216504441811344, 0.2214357949717986, 0.2002139316475621, 0.2198451177679586, 0.2207460460140946, 0.2216504441811344, 0.2213036401559853, 0.2216504441811344, 0.221566824340275, 0.2216424981370545, 0.2205073895593574, 0.2220330024601417, 0.221566824340275, 0.2203993461583466, 0.2206667310599577, 0.2233050667880339, 0.2253184737362315, 0.2253184737362313, 0.2253184737362313, 0.2253184737362313, 0.2253184737362314, 0.2253184737362314, 0.2253184737362313, 0.2253184737362313, 0.2243536911534667, 0.2253184737362313, 0.2220282213858366, 0.2228406487366963, 0.2240084222728374, 0.2218476331860101, 0.2205292939678988, 0.2200608360556161, 0.2217943368180945, 0.222325497161151, 0.2216870475920497, 0.2205074048678702, 0.2215810629527018, 0.2216476231366627, 0.2226777316443985, 0.2203993602502048, 0.2196743243160471, 0.2216504586447256, 0.2211860865072054, 0.2218476331860101, 0.2213206395593965, 0.2216591312338891, 0.2207828333237778, 0.2218476331860101, 0.2217943368180945, 0.2214358074833046, 0.2218476331860101, 0.222325497161151, 0.2205074048678702, 0.2216504586447256, 0.2205074048678702, 0.2211860865072054, 0.2212036197194366, 0.2214298717557762, 0.2200432859530849, 0.2206162781484057, 0.2206399332544823, 0.2228266486182375, 0.8958130106690976, 0.2207874393876417, 0.2180716207851456, 0.2184407206685685, 0.2216681480374701, 0.2207874393876417, 0.2221204854831992, 0.2213021479925495, 0.2193161358766845, 0.2212939837416623, 0.2212998090222192, 0.190902576700649, 0.2181130817854761, 0.2216299565760786, 0.8959917141944483, 0.2220289743623774, 0.2198288446965847, 0.2215728492417813, 0.2209210221570846, 0.2208084935351429, 0.2221264539455719, 0.2204317061610876, 0.2228970619507501, 0.2206073786481512, 0.2215337819051109, 0.2218300423356716, 0.2228220390895757, 0.2207729967116858, 0.221561125562994, 0.2203740862382005, 0.2204877724617966, 0.2212999942250105, 0.2221913044188973, 0.221302255350757, 0.2206096281660841, 0.2222992438766369, 0.2205074048678702, 0.2236163772880104, 0.2213558576709031, 0.2209393436336867, 0.2213898240112232, 0.2212743137148153, 0.2216312306712903, 0.222325497161151, 0.2200608360556161, 0.2212036197194366, 0.2213558576709031, 0.2213193976656488, 0.220820032431477, 0.2200608360556161, 0.2206314549706316, 0.2215535829731143, 0.222325497161151, 0.2209393436336867, 0.2207828333237778, 0.2216504586447256, 0.2220339938109112, 0.2198451291647714, 0.2215668361694177, 0.2226777316443985, 0.2207814451638238, 0.222325497161151, 0.2216504586447256, 0.2213185601435453, 0.222907859575388, 0.2213206395593965, 0.2216591312338891, 0.2213036460318022, 0.221303654844063, 0.2215810590288208, 0.2207814451638238, 0.2215810606032765, 0.2213063865768503, 0.2212036197194366, 0.2213566203776398, 0.2204888290012052, 0.2184443600707536, 0.2185753676689599, 0.2221326471446284, 0.2223254889338724, 0.2214358049853437, 0.2229078539239608, 0.2208200205368523, 0.2207039945989194, 0.2216591312338891, 0.2223254863052867, 0.2216870338093463, 0.2208450504690027, 0.2229048773606545, 0.2222787667953664, 0.22067052791417, 0.2213036401559853, 0.2215764393779892, 0.2198363137944999, 0.2228362176401479, 0.2213058815814833, 0.2213873111308932, 0.2222646028431047, 0.220500943841533, 0.2213878793257637, 0.2229048773606545, 0.2215710834572909, 0.2221847221794807, 0.2191861368079809, 0.2230600000843213, 0.2235983178515627, 0.2253184737362315, 0.2253184737362313, 0.2251400968284656, 0.2220339938109112, 0.2206667451396641, 0.221303654844063, 0.2215810629527018, 0.2214726864082901, 0.2213558576709031, 0.2216870475920497, 0.2228406487366963, 0.2177557776426361, 0.2226777316443985, 0.2206640264050911, 0.2216504586447256, 0.2176856835652041, 0.2213206374472985, 0.2221326505042249, 0.2189281944251077, 0.2215810506632007, 0.2216504586447256, 0.2218476248665392, 0.2216504586447256, 0.2215668361694177, 0.2207039828443582, 0.2206314426515088, 0.2220288678267333, 0.2213785103509823, 0.8951441537942474, 0.2221930222739358, 0.2216203237929068, 0.221549247798642, 0.2221109172398339, 0.2220260499723243, 0.2214358049853437, 0.2208509715121933, 0.2222652088982221, 0.2212120502509159, 0.2206667425253896, 0.2213063865768503, 0.2207345466488244, 0.2234162550714743, 0.222677731289044, 0.2213898156049247, 0.2220339938109112, 0.2215668361694177, 0.215565652708067, 0.2213063957742675, 0.2218476331860101, 0.218959458658164, 0.2214358074833046, 0.2216504586447256, 0.222677731289044, 0.2221326505042249, 0.2211860865072054, 0.2216504586447256, 0.2214358049853437, 0.2220339938109112, 0.2213206395593965, 0.2216591312338891, 0.2216504586447256, 0.2218476331860101, 0.2218476331860101, 0.2215535829731143, 0.2211860865072054, 0.222325497161151, 0.2200608360556161, 0.2213163001355096, 0.2213193976656488, 0.2211860865072054, 0.2212014860379483, 0.2198330150053005, 0.223411158972543, 0.2204892929375291, 0.2226713736073515, 0.2218392816602804, 0.2211760419224272, 0.21825921433344, 0.2155760067465973, 0.2222579478432588, 0.2208400749349485, 0.223411158972543, 0.2186051529348673, 0.2206392429854956, 0.2220233796079417, 0.2213061653111179, 0.2215708141778887, 0.2216764249497296, 0.2206589449280165, 0.2213898240112232, 0.2234152919591821, 0.2186468511365101, 0.2234162550714743, 0.2216576320734176, 0.2200608360556161, 0.222325497161151, 0.1999916022387149, 0.2209393436336867, 0.2200608360556161, 0.2206314549706316, 0.2216504586447256, 0.2207460561823026, 0.2216870475920497, 0.2213898240112232, 0.2206651147380519, 0.2207828333237778, 0.221303654844063, 0.2214358074833046, 0.2213193976656488, 0.2206640264050911, 0.2213022783833787, 0.2177288200326318, 0.2220339938109112, 0.2213462621709479, 0.2216591312338891, 0.2228928710179697, 0.2211860865072054, 0.2207814451638238, 0.2218476331860101, 0.2218476331860101, 0.2216504586447256, 0.2226777316443985, 0.2216591312338891, 0.2211860865072054, 0.2213193976656488, 0.2220339938109112, 0.2217943368180945, 0.2207460561823026, 0.2182810473808725, 0.2206651147380519, 0.2216504586447256, 0.2200608360556161, 0.2209393436336867, 0.2220339938109112, 0.2214358074833046, 0.2215668361694177, 0.2205074048678702, 0.2213193976656488, 0.2216870475920497, 0.2213558576709031, 0.2226777316443985, 0.2212036197194366, 0.2190892131652037, 0.2216870475920497, 0.2211860865072054, 0.222325497161151, 0.2220339938109112, 0.2239897648345295, 0.2226777316443985, 0.2220339938109112, 0.2207460561823026, 0.2180029059696101, 0.2216870475920497, 0.2213193976656488, 0.2211860865072054, 0.2215547609810076, 0.2206314549706316, 0.2218476331860101, 0.2216504586447256, 0.2206314549706316, 0.2204346365732827, 0.2220339938109112, 0.220820032431477, 0.2212036197194366, 0.2190419184577956, 0.2216870475920497, 0.2216870387329139, 0.2221930322760538, 0.2221326505042249, 0.2214726864082901, 0.2213193976656488, 0.221303654844063, 0.2211860865072054, 0.222325497161151, 0.2215668361694177, 0.2217943368180945, 0.2211860865072054, 0.2213206395593965, 0.2206640264050911, 0.2213063957742675, 0.2186090397189747, 0.2207039945989194, 0.2207345554547437, 0.2205009584133471, 0.2203993602502048, 0.2205074048678702, 0.222907859575388, 0.2206314549706316, 0.2204346365732827, 0.2216870475920497, 0.2207828333237778, 0.2212036197194366, 0.2213558576709031, 0.2209393436336867, 0.2216870475920497, 0.2212036197194366, 0.2198451291647714, 0.2214726864082901, 0.2213193976656488, 0.2216504586447256, 0.2207345554547437, 0.2226777316443985, 0.2209393436336867, 0.2213206395593965, 0.2211860865072054, 0.2213206395593965, 0.2206640264050911, 0.2216504586447256, 0.2220339938109112, 0.2178410949604181, 0.2222652088982221, 0.2216504586447256, 0.2203993602502048, 0.2213193976656488, 0.2216504586447256, 0.2206314549706316, 0.2204439322473833, 0.2220339938109112, 0.220820032431477, 0.2212036197194366, 0.2243842566145241, 0.2232705539024982, 0.2220339938109112, 0.2221930322760538, 0.2206737844463823, 0.2214726864082901, 0.2218476331860101, 0.2207460561823026, 0.2211860865072054, 0.222325497161151, 0.2220339938109112, 0.2213446844220892, 0.2211860865072054, 0.2213206395593965, 0.2206640264050911, 0.2213063957742675, 0.2220339938109112, 0.2206667451396641, 0.2222652088982221, 0.2207460561823026, 0.2203993602502048, 0.2205074048678702, 0.2216444474798542, 0.2206200780140261, 0.2206526791423321, 0.2220260499723243, 0.2204324377221385, 0.2212012191404461, 0.2215668361694177, 0.222325497161151, 0.2216870475920497, 0.2206640264050911, 0.2218476331860101, 0.2214726864082901, 0.2217903137091101, 0.2215547609810076, 0.2211860865072054, 0.222325497161151, 0.2203284354006013, 0.2215668361694177, 0.2211860865072054, 0.2213193976656488, 0.2206640264050911, 0.2213063957742675, 0.2220339938109112, 0.2206651147380519, 0.2222652088982221, 0.2207460561823026, 0.2203993602502048, 0.2218476331860101, 0.2213063865768503, 0.2206314518849927, 0.2204346365732827, 0.2220339938109112, 0.2204439322473833, 0.2212036197194366, 0.2189744528476157, 0.222325497161151, 0.2216870475920497, 0.2188655429041067, 0.2203993602502048, 0.2214726864082901, 0.2207460561823026, 0.2207828333237778, 0.2211860865072054, 0.2226777316443985, 0.2209393436336867, 0.2212036197194366, 0.2207345554547437, 0.2213206395593965, 0.2233283999819047, 0.2216870475920497, 0.2213193976656488, 0.2207039945989194, 0.2216591312338891, 0.2215810545872381, 0.2203993602502048, 0.2205074048678702, 0.2216504586447256, 0.2206314549706316, 0.2206640264050911, 0.2220339938109112, 0.2213558576709031, 0.2206314518849927, 0.2213558576709031, 0.222325497161151, 0.2216870475920497, 0.2221930322760538, 0.2204048944908436, 0.2214726864082901, 0.2217943368180945, 0.2220339938109112, 0.2211860865072054, 0.2226777316443985, 0.2209393436336867, 0.2217943368180945, 0.2207345554547437, 0.2186248482041639, 0.2206640264050911, 0.2213063957742675, 0.2220339938109112, 0.2207039945989194, 0.2216591312338891, 0.2216504586447256, 0.2174377544110358, 0.2205074048678702, 0.2213063957742675, 0.2206314549706316, 0.2204346365732827, 0.2220339938109112, 0.220820032431477, 0.2216591312338891, 0.2213529011006725, 0.2213206395593965, 0.2216870475920497, 0.2226777316443985, 0.2216870475920497, 0.2214726864082901, 0.2217943368180945, 0.2215899599649072, 0.2211860865072054, 0.2226777316443985, 0.2209393436336867, 0.2213193976656488, 0.2207345554547437, 0.2213206395593965, 0.2181340932384571, 0.2216504558316171, 0.2180169829759089, 0.2207039924737273, 0.2222652088982221, 0.2215668361694177, 0.2203993602502048, 0.218932730088362, 0.2213063957742675, 0.2206314431529548, 0.2204346365732827, 0.2220339938109112, 0.2207814451638238, 0.2216591312338891, 0.220820032431477, 0.2222804995053363, 0.2198451291647714, 0.2213558576709031, 0.2203993602502048, 0.2214726864082901, 0.2215535802444248, 0.2220339938109112, 0.2211860865072054, 0.2216870475920497, 0.2209393436336867, 0.2207460561823026, 0.2207345554547437, 0.2213206395593965, 0.2209393436336867, 0.2213063957742675, 0.2220339938109112, 0.2206314549706316, 0.2206640264050911, 0.221303654844063, 0.2221930322760538, 0.2215899599649072, 0.2220339938109112, 0.2215810629527018, 0.2216504586447256, 0.2218476331860101, 0.2206651147380519, 0.2207039945989194, 0.2221930322760538, 0.2213063957742675, 0.2205074048678702, 0.2211860865072054, 0.2200608360556161, 0.2234162550714743, 0.2221930322760538, 0.222325497161151, 0.2213566241248231, 0.2205074048678702, 0.2204048858534296, 0.2185519207770742, 0.2198451291647714, 0.222325497161151, 0.2204346365732827, 0.2220339938109112, 0.2208509688795244, 0.2214358074833046, 0.2215535802444248, 0.2188780299852571, 0.2213206260482506, 0.2215810506632007, 0.2213193848140132, 0.2198451177679586, 0.2203235096230121, 0.2215810506632007, 0.2206651125285171, 0.2213185475510795, 0.2215810506632007, 0.220781431562967, 0.2206268405193744, 0.2223254863052867, 0.2188081134713855, 0.2206667310599577, 0.2234162452434267, 0.2207345413026447, 0.221566824340275, 0.2205073924944224, 0.2204346226939645, 0.2214726843835531, 0.2234162550714743, 0.2207828333237778, 0.2218476331860101, 0.2205009584133471, 0.2218476331860101, 0.2215810629527018, 0.2215899599649072, 0.2207460561823026, 0.2193313709278102, 0.2206640264050911, 0.222325497161151, 0.2206651147380519, 0.2207828333237778, 0.220820032431477, 0.2209393436336867, 0.2206314549706316, 0.2207828333237778, 0.2207039945989194, 0.2221930322760538, 0.2206640264050911, 0.2208509802479371, 0.2213898240112232, 0.2209393436336867, 0.2206640264050911, 0.2213185601435453, 0.2207828333237778, 0.222325497161151, 0.2208509802479371, 0.2209393436336867, 0.2213898240112232, 0.2214358074833046, 0.2198451291647714, 0.2218476331860101, 0.2207828333237778, 0.2215810629527018, 0.2218476331860101, 0.2215810606032765, 0.2215473361968221, 0.2215743676656419, 0.2206537308722748, 0.2221852157410241, 0.2215767189192497, 0.2215485226321002, 0.2218476331860101, 0.2222652088982221, 0.2215899599649072, 0.2228928710179697, 0.2216591312338891, 0.2222652088982221, 0.2215535829731143, 0.2207828333237778, 0.2216504586447256, 0.2213898240112232, 0.222325497161151, 0.2253184737362313] 
        ],
       "constrained":0.002533435780299292,
       "original name":"DireGB",
       "unconstrained":0.002592842629953051
      },
     "Node16":{
       "MG94xREV with separate rates for branch sets":0.00124497331006717,
       "Nucleotide GTR":0.001365858633161908,
       "Posterior prob omega class":null,
       "constrained":0.00121958326145905,
       "unconstrained":0.001261622039578107
      },
     "Node18":{
       "MG94xREV with separate rates for branch sets":0.0001425060308632069,
       "Nucleotide GTR":1.364808291342762e-05,
       "Posterior prob omega class":null,
       "constrained":0.000189110211874244,
       "unconstrained":0.0001480629214025978
      },
     "Node4":{
       "MG94xREV with separate rates for branch sets":0.004498494629979951,
       "Nucleotide GTR":0.004469937910968238,
       "Posterior prob omega class":null,
       "constrained":0.00451432633705588,
       "unconstrained":0.004515758176222837
      },
     "Node5":{
       "MG94xREV with separate rates for branch sets":0.0008141953489777138,
       "Nucleotide GTR":0.0008077460955589783,
       "Posterior prob omega class":null,
       "constrained":0.0008082364509982784,
       "unconstrained":0.0008077914988934641
      },
     "Node8":{
       "MG94xREV with separate rates for branch sets":0.0004067385871822335,
       "Nucleotide GTR":0.0004047641340053025,
       "Posterior prob omega class":null,
       "constrained":0.0004119612533629771,
       "unconstrained":0.0004125372470127863
      },
     "canBai_SAMN02921314":{
       "MG94xREV with separate rates for branch sets":0,
       "Nucleotide GTR":1e-06,
       "Posterior prob omega class":null,
       "constrained":0,
       "original name":"canBai_SAMN02921314",
       "unconstrained":0
      },
     "canLup_SAMN02921310":{
       "MG94xREV with separate rates for branch sets":0,
       "Nucleotide GTR":1e-06,
       "Posterior prob omega class":null,
       "constrained":0,
       "original name":"canLup_SAMN02921310",
       "unconstrained":0
      },
     "canRuf_SAMN02921317":{
       "MG94xREV with separate rates for branch sets":0,
       "Nucleotide GTR":1e-06,
       "Posterior prob omega class":null,
       "constrained":0,
       "original name":"canRuf_SAMN02921317",
       "unconstrained":0
      },
     "chrBra_SAMN27257233":{
       "MG94xREV with separate rates for branch sets":0.0004078837768941817,
       "Nucleotide GTR":0.000406304032503175,
       "Posterior prob omega class":null,
       "constrained":0.000407420270543443,
       "original name":"chrBra_SAMN27257233",
       "unconstrained":0.0004075488603444689
      },
     "cuoAlp_SAMN10180424":{
       "MG94xREV with separate rates for branch sets":0.001332086731812104,
       "Nucleotide GTR":0.00132408034257413,
       "Posterior prob omega class":null,
       "constrained":0.001329073775869881,
       "original name":"cuoAlp_SAMN10180424",
       "unconstrained":0.001329083322155697
      },
     "lupMes_SAMEA5411047":{
       "MG94xREV with separate rates for branch sets":0.0008119001368083615,
       "Nucleotide GTR":0.0008070502704932382,
       "Posterior prob omega class":null,
       "constrained":0.0008105123493266246,
       "original name":"lupMes_SAMEA5411047",
       "unconstrained":0.00081057981807892
      },
     "lycPic_SAMN09924608":{
       "MG94xREV with separate rates for branch sets":0.001220326857483983,
       "Nucleotide GTR":0.001212624739901001,
       "Posterior prob omega class":null,
       "constrained":0.001218244211453408,
       "original name":"lycPic_SAMN09924608",
       "unconstrained":0.001219243558097795
      },
     "speVen_SAMN27257238":{
       "MG94xREV with separate rates for branch sets":0.002449293061897978,
       "Nucleotide GTR":0.00243161430057174,
       "Posterior prob omega class":null,
       "constrained":0.002454295357368705,
       "original name":"speVen_SAMN27257238",
       "unconstrained":0.002454715258854496
      },
     "uroCin_SAMN04495241":{
       "MG94xREV with separate rates for branch sets":0.004584508353662751,
       "Nucleotide GTR":0.004541291219888621,
       "Posterior prob omega class":null,
       "constrained":0.004653765870857626,
       "original name":"uroCin_SAMN04495241",
       "unconstrained":0.004659569095280546
      },
     "vulVul_marble_Fox4":{
       "MG94xREV with separate rates for branch sets":0.007376118914541561,
       "Nucleotide GTR":0.007327211186348622,
       "Posterior prob omega class":null,
       "constrained":0.007488341753971883,
       "original name":"vulVul_marble_Fox4",
       "unconstrained":0.007496905120092515
      }
    },
   "attributes":{
     "MG94xREV with separate rates for branch sets":{
       "attribute type":"branch length",
       "display order":1
      },
     "Nucleotide GTR":{
       "attribute type":"branch length",
       "display order":0
      },
     "Posterior prob omega class":{
       "attribute type":"branch annotations",
       "display order":4
      },
     "Posterior prob omega class by site":{
       "attribute type":"branch annotations",
       "display order":5
      },
     "constrained":{
       "attribute type":"branch length",
       "display order":1
      },
     "original name":{
       "attribute type":"node label",
       "display order":0
      },
     "unconstrained":{
       "attribute type":"branch length",
       "display order":0
      }
    }
  },
 "data partitions":{
   "0":{
     "coverage":      [
[0, 1, 2, 3, 4, 5, 6, 7, 8, 9, 10, 11, 12, 13, 14, 15, 16, 17, 18, 19, 20, 21, 22, 23, 24, 25, 26, 27, 28, 29, 30, 31, 32, 33, 34, 35, 36, 37, 38, 39, 40, 41, 42, 43, 44, 45, 46, 47, 48, 49, 50, 51, 52, 53, 54, 55, 56, 57, 58, 59, 60, 61, 62, 63, 64, 65, 66, 67, 68, 69, 70, 71, 72, 73, 74, 75, 76, 77, 78, 79, 80, 81, 82, 83, 84, 85, 86, 87, 88, 89, 90, 91, 92, 93, 94, 95, 96, 97, 98, 99, 100, 101, 102, 103, 104, 105, 106, 107, 108, 109, 110, 111, 112, 113, 114, 115, 116, 117, 118, 119, 120, 121, 122, 123, 124, 125, 126, 127, 128, 129, 130, 131, 132, 133, 134, 135, 136, 137, 138, 139, 140, 141, 142, 143, 144, 145, 146, 147, 148, 149, 150, 151, 152, 153, 154, 155, 156, 157, 158, 159, 160, 161, 162, 163, 164, 165, 166, 167, 168, 169, 170, 171, 172, 173, 174, 175, 176, 177, 178, 179, 180, 181, 182, 183, 184, 185, 186, 187, 188, 189, 190, 191, 192, 193, 194, 195, 196, 197, 198, 199, 200, 201, 202, 203, 204, 205, 206, 207, 208, 209, 210, 211, 212, 213, 214, 215, 216, 217, 218, 219, 220, 221, 222, 223, 224, 225, 226, 227, 228, 229, 230, 231, 232, 233, 234, 235, 236, 237, 238, 239, 240, 241, 242, 243, 244, 245, 246, 247, 248, 249, 250, 251, 252, 253, 254, 255, 256, 257, 258, 259, 260, 261, 262, 263, 264, 265, 266, 267, 268, 269, 270, 271, 272, 273, 274, 275, 276, 277, 278, 279, 280, 281, 282, 283, 284, 285, 286, 287, 288, 289, 290, 291, 292, 293, 294, 295, 296, 297, 298, 299, 300, 301, 302, 303, 304, 305, 306, 307, 308, 309, 310, 311, 312, 313, 314, 315, 316, 317, 318, 319, 320, 321, 322, 323, 324, 325, 326, 327, 328, 329, 330, 331, 332, 333, 334, 335, 336, 337, 338, 339, 340, 341, 342, 343, 344, 345, 346, 347, 348, 349, 350, 351, 352, 353, 354, 355, 356, 357, 358, 359, 360, 361, 362, 363, 364, 365, 366, 367, 368, 369, 370, 371, 372, 373, 374, 375, 376, 377, 378, 379, 380, 381, 382, 383, 384, 385, 386, 387, 388, 389, 390, 391, 392, 393, 394, 395, 396, 397, 398, 399, 400, 401, 402, 403, 404, 405, 406, 407, 408, 409, 410, 411, 412, 413, 414, 415, 416, 417, 418, 419, 420, 421, 422, 423, 424, 425, 426, 427, 428, 429, 430, 431, 432, 433, 434, 435, 436, 437, 438, 439, 440, 441, 442, 443, 444, 445, 446, 447, 448, 449, 450, 451, 452, 453, 454, 455, 456, 457, 458, 459, 460, 461, 462, 463, 464, 465, 466, 467, 468, 469, 470, 471, 472, 473, 474, 475, 476, 477, 478, 479, 480, 481, 482, 483, 484, 485, 486, 487, 488, 489, 490, 491, 492, 493, 494, 495, 496, 497, 498, 499, 500, 501, 502, 503, 504, 505, 506, 507, 508, 509, 510, 511, 512, 513, 514, 515, 516, 517, 518, 519, 520, 521, 522, 523, 524, 525, 526, 527, 528, 529, 530, 531, 532, 533, 534, 535, 536, 537, 538, 539, 540, 541, 542, 543, 544, 545, 546, 547, 548, 549, 550, 551, 552, 553, 554, 555, 556, 557, 558, 559, 560, 561, 562, 563, 564, 565, 566, 567, 568, 569, 570, 571, 572, 573, 574, 575, 576, 577, 578, 579, 580, 581, 582, 583, 584, 585, 586, 587, 588, 589, 590, 591, 592, 593, 594, 595, 596, 597, 598, 599, 600, 601, 602, 603, 604, 605, 606, 607, 608, 609, 610, 611, 612, 613, 614, 615, 616, 617, 618, 619, 620, 621, 622, 623, 624, 625, 626, 627, 628, 629, 630, 631, 632, 633, 634, 635, 636, 637, 638, 639, 640, 641, 642, 643, 644, 645, 646, 647, 648, 649, 650, 651, 652, 653, 654, 655, 656, 657, 658, 659, 660, 661, 662, 663, 664, 665, 666, 667, 668, 669, 670, 671, 672, 673, 674, 675, 676, 677, 678, 679, 680, 681, 682, 683, 684, 685, 686, 687, 688, 689, 690, 691, 692, 693, 694, 695, 696, 697, 698, 699, 700, 701, 702, 703, 704, 705, 706, 707, 708, 709, 710, 711, 712, 713, 714, 715, 716, 717, 718, 719, 720, 721, 722, 723, 724, 725, 726, 727, 728, 729, 730, 731, 732, 733, 734, 735, 736, 737, 738, 739, 740, 741, 742, 743, 744, 745, 746, 747, 748, 749, 750, 751, 752, 753, 754, 755, 756, 757, 758, 759, 760, 761, 762, 763, 764, 765, 766, 767, 768, 769, 770, 771, 772, 773, 774, 775, 776, 777, 778, 779, 780, 781, 782, 783, 784, 785, 786, 787, 788, 789, 790, 791, 792, 793, 794, 795, 796, 797, 798, 799, 800, 801, 802, 803, 804, 805, 806, 807, 808, 809, 810, 811, 812, 813, 814, 815, 816, 817, 818, 819, 820, 821, 822, 823, 824, 825, 826] 
      ],
     "name":"busted.filter.default"
    }
  },
 "fits":{
   "Constrained model":{
     "AIC-c":7727.902184905714,
     "Log Likelihood":-3819.73235626196,
     "Rate Distributions":{
       "Background":{
         "0":{
           "omega":0.505216932598488,
           "proportion":0.1637065944770047
          },
         "1":{
           "omega":0.5249879164624139,
           "proportion":0.8362934055229954
          },
         "2":{
           "omega":3.583275326569603,
           "proportion":0
          }
        },
       "Synonymous site-to-site rates":{
         "0":{
           "proportion":0.01887836257701369,
           "rate":0.8543145706423656
          },
         "1":{
           "proportion":0.9683694132896717,
           "rate":0.8545200910536437
          },
         "2":{
           "proportion":0.01275222413331457,
           "rate":12.26302321288383
          }
        },
       "Test":{
         "0":{
           "omega":0.4601637699595202,
           "proportion":0
          },
         "1":{
           "omega":1,
           "proportion":0.1103774599387962
          },
         "2":{
           "omega":1,
           "proportion":0.8896225400612038
          }
        }
      },
     "display order":3,
     "estimated parameters":44
    },
   "MG94xREV with separate rates for branch sets":{
     "AIC-c":7706.817460205356,
     "Equilibrium frequencies":      [
[0.03792120229008553],
      [0.02515880977008765],
      [0.03289460179624822],
      [0.03163570450493898],
      [0.01706101249406396],
      [0.0113191233901217],
      [0.01479950999285112],
      [0.01423312335111256],
      [0.01844264310311023],
      [0.01223576578451682],
      [0.015998000176955],
      [0.01538574655510297],
      [0.0217184655965069],
      [0.01440910919070646],
      [0.01883959986177431],
      [0.01811859641621679],
      [0.02593282960845395],
      [0.01720512767312152],
      [0.02249533379491709],
      [0.02163442309118125],
      [0.01166736029548146],
      [0.007740706530020456],
      [0.01012080703552909],
      [0.00973347732587612],
      [0.01261220352308106],
      [0.008367562473138818],
      [0.01094040767724969],
      [0.01052171133077866],
      [0.01485241062144637],
      [0.009853827170186902],
      [0.01288366675110881],
      [0.01239060064635506],
      [0.03310181196272263],
      [0.02196138676840122],
      [0.02871404010132694],
      [0.02761513555978517],
      [0.01489273528703018],
      [0.009880580556925665],
      [0.01291864622794077],
      [0.01242424143640468],
      [0.01609877501838514],
      [0.01068072723856872],
      [0.01396482077720467],
      [0.01343037822158611],
      [0.01895827455034023],
      [0.01257786130651788],
      [0.01644528270245364],
      [0.01581591129442842],
      [0.01976378129323617],
      [0.02485177759229435],
      [0.01340246707436649],
      [0.008891862578471249],
      [0.01162591877035182],
      [0.01118098747920464],
      [0.009611941150251407],
      [0.01256740599081968],
      [0.01208644338611562],
      [0.01706118087447748],
      [0.01131923510205426],
      [0.01479965605379641],
      [0.01423326382221276] 
      ],
     "Log Likelihood":-3821.292225248309,
     "Rate Distributions":{
       "non-synonymous/synonymous rate ratio for *background*":        [
[0.5202929555616767, 1] 
        ],
       "non-synonymous/synonymous rate ratio for *test*":        [
[2.01774741026267, 1] 
        ]
      },
     "display order":1,
     "estimated parameters":32
    },
   "Nucleotide GTR":{
     "AIC-c":7845.414015273762,
     "Equilibrium frequencies":      [
[0.3216565767749037],
      [0.2072555494404697],
      [0.240864061640066],
      [0.2302238121445606] 
      ],
     "Log Likelihood":-3895.679277746553,
     "Rate Distributions":{
       "Substitution rate from nucleotide A to nucleotide C":0.2092181006481718,
       "Substitution rate from nucleotide A to nucleotide G":1,
       "Substitution rate from nucleotide A to nucleotide T":0.07515705755979288,
       "Substitution rate from nucleotide C to nucleotide G":0.3863452994982219,
       "Substitution rate from nucleotide C to nucleotide T":1.237419918466761,
       "Substitution rate from nucleotide G to nucleotide T":0.1992036674764959
      },
     "display order":0,
     "estimated parameters":27
    },
   "Unconstrained model":{
     "AIC-c":7729.38139315268,
     "Log Likelihood":-3819.461992565733,
     "Rate Distributions":{
       "Background":{
         "0":{
           "omega":0.4881510644049371,
           "proportion":0.1548845183878023
          },
         "1":{
           "omega":0.5298915389671508,
           "proportion":0.8451154816121976
          },
         "2":{
           "omega":4.515926637147937,
           "proportion":0
          }
        },
       "Synonymous site-to-site rates":{
         "0":{
           "proportion":0.02289547511774902,
           "rate":0.856728887388436
          },
         "1":{
           "proportion":0.9658246853180393,
           "rate":0.8590772234291492
          },
         "2":{
           "proportion":0.01127983956421164,
           "rate":13.3571754488264
          }
        },
       "Test":{
         "0":{
           "omega":0.1240100771086236,
           "proportion":0.4001440628752079
          },
         "1":{
           "omega":0.4381393842961361,
           "proportion":0.3745374633885607
          },
         "2":{
           "omega":8.439701272749268,
           "proportion":0.2253184737362313
          }
        }
      },
     "display order":2,
     "estimated parameters":45
    }
  },
 "input":{
   "file name":"/home/morrillk/species-x/dw/analysis/2025-03-10_hyphy-analysis/data/res/FormBio001080/FormBio001080.t1.cds.aln.fa",
   "number of sequences":11,
   "number of sites":827,
   "partition count":1,
   "trees":{
     "0":"(vulVul_marble_Fox4,((chrBra_SAMN27257233,speVen_SAMN27257238)Node5,(DireGB,lupMes_SAMEA5411047,lycPic_SAMN09924608,cuoAlp_SAMN10180424,(canRuf_SAMN02921317,(canLup_SAMN02921310,canBai_SAMN02921314)Node18)Node16)Node8)Node4,uroCin_SAMN04495241)"
    }
  },
 "runtime":"2.5.64",
 "substitutions":{
   "0":{
     "0":{
       "root":"ATG"
      },
     "1":{
       "canRuf_SAMN02921317":"NTC",
       "root":"ATC"
      },
     "10":{
       "root":"GAG"
      },
     "100":{
       "Node16":"NNN",
       "root":"CGA"
      },
     "101":{
       "Node16":"NNN",
       "root":"AGT"
      },
     "102":{
       "Node16":"NNN",
       "root":"AAG"
      },
     "103":{
       "Node16":"NNN",
       "root":"TTC"
      },
     "104":{
       "Node16":"NNN",
       "root":"AGG"
      },
     "105":{
       "Node16":"NNN",
       "root":"CGC"
      },
     "106":{
       "Node16":"NNN",
       "root":"TGG"
      },
     "107":{
       "Node16":"NNN",
       "root":"CCG"
      },
     "108":{
       "Node16":"NNN",
       "root":"GTC"
      },
     "109":{
       "Node16":"NNN",
       "root":"GTG",
       "vulVul_marble_Fox4":"GCG"
      },
     "11":{
       "root":"GAT"
      },
     "110":{
       "Node16":"NNN",
       "Node4":"ATG",
       "root":"GTG",
       "uroCin_SAMN04495241":"GTN"
      },
     "111":{
       "Node16":"NNN",
       "root":"GTG",
       "uroCin_SAMN04495241":"GNG"
      },
     "112":{
       "Node16":"NNN",
       "root":"TGT"
      },
     "113":{
       "Node16":"NNN",
       "root":"GGT"
      },
     "114":{
       "Node16":"NNN",
       "root":"GAA"
      },
     "115":{
       "Node16":"NNN",
       "root":"AAT"
      },
     "116":{
       "Node16":"NNN",
       "root":"CAG"
      },
     "117":{
       "root":"GAA"
      },
     "118":{
       "root":"TCC"
      },
     "119":{
       "root":"CTC"
      },
     "12":{
       "canLup_SAMN02921310":"GNG",
       "root":"GTG"
      },
     "120":{
       "root":"ACA"
      },
     "121":{
       "root":"TTT"
      },
     "122":{
       "root":"GAT"
      },
     "123":{
       "root":"GAT"
      },
     "124":{
       "root":"GTG"
      },
     "125":{
       "root":"GCT"
      },
     "126":{
       "root":"GTG"
      },
     "127":{
       "root":"GAC"
      },
     "128":{
       "root":"TTC"
      },
     "129":{
       "root":"ACC"
      },
     "13":{
       "root":"GCT"
      },
     "130":{
       "root":"TGG"
      },
     "131":{
       "root":"GAG"
      },
     "132":{
       "canLup_SAMN02921310":"GAN",
       "canRuf_SAMN02921317":"GAN",
       "root":"GAG",
       "vulVul_marble_Fox4":"GAA"
      },
     "133":{
       "root":"TGG"
      },
     "134":{
       "canRuf_SAMN02921317":"NNN",
       "root":"CAG"
      },
     "135":{
       "canRuf_SAMN02921317":"NNN",
       "root":"CTC"
      },
     "136":{
       "canBai_SAMN02921314":"CNN",
       "canLup_SAMN02921310":"CNG",
       "canRuf_SAMN02921317":"NNN",
       "root":"CTG"
      },
     "137":{
       "canBai_SAMN02921314":"NNC",
       "canRuf_SAMN02921317":"GNC",
       "root":"GCC"
      },
     "138":{
       "canBai_SAMN02921314":"NNN",
       "canRuf_SAMN02921317":"NCN",
       "root":"CCT"
      },
     "139":{
       "canBai_SAMN02921314":"NCT",
       "canRuf_SAMN02921317":"NNN",
       "root":"GCT"
      },
     "14":{
       "canLup_SAMN02921310":"GNG",
       "canRuf_SAMN02921317":"GNG",
       "root":"GTG"
      },
     "140":{
       "canRuf_SAMN02921317":"NNG",
       "root":"CAG"
      },
     "141":{
       "canRuf_SAMN02921317":"AAN",
       "root":"AAG"
      },
     "142":{
       "canLup_SAMN02921310":"GAN",
       "canRuf_SAMN02921317":"GNN",
       "root":"GAC"
      },
     "143":{
       "canLup_SAMN02921310":"CTN",
       "canRuf_SAMN02921317":"CNN",
       "root":"CTG"
      },
     "144":{
       "canLup_SAMN02921310":"NAC",
       "canRuf_SAMN02921317":"NNN",
       "root":"TAC"
      },
     "145":{
       "canRuf_SAMN02921317":"TNN",
       "root":"TGG"
      },
     "146":{
       "canRuf_SAMN02921317":"GNN",
       "root":"GAC"
      },
     "147":{
       "canRuf_SAMN02921317":"ANG",
       "root":"ATG"
      },
     "148":{
       "canRuf_SAMN02921317":"ANN",
       "root":"ATG"
      },
     "149":{
       "canRuf_SAMN02921317":"CNN",
       "root":"CTG",
       "vulVul_marble_Fox4":"TTG"
      },
     "15":{
       "canBai_SAMN02921314":"GAN",
       "canLup_SAMN02921310":"GAN",
       "root":"GAC"
      },
     "150":{
       "root":"GAG"
      },
     "151":{
       "canLup_SAMN02921310":"AAN",
       "root":"AAC"
      },
     "152":{
       "canLup_SAMN02921310":"TNT",
       "root":"TAT"
      },
     "153":{
       "root":"AGA"
      },
     "154":{
       "canLup_SAMN02921310":"AAN",
       "canRuf_SAMN02921317":"AAN",
       "root":"AAC",
       "vulVul_marble_Fox4":"AAT"
      },
     "155":{
       "DireGB":"NTG",
       "canRuf_SAMN02921317":"CNG",
       "root":"CTG"
      },
     "156":{
       "DireGB":"GTN",
       "canLup_SAMN02921310":"NTG",
       "canRuf_SAMN02921317":"NNN",
       "root":"GTG"
      },
     "157":{
       "DireGB":"NNN",
       "canLup_SAMN02921310":"TCN",
       "canRuf_SAMN02921317":"NCN",
       "root":"TCA"
      },
     "158":{
       "DireGB":"NNN",
       "canRuf_SAMN02921317":"NNN",
       "root":"GTG"
      },
     "159":{
       "DireGB":"NGA",
       "canRuf_SAMN02921317":"NGA",
       "root":"GGA"
      },
     "16":{
       "root":"TTC"
      },
     "160":{
       "DireGB":"TNN",
       "root":"TAT"
      },
     "161":{
       "DireGB":"CAN",
       "root":"CAA"
      },
     "162":{
       "DireGB":"NNN",
       "root":"GCC"
      },
     "163":{
       "DireGB":"NNN",
       "canRuf_SAMN02921317":"ANC",
       "root":"AGC"
      },
     "164":{
       "DireGB":"NNN",
       "canRuf_SAMN02921317":"AAN",
       "root":"AAA"
      },
     "165":{
       "DireGB":"NNN",
       "root":"CCA"
      },
     "166":{
       "DireGB":"NNN",
       "root":"GAT"
      },
     "167":{
       "DireGB":"NNN",
       "canRuf_SAMN02921317":"GCN",
       "root":"GCA"
      },
     "168":{
       "DireGB":"NNN",
       "canBai_SAMN02921314":"CTN",
       "canLup_SAMN02921310":"CTN",
       "canRuf_SAMN02921317":"CTN",
       "root":"CTG"
      },
     "169":{
       "DireGB":"NNN",
       "root":"TCC"
      },
     "17":{
       "canBai_SAMN02921314":"ANC",
       "canLup_SAMN02921310":"NNC",
       "canRuf_SAMN02921317":"NNN",
       "root":"ACC"
      },
     "170":{
       "DireGB":"NNN",
       "canBai_SAMN02921314":"AAN",
       "canRuf_SAMN02921317":"AAN",
       "root":"AAG"
      },
     "171":{
       "DireGB":"NNG",
       "canRuf_SAMN02921317":"TNG",
       "root":"TTG"
      },
     "172":{
       "canBai_SAMN02921314":"GNA",
       "canRuf_SAMN02921317":"GAN",
       "root":"GAA"
      },
     "173":{
       "Node5":"CAA",
       "canBai_SAMN02921314":"NGA",
       "canLup_SAMN02921310":"NGA",
       "canRuf_SAMN02921317":"NNN",
       "root":"CGA"
      },
     "174":{
       "canRuf_SAMN02921317":"NNN",
       "root":"GGA",
       "speVen_SAMN27257238":"GAA"
      },
     "175":{
       "canRuf_SAMN02921317":"NNN",
       "root":"GGA"
      },
     "176":{
       "canRuf_SAMN02921317":"NNN",
       "root":"GAA"
      },
     "177":{
       "canRuf_SAMN02921317":"NNN",
       "root":"CTT"
      },
     "178":{
       "Node5":"TTG",
       "canBai_SAMN02921314":"TNG",
       "canLup_SAMN02921310":"TNG",
       "canRuf_SAMN02921317":"NNN",
       "root":"TCG",
       "uroCin_SAMN04495241":"TGG"
      },
     "179":{
       "canRuf_SAMN02921317":"NNN",
       "root":"ATG"
      },
     "18":{
       "canRuf_SAMN02921317":"TNN",
       "root":"TGG"
      },
     "180":{
       "canRuf_SAMN02921317":"NNN",
       "root":"ATA"
      },
     "181":{
       "canRuf_SAMN02921317":"NNN",
       "root":"GAA"
      },
     "182":{
       "canRuf_SAMN02921317":"NNN",
       "root":"GAT"
      },
     "183":{
       "canRuf_SAMN02921317":"NNN",
       "root":"GAA"
      },
     "184":{
       "canRuf_SAMN02921317":"NNN",
       "root":"ATC"
      },
     "185":{
       "DireGB":"CAN",
       "canRuf_SAMN02921317":"NNN",
       "root":"CAC"
      },
     "186":{
       "canLup_SAMN02921310":"ANT",
       "canRuf_SAMN02921317":"NNN",
       "root":"AGT"
      },
     "187":{
       "canBai_SAMN02921314":"NNA",
       "canLup_SAMN02921310":"NNA",
       "canRuf_SAMN02921317":"NNN",
       "root":"CGA"
      },
     "188":{
       "canRuf_SAMN02921317":"NNN",
       "root":"ATC"
      },
     "189":{
       "canLup_SAMN02921310":"NGC",
       "canRuf_SAMN02921317":"NNN",
       "root":"TGC"
      },
     "19":{
       "canLup_SAMN02921310":"NAA",
       "canRuf_SAMN02921317":"NNN",
       "root":"GAA",
       "vulVul_marble_Fox4":"GAG"
      },
     "190":{
       "canLup_SAMN02921310":"NCA",
       "canRuf_SAMN02921317":"NNN",
       "root":"CCA"
      },
     "191":{
       "DireGB":"GNN",
       "canRuf_SAMN02921317":"NAA",
       "root":"GAA"
      },
     "192":{
       "DireGB":"NNN",
       "root":"ATC"
      },
     "193":{
       "DireGB":"NNN",
       "root":"AGG"
      },
     "194":{
       "DireGB":"NNN",
       "root":"AAA"
      },
     "195":{
       "DireGB":"NNN",
       "root":"GCT"
      },
     "196":{
       "DireGB":"NNN",
       "root":"GAT"
      },
     "197":{
       "DireGB":"NNN",
       "root":"GAT"
      },
     "198":{
       "DireGB":"NNN",
       "root":"CCT"
      },
     "199":{
       "DireGB":"NNN",
       "root":"CTG"
      },
     "2":{
       "canRuf_SAMN02921317":"NNN",
       "root":"AAA",
       "vulVul_marble_Fox4":"AAG"
      },
     "20":{
       "canBai_SAMN02921314":"GAN",
       "canLup_SAMN02921310":"NNN",
       "canRuf_SAMN02921317":"NNN",
       "root":"GAG"
      },
     "200":{
       "DireGB":"CNN",
       "root":"CAG"
      },
     "201":{
       "DireGB":"NNN",
       "root":"TGT"
      },
     "202":{
       "DireGB":"CNC",
       "root":"CAC"
      },
     "203":{
       "root":"TTG"
      },
     "204":{
       "DireGB":"CNA",
       "root":"CAA"
      },
     "205":{
       "root":"AAT"
      },
     "206":{
       "DireGB":"NGN",
       "canBai_SAMN02921314":"CNA",
       "canLup_SAMN02921310":"CNA",
       "root":"CGA",
       "uroCin_SAMN04495241":"CAA"
      },
     "207":{
       "root":"AGC"
      },
     "208":{
       "root":"ATT"
      },
     "209":{
       "root":"CAG"
      },
     "21":{
       "canBai_SAMN02921314":"NGG",
       "canLup_SAMN02921310":"NNN",
       "canRuf_SAMN02921317":"NNN",
       "root":"TGG"
      },
     "210":{
       "root":"AAG"
      },
     "211":{
       "root":"AGT"
      },
     "212":{
       "root":"GTG"
      },
     "213":{
       "cuoAlp_SAMN10180424":"NAA",
       "root":"GAA"
      },
     "214":{
       "root":"CAA"
      },
     "215":{
       "root":"TGC"
      },
     "216":{
       "lycPic_SAMN09924608":"TCT",
       "root":"TAT"
      },
     "217":{
       "root":"GAA"
      },
     "218":{
       "root":"CAT"
      },
     "219":{
       "root":"AAT"
      },
     "22":{
       "canBai_SAMN02921314":"CNN",
       "canLup_SAMN02921310":"NNN",
       "canRuf_SAMN02921317":"NNN",
       "root":"CAG",
       "uroCin_SAMN04495241":"CNN"
      },
     "220":{
       "root":"ACA"
      },
     "221":{
       "root":"TTT"
      },
     "222":{
       "root":"GCA"
      },
     "223":{
       "root":"AAT"
      },
     "224":{
       "root":"ATT"
      },
     "225":{
       "root":"CTT"
      },
     "226":{
       "root":"AAT"
      },
     "227":{
       "root":"CAG"
      },
     "228":{
       "root":"AGT"
      },
     "229":{
       "root":"GAA"
      },
     "23":{
       "Node16":"NNN",
       "root":"CTC",
       "uroCin_SAMN04495241":"NNN"
      },
     "230":{
       "root":"AGT"
      },
     "231":{
       "root":"CAT"
      },
     "232":{
       "root":"TTC"
      },
     "233":{
       "canBai_SAMN02921314":"CTN",
       "canLup_SAMN02921310":"CTN",
       "canRuf_SAMN02921317":"CTN",
       "chrBra_SAMN27257233":"CTN",
       "root":"CTT"
      },
     "234":{
       "Node16":"NNN",
       "chrBra_SAMN27257233":"NNN",
       "root":"AGC"
      },
     "235":{
       "Node16":"NNN",
       "chrBra_SAMN27257233":"NGA",
       "cuoAlp_SAMN10180424":"GNN",
       "root":"GGA",
       "speVen_SAMN27257238":"NNN"
      },
     "236":{
       "Node16":"NNN",
       "cuoAlp_SAMN10180424":"NNN",
       "root":"GGA"
      },
     "237":{
       "Node16":"NNN",
       "cuoAlp_SAMN10180424":"NNN",
       "root":"TTG"
      },
     "238":{
       "DireGB":"TGG",
       "Node16":"NNN",
       "cuoAlp_SAMN10180424":"NNN",
       "root":"CGG"
      },
     "239":{
       "Node16":"NNN",
       "cuoAlp_SAMN10180424":"NNN",
       "root":"GCG"
      },
     "24":{
       "Node16":"NNN",
       "cuoAlp_SAMN10180424":"CNG",
       "root":"CTG",
       "uroCin_SAMN04495241":"NNN"
      },
     "240":{
       "Node16":"NNN",
       "Node8":"GCG",
       "cuoAlp_SAMN10180424":"NNN",
       "root":"CCG"
      },
     "241":{
       "Node16":"NNN",
       "cuoAlp_SAMN10180424":"NNN",
       "root":"GTT",
       "uroCin_SAMN04495241":"GAT"
      },
     "242":{
       "Node16":"NNN",
       "cuoAlp_SAMN10180424":"NNN",
       "root":"AAG"
      },
     "243":{
       "Node16":"NNN",
       "cuoAlp_SAMN10180424":"NNN",
       "root":"GCG"
      },
     "244":{
       "Node16":"NNN",
       "cuoAlp_SAMN10180424":"NNN",
       "root":"TGG"
      },
     "245":{
       "Node16":"NNN",
       "cuoAlp_SAMN10180424":"NNT",
       "root":"TCT"
      },
     "246":{
       "Node16":"NNN",
       "cuoAlp_SAMN10180424":"TNG",
       "root":"TCG",
       "vulVul_marble_Fox4":"TCC"
      },
     "247":{
       "Node16":"NNN",
       "cuoAlp_SAMN10180424":"GNG",
       "root":"GAG"
      },
     "248":{
       "Node16":"NNN",
       "root":"ACT",
       "uroCin_SAMN04495241":"NCT"
      },
     "249":{
       "Node16":"NNN",
       "Node4":"GGC",
       "root":"GAC",
       "uroCin_SAMN04495241":"GAT"
      },
     "25":{
       "Node16":"NNN",
       "root":"GGC",
       "uroCin_SAMN04495241":"NNN"
      },
     "250":{
       "Node16":"NNN",
       "cuoAlp_SAMN10180424":"GAN",
       "root":"GAT",
       "vulVul_marble_Fox4":"GAC"
      },
     "251":{
       "Node16":"NNN",
       "root":"GAA",
       "uroCin_SAMN04495241":"NAA"
      },
     "252":{
       "DireGB":"CCG",
       "Node16":"NNN",
       "root":"CGG"
      },
     "253":{
       "Node16":"NNN",
       "root":"CGA"
      },
     "254":{
       "Node16":"NNN",
       "cuoAlp_SAMN10180424":"ANG",
       "root":"ATG"
      },
     "255":{
       "Node16":"NNN",
       "cuoAlp_SAMN10180424":"GNN",
       "root":"GTC"
      },
     "256":{
       "Node16":"NNN",
       "cuoAlp_SAMN10180424":"NNA",
       "root":"AGA"
      },
     "257":{
       "Node16":"NNN",
       "root":"GCC"
      },
     "258":{
       "Node16":"NNN",
       "root":"TGG"
      },
     "259":{
       "Node16":"NNN",
       "root":"GGC"
      },
     "26":{
       "Node16":"NNN",
       "root":"CCC",
       "uroCin_SAMN04495241":"NNN"
      },
     "260":{
       "Node16":"NNN",
       "cuoAlp_SAMN10180424":"CNN",
       "root":"CTG"
      },
     "261":{
       "Node16":"NNN",
       "cuoAlp_SAMN10180424":"NNN",
       "root":"TGT"
      },
     "262":{
       "Node16":"NNN",
       "cuoAlp_SAMN10180424":"NNN",
       "root":"GTT"
      },
     "263":{
       "Node16":"NNN",
       "cuoAlp_SAMN10180424":"NNN",
       "root":"AAT"
      },
     "264":{
       "Node16":"NNN",
       "cuoAlp_SAMN10180424":"NNN",
       "root":"TTG",
       "uroCin_SAMN04495241":"TNG"
      },
     "265":{
       "Node16":"NNN",
       "cuoAlp_SAMN10180424":"NNN",
       "root":"GCC",
       "uroCin_SAMN04495241":"GCN"
      },
     "266":{
       "Node16":"NNN",
       "cuoAlp_SAMN10180424":"NNN",
       "root":"GTG"
      },
     "267":{
       "Node16":"NNN",
       "cuoAlp_SAMN10180424":"NNN",
       "root":"TGC"
      },
     "268":{
       "canBai_SAMN02921314":"NGN",
       "canLup_SAMN02921310":"NNN",
       "canRuf_SAMN02921317":"NNN",
       "cuoAlp_SAMN10180424":"NNN",
       "root":"AGT"
      },
     "269":{
       "canBai_SAMN02921314":"NAT",
       "canLup_SAMN02921310":"NNN",
       "canRuf_SAMN02921317":"NNN",
       "root":"GAT"
      },
     "27":{
       "Node16":"NNN",
       "cuoAlp_SAMN10180424":"TCC",
       "root":"GCC",
       "uroCin_SAMN04495241":"NNN"
      },
     "270":{
       "canLup_SAMN02921310":"NNN",
       "canRuf_SAMN02921317":"NNN",
       "cuoAlp_SAMN10180424":"TNA",
       "root":"TCA"
      },
     "271":{
       "canBai_SAMN02921314":"ANN",
       "canLup_SAMN02921310":"NNN",
       "canRuf_SAMN02921317":"NNN",
       "cuoAlp_SAMN10180424":"NNN",
       "root":"ACA"
      },
     "272":{
       "Node16":"NNN",
       "root":"CGG",
       "speVen_SAMN27257238":"NGG",
       "uroCin_SAMN04495241":"NNN"
      },
     "273":{
       "Node16":"NNN",
       "lycPic_SAMN09924608":"NNN",
       "root":"CAG",
       "uroCin_SAMN04495241":"NNG"
      },
     "274":{
       "root":"AGT"
      },
     "275":{
       "DireGB":"ANA",
       "root":"AGA"
      },
     "276":{
       "root":"TCC"
      },
     "277":{
       "root":"AGA"
      },
     "278":{
       "root":"AAC"
      },
     "279":{
       "root":"ACA",
       "vulVul_marble_Fox4":"ANN"
      },
     "28":{
       "Node16":"NNN",
       "root":"CAG",
       "uroCin_SAMN04495241":"CNN"
      },
     "280":{
       "root":"AAG",
       "vulVul_marble_Fox4":"NNN"
      },
     "281":{
       "root":"CAG"
      },
     "282":{
       "root":"AGC"
      },
     "283":{
       "root":"TTC"
      },
     "284":{
       "root":"TCC"
      },
     "285":{
       "root":"ACT"
      },
     "286":{
       "root":"GCC"
      },
     "287":{
       "canBai_SAMN02921314":"NGC",
       "root":"AGC"
      },
     "288":{
       "root":"TGT"
      },
     "289":{
       "root":"GTT"
      },
     "29":{
       "Node16":"NNN",
       "root":"AAG",
       "uroCin_SAMN04495241":"NAG"
      },
     "290":{
       "root":"CAG"
      },
     "291":{
       "root":"AGA"
      },
     "292":{
       "root":"GCA"
      },
     "293":{
       "root":"GAA"
      },
     "294":{
       "root":"AAA"
      },
     "295":{
       "root":"ATG"
      },
     "296":{
       "root":"ATC"
      },
     "297":{
       "root":"CAA"
      },
     "298":{
       "root":"GCT"
      },
     "299":{
       "root":"CAG"
      },
     "3":{
       "canRuf_SAMN02921317":"NNN",
       "root":"GCC"
      },
     "30":{
       "Node16":"NNN",
       "root":"AAC",
       "uroCin_SAMN04495241":"NAC"
      },
     "300":{
       "root":"GAA"
      },
     "301":{
       "root":"TCT"
      },
     "302":{
       "root":"CTG"
      },
     "303":{
       "root":"ACA"
      },
     "304":{
       "root":"TTT"
      },
     "305":{
       "canRuf_SAMN02921317":"GAN",
       "root":"GAT"
      },
     "306":{
       "root":"GAT"
      },
     "307":{
       "canRuf_SAMN02921317":"NNG",
       "root":"GTG"
      },
     "308":{
       "root":"GCT"
      },
     "309":{
       "canRuf_SAMN02921317":"NTG",
       "root":"GTG"
      },
     "31":{
       "Node16":"NNN",
       "root":"CTG"
      },
     "310":{
       "canLup_SAMN02921310":"GAN",
       "canRuf_SAMN02921317":"GAN",
       "root":"GAG"
      },
     "311":{
       "root":"TTC"
      },
     "312":{
       "canLup_SAMN02921310":"ANC",
       "canRuf_SAMN02921317":"NNC",
       "root":"ACC"
      },
     "313":{
       "Node4":"TTG",
       "canLup_SAMN02921310":"TNG",
       "canRuf_SAMN02921317":"TNN",
       "root":"TGG"
      },
     "314":{
       "canLup_SAMN02921310":"GAN",
       "canRuf_SAMN02921317":"GNN",
       "root":"GAG",
       "vulVul_marble_Fox4":"GAA"
      },
     "315":{
       "Node16":"GAA",
       "canLup_SAMN02921310":"NAN",
       "canRuf_SAMN02921317":"NNN",
       "root":"GAG"
      },
     "316":{
       "canLup_SAMN02921310":"NNN",
       "canRuf_SAMN02921317":"NNG",
       "root":"TGG"
      },
     "317":{
       "canLup_SAMN02921310":"NNN",
       "canRuf_SAMN02921317":"CAN",
       "root":"CAG"
      },
     "318":{
       "canLup_SAMN02921310":"NNT",
       "canRuf_SAMN02921317":"NTT",
       "root":"CTT"
      },
     "319":{
       "canLup_SAMN02921310":"CNN",
       "canRuf_SAMN02921317":"CNN",
       "root":"CTG"
      },
     "32":{
       "Node16":"NNN",
       "root":"TAC",
       "uroCin_SAMN04495241":"TNC"
      },
     "320":{
       "canLup_SAMN02921310":"NNN",
       "canRuf_SAMN02921317":"NNN",
       "root":"GCC"
      },
     "321":{
       "root":"CCC"
      },
     "322":{
       "canLup_SAMN02921310":"NTN",
       "root":"TTT"
      },
     "323":{
       "canLup_SAMN02921310":"NAN",
       "canRuf_SAMN02921317":"NNN",
       "root":"CAG"
      },
     "324":{
       "canLup_SAMN02921310":"AAN",
       "canRuf_SAMN02921317":"NNN",
       "root":"AAG"
      },
     "325":{
       "canBai_SAMN02921314":"GAN",
       "canLup_SAMN02921310":"NAN",
       "canRuf_SAMN02921317":"NNN",
       "root":"GAC"
      },
     "326":{
       "canBai_SAMN02921314":"CTN",
       "canLup_SAMN02921310":"NNN",
       "canRuf_SAMN02921317":"NNN",
       "root":"CTG"
      },
     "327":{
       "canBai_SAMN02921314":"TNC",
       "canLup_SAMN02921310":"NNN",
       "canRuf_SAMN02921317":"NNN",
       "root":"TAC"
      },
     "328":{
       "canBai_SAMN02921314":"NNG",
       "canLup_SAMN02921310":"NNN",
       "canRuf_SAMN02921317":"NNN",
       "root":"CGG"
      },
     "329":{
       "canLup_SAMN02921310":"NNN",
       "canRuf_SAMN02921317":"NNN",
       "root":"GAT"
      },
     "33":{
       "Node16":"NNN",
       "lycPic_SAMN09924608":"TGG",
       "root":"CGG"
      },
     "330":{
       "canBai_SAMN02921314":"NNG",
       "canLup_SAMN02921310":"NNN",
       "canRuf_SAMN02921317":"NNN",
       "root":"GTG"
      },
     "331":{
       "canBai_SAMN02921314":"ANN",
       "canLup_SAMN02921310":"NNN",
       "canRuf_SAMN02921317":"NNN",
       "root":"ATG"
      },
     "332":{
       "canBai_SAMN02921314":"TNN",
       "canLup_SAMN02921310":"NNN",
       "canRuf_SAMN02921317":"NNN",
       "root":"TTG"
      },
     "333":{
       "canBai_SAMN02921314":"NNG",
       "canLup_SAMN02921310":"NNN",
       "root":"GAG"
      },
     "334":{
       "canBai_SAMN02921314":"NAC",
       "canLup_SAMN02921310":"NNN",
       "canRuf_SAMN02921317":"NNN",
       "root":"AAC"
      },
     "335":{
       "canBai_SAMN02921314":"NAN",
       "canLup_SAMN02921310":"NNN",
       "canRuf_SAMN02921317":"TNT",
       "root":"TAT"
      },
     "336":{
       "canLup_SAMN02921310":"NNN",
       "canRuf_SAMN02921317":"NNN",
       "root":"AGG"
      },
     "337":{
       "canBai_SAMN02921314":"ANC",
       "canLup_SAMN02921310":"NNN",
       "canRuf_SAMN02921317":"NNN",
       "root":"AAC"
      },
     "338":{
       "canBai_SAMN02921314":"CTN",
       "canLup_SAMN02921310":"NNN",
       "canRuf_SAMN02921317":"NNN",
       "root":"CTG"
      },
     "339":{
       "Node16":"NNN",
       "root":"GTG"
      },
     "34":{
       "Node16":"NNN",
       "cuoAlp_SAMN10180424":"GAN",
       "root":"GAC"
      },
     "340":{
       "Node16":"NNN",
       "root":"TCA"
      },
     "341":{
       "Node16":"NNN",
       "root":"GTG",
       "speVen_SAMN27257238":"CTG"
      },
     "342":{
       "DireGB":"GNT",
       "canBai_SAMN02921314":"NGT",
       "canLup_SAMN02921310":"NGT",
       "canRuf_SAMN02921317":"NGT",
       "root":"GGT"
      },
     "343":{
       "DireGB":"TNN",
       "root":"TTT"
      },
     "344":{
       "DireGB":"NNN",
       "canBai_SAMN02921314":"CNC",
       "canLup_SAMN02921310":"CNC",
       "canRuf_SAMN02921317":"CNC",
       "root":"CCC"
      },
     "345":{
       "DireGB":"NNN",
       "canBai_SAMN02921314":"NNA",
       "canLup_SAMN02921310":"NNA",
       "canRuf_SAMN02921317":"NNA",
       "chrBra_SAMN27257233":"NNA",
       "cuoAlp_SAMN10180424":"NNN",
       "lupMes_SAMEA5411047":"NNA",
       "lycPic_SAMN09924608":"NNA",
       "root":"AAA",
       "speVen_SAMN27257238":"NNA",
       "uroCin_SAMN04495241":"NNA",
       "vulVul_marble_Fox4":"NNA"
      },
     "346":{
       "DireGB":"NNT",
       "canBai_SAMN02921314":"GNT",
       "canLup_SAMN02921310":"GNT",
       "canRuf_SAMN02921317":"NNT",
       "chrBra_SAMN27257233":"GNT",
       "cuoAlp_SAMN10180424":"NNT",
       "lupMes_SAMEA5411047":"GNT",
       "lycPic_SAMN09924608":"GNT",
       "root":"GAT",
       "speVen_SAMN27257238":"GNT",
       "uroCin_SAMN04495241":"GNT",
       "vulVul_marble_Fox4":"GNT"
      },
     "347":{
       "root":"AAA"
      },
     "348":{
       "root":"CCA"
      },
     "349":{
       "root":"GAT"
      },
     "35":{
       "canBai_SAMN02921314":"NTG",
       "canLup_SAMN02921310":"NNN",
       "canRuf_SAMN02921317":"NNN",
       "root":"GTG"
      },
     "350":{
       "root":"GTG"
      },
     "351":{
       "root":"CTC"
      },
     "352":{
       "root":"TCC"
      },
     "353":{
       "root":"AAG"
      },
     "354":{
       "root":"TTG"
      },
     "355":{
       "root":"GAC",
       "vulVul_marble_Fox4":"TAC"
      },
     "356":{
       "root":"CAA"
      },
     "357":{
       "root":"GGA"
      },
     "358":{
       "root":"GAA"
      },
     "359":{
       "canRuf_SAMN02921317":"NCA",
       "root":"CCA",
       "uroCin_SAMN04495241":"TCA"
      },
     "36":{
       "canBai_SAMN02921314":"ANN",
       "canLup_SAMN02921310":"NNN",
       "canRuf_SAMN02921317":"NNN",
       "cuoAlp_SAMN10180424":"ANG",
       "root":"ATG"
      },
     "360":{
       "canRuf_SAMN02921317":"ANA",
       "root":"ACA"
      },
     "361":{
       "root":"TGG"
      },
     "362":{
       "canBai_SAMN02921314":"ANN",
       "canLup_SAMN02921310":"ANN",
       "canRuf_SAMN02921317":"ANN",
       "lupMes_SAMEA5411047":"ACA",
       "root":"ACG"
      },
     "363":{
       "canLup_SAMN02921310":"NNG",
       "canRuf_SAMN02921317":"NNN",
       "root":"GTG"
      },
     "364":{
       "root":"GAA"
      },
     "365":{
       "canLup_SAMN02921310":"AAN",
       "canRuf_SAMN02921317":"AAN",
       "root":"AAT"
      },
     "366":{
       "root":"GAA"
      },
     "367":{
       "canLup_SAMN02921310":"NTC",
       "root":"ATC"
      },
     "368":{
       "canRuf_SAMN02921317":"NNN",
       "root":"CCC"
      },
     "369":{
       "canLup_SAMN02921310":"TNN",
       "canRuf_SAMN02921317":"TNN",
       "root":"TGT"
      },
     "37":{
       "canLup_SAMN02921310":"NNN",
       "canRuf_SAMN02921317":"NNN",
       "cuoAlp_SAMN10180424":"NTG",
       "root":"TTG"
      },
     "370":{
       "DireGB":"CGN",
       "canBai_SAMN02921314":"NNA",
       "canLup_SAMN02921310":"NNA",
       "canRuf_SAMN02921317":"NNA",
       "root":"CGA"
      },
     "371":{
       "DireGB":"NCA",
       "Node4":"ACA",
       "canLup_SAMN02921310":"ANN",
       "canRuf_SAMN02921317":"ANN",
       "root":"ACC"
      },
     "372":{
       "DireGB":"CAT",
       "canBai_SAMN02921314":"NNT",
       "canLup_SAMN02921310":"NNN",
       "canRuf_SAMN02921317":"NNT",
       "root":"CGT"
      },
     "373":{
       "canLup_SAMN02921310":"TCN",
       "canRuf_SAMN02921317":"NCN",
       "root":"TCA"
      },
     "374":{
       "canLup_SAMN02921310":"NAA",
       "canRuf_SAMN02921317":"NAA",
       "cuoAlp_SAMN10180424":"GNN",
       "root":"GAA",
       "uroCin_SAMN04495241":"GNN"
      },
     "375":{
       "cuoAlp_SAMN10180424":"NNN",
       "root":"ATC",
       "uroCin_SAMN04495241":"NTC"
      },
     "376":{
       "cuoAlp_SAMN10180424":"NNN",
       "root":"TGG",
       "uroCin_SAMN04495241":"NNG"
      },
     "377":{
       "cuoAlp_SAMN10180424":"NNN",
       "root":"AAA"
      },
     "378":{
       "canRuf_SAMN02921317":"NTT",
       "root":"CTT"
      },
     "379":{
       "canBai_SAMN02921314":"GNN",
       "canRuf_SAMN02921317":"GAN",
       "root":"GAC"
      },
     "38":{
       "canLup_SAMN02921310":"NNN",
       "canRuf_SAMN02921317":"NNN",
       "cuoAlp_SAMN10180424":"GNN",
       "root":"GAG"
      },
     "380":{
       "canBai_SAMN02921314":"TAN",
       "root":"TAT"
      },
     "381":{
       "canBai_SAMN02921314":"TTN",
       "cuoAlp_SAMN10180424":"TTA",
       "root":"TTG"
      },
     "382":{
       "canBai_SAMN02921314":"NCA",
       "canRuf_SAMN02921317":"NCA",
       "root":"CCA"
      },
     "383":{
       "canBai_SAMN02921314":"GNG",
       "canRuf_SAMN02921317":"GAN",
       "root":"GAG"
      },
     "384":{
       "canBai_SAMN02921314":"NNC",
       "canRuf_SAMN02921317":"CAN",
       "root":"CAC"
      },
     "385":{
       "root":"TTA"
      },
     "386":{
       "canRuf_SAMN02921317":"NAA",
       "root":"CAA"
      },
     "387":{
       "canRuf_SAMN02921317":"AAN",
       "root":"AAC"
      },
     "388":{
       "root":"AAA"
      },
     "389":{
       "root":"ATC"
      },
     "39":{
       "canLup_SAMN02921310":"NNN",
       "canRuf_SAMN02921317":"NNN",
       "cuoAlp_SAMN10180424":"NNN",
       "root":"AAC"
      },
     "390":{
       "root":"ATG",
       "uroCin_SAMN04495241":"ACG"
      },
     "391":{
       "root":"GAG"
      },
     "392":{
       "root":"AAT"
      },
     "393":{
       "root":"AAT",
       "uroCin_SAMN04495241":"CAT"
      },
     "394":{
       "root":"CTT"
      },
     "395":{
       "root":"GAA"
      },
     "396":{
       "canLup_SAMN02921310":"CNA",
       "canRuf_SAMN02921317":"NAA",
       "root":"CAA"
      },
     "397":{
       "root":"TGG"
      },
     "398":{
       "root":"CAT"
      },
     "399":{
       "root":"GAA"
      },
     "4":{
       "canRuf_SAMN02921317":"NNN",
       "root":"CAG"
      },
     "40":{
       "canLup_SAMN02921310":"NNN",
       "canRuf_SAMN02921317":"NAT",
       "cuoAlp_SAMN10180424":"NNT",
       "root":"TAT"
      },
     "400":{
       "canRuf_SAMN02921317":"NTT",
       "root":"CTT"
      },
     "401":{
       "root":"AAA"
      },
     "402":{
       "root":"ACA"
      },
     "403":{
       "root":"TTT"
      },
     "404":{
       "root":"GAA"
      },
     "405":{
       "root":"AAT"
      },
     "406":{
       "root":"AAT"
      },
     "407":{
       "root":"GTT"
      },
     "408":{
       "root":"CAT"
      },
     "409":{
       "root":"CAG"
      },
     "41":{
       "canLup_SAMN02921310":"NNN",
       "canRuf_SAMN02921317":"NGN",
       "cuoAlp_SAMN10180424":"AGN",
       "root":"AGG",
       "vulVul_marble_Fox4":"AGC"
      },
     "410":{
       "root":"AGC"
      },
     "411":{
       "cuoAlp_SAMN10180424":"ACN",
       "root":"ACA"
      },
     "412":{
       "root":"ACT"
      },
     "413":{
       "root":"CAT"
      },
     "414":{
       "cuoAlp_SAMN10180424":"TNC",
       "root":"TTC"
      },
     "415":{
       "cuoAlp_SAMN10180424":"NNN",
       "root":"ATG"
      },
     "416":{
       "cuoAlp_SAMN10180424":"NNN",
       "root":"TTA"
      },
     "417":{
       "cuoAlp_SAMN10180424":"NNN",
       "root":"AGG"
      },
     "418":{
       "cuoAlp_SAMN10180424":"NNN",
       "root":"CAA"
      },
     "419":{
       "cuoAlp_SAMN10180424":"NNN",
       "root":"AAT"
      },
     "42":{
       "canRuf_SAMN02921317":"NNN",
       "cuoAlp_SAMN10180424":"NNC",
       "root":"AAC"
      },
     "420":{
       "cuoAlp_SAMN10180424":"NNN",
       "root":"CAT"
      },
     "421":{
       "cuoAlp_SAMN10180424":"NNN",
       "root":"GAT",
       "speVen_SAMN27257238":"GGT"
      },
     "422":{
       "cuoAlp_SAMN10180424":"NNN",
       "root":"ATG",
       "vulVul_marble_Fox4":"GTG"
      },
     "423":{
       "cuoAlp_SAMN10180424":"NNN",
       "root":"TAT"
      },
     "424":{
       "cuoAlp_SAMN10180424":"NNN",
       "root":"GAC"
      },
     "425":{
       "cuoAlp_SAMN10180424":"NNN",
       "root":"TTA"
      },
     "426":{
       "Node4":"AAT",
       "cuoAlp_SAMN10180424":"NNN",
       "root":"TAT"
      },
     "427":{
       "chrBra_SAMN27257233":"GGN",
       "cuoAlp_SAMN10180424":"NNN",
       "root":"GGA",
       "speVen_SAMN27257238":"GGN"
      },
     "428":{
       "chrBra_SAMN27257233":"NNN",
       "cuoAlp_SAMN10180424":"NNN",
       "root":"AAA"
      },
     "429":{
       "chrBra_SAMN27257233":"NNN",
       "cuoAlp_SAMN10180424":"NNN",
       "root":"ACT"
      },
     "43":{
       "canRuf_SAMN02921317":"NNN",
       "cuoAlp_SAMN10180424":"NTG",
       "root":"CTG"
      },
     "430":{
       "chrBra_SAMN27257233":"NTG",
       "cuoAlp_SAMN10180424":"NNN",
       "root":"GTG"
      },
     "431":{
       "chrBra_SAMN27257233":"AAN",
       "cuoAlp_SAMN10180424":"NNN",
       "root":"AAG"
      },
     "432":{
       "chrBra_SAMN27257233":"NCA",
       "cuoAlp_SAMN10180424":"NNA",
       "root":"CCA"
      },
     "433":{
       "root":"AAC"
      },
     "434":{
       "chrBra_SAMN27257233":"TNN",
       "root":"TTA"
      },
     "435":{
       "chrBra_SAMN27257233":"ANT",
       "lupMes_SAMEA5411047":"GCT",
       "root":"ACT"
      },
     "436":{
       "root":"TTA"
      },
     "437":{
       "chrBra_SAMN27257233":"NNT",
       "root":"TTT"
      },
     "438":{
       "root":"AGC"
      },
     "439":{
       "root":"CAG"
      },
     "44":{
       "canLup_SAMN02921310":"NTG",
       "canRuf_SAMN02921317":"NNN",
       "root":"GTG"
      },
     "440":{
       "Node4":"AAT",
       "root":"AGC"
      },
     "441":{
       "root":"AGA"
      },
     "442":{
       "root":"AGC"
      },
     "443":{
       "root":"TGT"
      },
     "444":{
       "root":"GAA"
      },
     "445":{
       "root":"ATA"
      },
     "446":{
       "root":"AAG"
      },
     "447":{
       "root":"AAC"
      },
     "448":{
       "root":"CCT"
      },
     "449":{
       "root":"GCA"
      },
     "45":{
       "canRuf_SAMN02921317":"NCN",
       "root":"TCA"
      },
     "450":{
       "root":"GAT"
      },
     "451":{
       "root":"CTT"
      },
     "452":{
       "root":"ACT"
      },
     "453":{
       "root":"GGA"
      },
     "454":{
       "chrBra_SAMN27257233":"GAN",
       "root":"GAT"
      },
     "455":{
       "root":"GGA",
       "uroCin_SAMN04495241":"AGA"
      },
     "456":{
       "root":"AAA"
      },
     "457":{
       "root":"TCC",
       "uroCin_SAMN04495241":"TNC"
      },
     "458":{
       "root":"TTT"
      },
     "459":{
       "root":"CTA"
      },
     "46":{
       "canRuf_SAMN02921317":"NNG",
       "root":"GTG"
      },
     "460":{
       "root":"CAT"
      },
     "461":{
       "root":"GCT"
      },
     "462":{
       "root":"AAT"
      },
     "463":{
       "root":"AAT"
      },
     "464":{
       "root":"GAA"
      },
     "465":{
       "root":"CAA"
      },
     "466":{
       "root":"TTT"
      },
     "467":{
       "root":"CAT"
      },
     "468":{
       "root":"ACT"
      },
     "469":{
       "root":"AAA"
      },
     "47":{
       "root":"GGG"
      },
     "470":{
       "root":"ATT"
      },
     "471":{
       "root":"ATA"
      },
     "472":{
       "root":"TTC",
       "vulVul_marble_Fox4":"TTT"
      },
     "473":{
       "root":"CCT"
      },
     "474":{
       "root":"GAA"
      },
     "475":{
       "root":"AGC"
      },
     "476":{
       "root":"AGA"
      },
     "477":{
       "root":"AAA"
      },
     "478":{
       "root":"CTT"
      },
     "479":{
       "root":"ATC"
      },
     "48":{
       "root":"TGT"
      },
     "480":{
       "root":"AGT"
      },
     "481":{
       "root":"ACT"
      },
     "482":{
       "root":"AAG"
      },
     "483":{
       "root":"TCC"
      },
     "484":{
       "root":"CAA"
      },
     "485":{
       "root":"TTC"
      },
     "486":{
       "Node4":"ATT",
       "root":"ATC"
      },
     "487":{
       "root":"AAG"
      },
     "488":{
       "root":"CAT"
      },
     "489":{
       "root":"CAG"
      },
     "49":{
       "root":"CAG"
      },
     "490":{
       "root":"AAA"
      },
     "491":{
       "DireGB":"NAN",
       "root":"AAG"
      },
     "492":{
       "root":"CAA"
      },
     "493":{
       "root":"AAA"
      },
     "494":{
       "root":"ATA"
      },
     "495":{
       "root":"GAC",
       "speVen_SAMN27257238":"GAT"
      },
     "496":{
       "root":"AAG"
      },
     "497":{
       "root":"ACT"
      },
     "498":{
       "root":"CAT"
      },
     "499":{
       "root":"GTA"
      },
     "5":{
       "root":"GAA"
      },
     "50":{
       "root":"GCT"
      },
     "500":{
       "root":"TGT"
      },
     "501":{
       "root":"AAT"
      },
     "502":{
       "root":"GAA"
      },
     "503":{
       "root":"TGT"
      },
     "504":{
       "root":"GGG"
      },
     "505":{
       "root":"AAA"
      },
     "506":{
       "root":"GCC"
      },
     "507":{
       "root":"TTC"
      },
     "508":{
       "root":"ATC",
       "speVen_SAMN27257238":"ATG"
      },
     "509":{
       "root":"AAG"
      },
     "51":{
       "root":"ACC"
      },
     "510":{
       "canRuf_SAMN02921317":"AAN",
       "root":"AAG"
      },
     "511":{
       "canBai_SAMN02921314":"NCA",
       "root":"TCA"
      },
     "512":{
       "root":"TGG"
      },
     "513":{
       "root":"CTC"
      },
     "514":{
       "root":"ACT"
      },
     "515":{
       "root":"GAT"
      },
     "516":{
       "root":"CAT"
      },
     "517":{
       "root":"CAG"
      },
     "518":{
       "root":"ATC"
      },
     "519":{
       "root":"ATT"
      },
     "52":{
       "root":"AAA"
      },
     "520":{
       "root":"CAT"
      },
     "521":{
       "root":"ACA"
      },
     "522":{
       "root":"GGA"
      },
     "523":{
       "root":"GAG"
      },
     "524":{
       "Node4":"AAG",
       "root":"AAA"
      },
     "525":{
       "root":"CCC"
      },
     "526":{
       "canBai_SAMN02921314":"CAN",
       "root":"CAC"
      },
     "527":{
       "root":"AGG"
      },
     "528":{
       "root":"TGC"
      },
     "529":{
       "root":"AGT"
      },
     "53":{
       "root":"CCA"
      },
     "530":{
       "root":"CTG"
      },
     "531":{
       "root":"TGT"
      },
     "532":{
       "root":"GGG"
      },
     "533":{
       "root":"AAG"
      },
     "534":{
       "root":"GCA"
      },
     "535":{
       "root":"TTC"
      },
     "536":{
       "root":"TCC"
      },
     "537":{
       "root":"AGA"
      },
     "538":{
       "root":"AAG"
      },
     "539":{
       "root":"TTC"
      },
     "54":{
       "root":"GAT"
      },
     "540":{
       "root":"ATG"
      },
     "541":{
       "root":"CTC"
      },
     "542":{
       "root":"ACT"
      },
     "543":{
       "root":"GAA"
      },
     "544":{
       "root":"CAC"
      },
     "545":{
       "root":"CAA"
      },
     "546":{
       "root":"AGA"
      },
     "547":{
       "root":"ACA"
      },
     "548":{
       "root":"CAT"
      },
     "549":{
       "root":"ACA"
      },
     "55":{
       "root":"GCA"
      },
     "550":{
       "root":"GGA"
      },
     "551":{
       "root":"GAA"
      },
     "552":{
       "root":"AAA"
      },
     "553":{
       "root":"CCA",
       "vulVul_marble_Fox4":"CCG"
      },
     "554":{
       "root":"TAT"
      },
     "555":{
       "root":"GAA"
      },
     "556":{
       "root":"TGC"
      },
     "557":{
       "root":"ACT"
      },
     "558":{
       "root":"GAA"
      },
     "559":{
       "root":"TGT"
      },
     "56":{
       "root":"TTG"
      },
     "560":{
       "root":"GGC"
      },
     "561":{
       "root":"AAA"
      },
     "562":{
       "root":"GCC"
      },
     "563":{
       "root":"TTC"
      },
     "564":{
       "DireGB":"CNN",
       "root":"CTG"
      },
     "565":{
       "DireGB":"NAG",
       "root":"AAG"
      },
     "566":{
       "root":"AAA"
      },
     "567":{
       "root":"TCA"
      },
     "568":{
       "canBai_SAMN02921314":"NGG",
       "canLup_SAMN02921310":"NGG",
       "canRuf_SAMN02921317":"NGG",
       "root":"CGG"
      },
     "569":{
       "root":"CTC"
      },
     "57":{
       "root":"TCC"
      },
     "570":{
       "root":"AAT"
      },
     "571":{
       "root":"ATA"
      },
     "572":{
       "root":"CAT"
      },
     "573":{
       "root":"CAG"
      },
     "574":{
       "root":"AAA"
      },
     "575":{
       "canBai_SAMN02921314":"ANG",
       "canLup_SAMN02921310":"ANG",
       "canRuf_SAMN02921317":"ANG",
       "root":"ACG"
      },
     "576":{
       "root":"CAT"
      },
     "577":{
       "root":"ACA"
      },
     "578":{
       "root":"GGA"
      },
     "579":{
       "root":"GAG"
      },
     "58":{
       "root":"AAG"
      },
     "580":{
       "root":"AAA"
      },
     "581":{
       "root":"CCA"
      },
     "582":{
       "root":"TAT"
      },
     "583":{
       "root":"ATA"
      },
     "584":{
       "root":"TGC"
      },
     "585":{
       "root":"AGT"
      },
     "586":{
       "cuoAlp_SAMN10180424":"GNN",
       "root":"GAA"
      },
     "587":{
       "cuoAlp_SAMN10180424":"NNN",
       "root":"TGT"
      },
     "588":{
       "cuoAlp_SAMN10180424":"NNN",
       "root":"GGA"
      },
     "589":{
       "cuoAlp_SAMN10180424":"NNN",
       "root":"AAA"
      },
     "59":{
       "root":"TTG"
      },
     "590":{
       "cuoAlp_SAMN10180424":"NNN",
       "root":"GGC"
      },
     "591":{
       "cuoAlp_SAMN10180424":"NTC",
       "root":"TTC"
      },
     "592":{
       "root":"ATC"
      },
     "593":{
       "root":"CAG"
      },
     "594":{
       "root":"AAG"
      },
     "595":{
       "root":"GGA"
      },
     "596":{
       "root":"AAT"
      },
     "597":{
       "root":"CTC"
      },
     "598":{
       "cuoAlp_SAMN10180424":"ATN",
       "root":"ATT"
      },
     "599":{
       "root":"GTA"
      },
     "6":{
       "Node16":"TCA",
       "canLup_SAMN02921310":"TCN",
       "canRuf_SAMN02921317":"TCN",
       "root":"TCG",
       "speVen_SAMN27257238":"TTG",
       "vulVul_marble_Fox4":"TTG"
      },
     "60":{
       "root":"GAA"
      },
     "600":{
       "root":"CAT"
      },
     "601":{
       "root":"CAG"
      },
     "602":{
       "canRuf_SAMN02921317":"NGC",
       "root":"CGC"
      },
     "603":{
       "root":"ATC"
      },
     "604":{
       "root":"CAT"
      },
     "605":{
       "root":"ACT"
      },
     "606":{
       "root":"GGA"
      },
     "607":{
       "root":"GAG"
      },
     "608":{
       "root":"AAA"
      },
     "609":{
       "root":"CCT"
      },
     "61":{
       "canRuf_SAMN02921317":"CNN",
       "root":"CAC"
      },
     "610":{
       "root":"TAT"
      },
     "611":{
       "root":"ATA"
      },
     "612":{
       "root":"TGC"
      },
     "613":{
       "root":"AAT"
      },
     "614":{
       "canRuf_SAMN02921317":"GAN",
       "root":"GAG"
      },
     "615":{
       "canRuf_SAMN02921317":"TNT",
       "root":"TGT"
      },
     "616":{
       "root":"GGG"
      },
     "617":{
       "root":"AAA"
      },
     "618":{
       "root":"GGC"
      },
     "619":{
       "root":"TTC"
      },
     "62":{
       "root":"AGA"
      },
     "620":{
       "root":"ATC",
       "vulVul_marble_Fox4":"ATT"
      },
     "621":{
       "root":"CAG"
      },
     "622":{
       "root":"AAG"
      },
     "623":{
       "canBai_SAMN02921314":"ANG",
       "canLup_SAMN02921310":"ANN",
       "canRuf_SAMN02921317":"ANN",
       "root":"ACG",
       "vulVul_marble_Fox4":"ACA"
      },
     "624":{
       "root":"TGC"
      },
     "625":{
       "root":"CTC"
      },
     "626":{
       "root":"ATA"
      },
     "627":{
       "root":"GCA"
      },
     "628":{
       "root":"CAT"
      },
     "629":{
       "root":"CAA"
      },
     "63":{
       "root":"GAT"
      },
     "630":{
       "canLup_SAMN02921310":"AGN",
       "root":"AGA"
      },
     "631":{
       "root":"TTC"
      },
     "632":{
       "root":"CAC"
      },
     "633":{
       "root":"ACA"
      },
     "634":{
       "DireGB":"GNA",
       "root":"GGA"
      },
     "635":{
       "root":"AAG"
      },
     "636":{
       "root":"ACT"
      },
     "637":{
       "root":"CCC"
      },
     "638":{
       "root":"TTT"
      },
     "639":{
       "canRuf_SAMN02921317":"GTN",
       "root":"GTG"
      },
     "64":{
       "canRuf_SAMN02921317":"GAN",
       "root":"GAG"
      },
     "640":{
       "root":"TGC"
      },
     "641":{
       "root":"AGT"
      },
     "642":{
       "root":"GAA"
      },
     "643":{
       "root":"TGT"
      },
     "644":{
       "root":"GGA"
      },
     "645":{
       "root":"AAA"
      },
     "646":{
       "root":"TCC"
      },
     "647":{
       "canRuf_SAMN02921317":"TNT",
       "root":"TGT"
      },
     "648":{
       "root":"TCC"
      },
     "649":{
       "root":"CAG"
      },
     "65":{
       "canRuf_SAMN02921317":"CCN",
       "root":"CCA"
      },
     "650":{
       "root":"AAG"
      },
     "651":{
       "root":"TCA"
      },
     "652":{
       "root":"GGT"
      },
     "653":{
       "root":"CTC"
      },
     "654":{
       "root":"ATT"
      },
     "655":{
       "root":"AAA"
      },
     "656":{
       "root":"CAT"
      },
     "657":{
       "root":"CAA"
      },
     "658":{
       "root":"AGA"
      },
     "659":{
       "root":"ATT"
      },
     "66":{
       "canRuf_SAMN02921317":"TGN",
       "root":"TGG"
      },
     "660":{
       "root":"CAC"
      },
     "661":{
       "root":"ACA",
       "vulVul_marble_Fox4":"ACG"
      },
     "662":{
       "root":"GGA"
      },
     "663":{
       "root":"GAG"
      },
     "664":{
       "root":"AAA"
      },
     "665":{
       "root":"CCC"
      },
     "666":{
       "root":"TTT"
      },
     "667":{
       "root":"GAA"
      },
     "668":{
       "Node4":"TGT",
       "root":"TGC"
      },
     "669":{
       "root":"AGT"
      },
     "67":{
       "root":"ATA"
      },
     "670":{
       "root":"GAG"
      },
     "671":{
       "root":"TGT"
      },
     "672":{
       "root":"GGG"
      },
     "673":{
       "root":"AAA"
      },
     "674":{
       "root":"GCC"
      },
     "675":{
       "root":"TTT"
      },
     "676":{
       "DireGB":"ACN",
       "root":"ACC"
      },
     "677":{
       "root":"ACA"
      },
     "678":{
       "root":"AAG"
      },
     "679":{
       "root":"CAA"
      },
     "68":{
       "canLup_SAMN02921310":"ANA",
       "canRuf_SAMN02921317":"ANA",
       "root":"ACA"
      },
     "680":{
       "root":"AAG"
      },
     "681":{
       "root":"CTC"
      },
     "682":{
       "root":"ATT"
      },
     "683":{
       "root":"GTC"
      },
     "684":{
       "root":"CAT"
      },
     "685":{
       "root":"CAA"
      },
     "686":{
       "root":"AGA"
      },
     "687":{
       "root":"ACT"
      },
     "688":{
       "root":"CAC"
      },
     "689":{
       "root":"ACA"
      },
     "69":{
       "root":"GAG"
      },
     "690":{
       "DireGB":"GGT",
       "root":"GGC"
      },
     "691":{
       "canRuf_SAMN02921317":"NAA",
       "root":"GAA"
      },
     "692":{
       "root":"AGA",
       "uroCin_SAMN04495241":"CGA"
      },
     "693":{
       "canRuf_SAMN02921317":"NCC",
       "root":"CCC"
      },
     "694":{
       "root":"TAT"
      },
     "695":{
       "root":"ATC"
      },
     "696":{
       "root":"TGC"
      },
     "697":{
       "root":"AAT",
       "uroCin_SAMN04495241":"AGT"
      },
     "698":{
       "root":"GAG"
      },
     "699":{
       "canRuf_SAMN02921317":"NGN",
       "root":"TGT"
      },
     "7":{
       "canLup_SAMN02921310":"NTG",
       "canRuf_SAMN02921317":"NTG",
       "root":"CTG"
      },
     "70":{
       "root":"GAT"
      },
     "700":{
       "root":"GGG"
      },
     "701":{
       "root":"AAA"
      },
     "702":{
       "root":"GCT"
      },
     "703":{
       "root":"TTT"
      },
     "704":{
       "root":"GCC"
      },
     "705":{
       "root":"TAC"
      },
     "706":{
       "root":"ATG"
      },
     "707":{
       "root":"TCC"
      },
     "708":{
       "root":"TGC"
      },
     "709":{
       "root":"CTC"
      },
     "71":{
       "root":"GAA"
      },
     "710":{
       "canLup_SAMN02921310":"NTT",
       "canRuf_SAMN02921317":"NTT",
       "root":"GTT"
      },
     "711":{
       "root":"AAA"
      },
     "712":{
       "root":"CAT"
      },
     "713":{
       "root":"AAG"
      },
     "714":{
       "root":"AGA"
      },
     "715":{
       "root":"ATA"
      },
     "716":{
       "root":"CAC"
      },
     "717":{
       "root":"ACA"
      },
     "718":{
       "root":"AGA"
      },
     "719":{
       "root":"GAG"
      },
     "72":{
       "root":"ATC"
      },
     "720":{
       "root":"AAA"
      },
     "721":{
       "root":"TGT"
      },
     "722":{
       "root":"GGA"
      },
     "723":{
       "root":"GAT"
      },
     "724":{
       "root":"TCA"
      },
     "725":{
       "root":"GTC"
      },
     "726":{
       "root":"AAA"
      },
     "727":{
       "root":"GTG"
      },
     "728":{
       "root":"GAA"
      },
     "729":{
       "root":"AAT"
      },
     "73":{
       "canRuf_SAMN02921317":"NNG",
       "root":"CAG"
      },
     "730":{
       "root":"CCT"
      },
     "731":{
       "root":"CCC"
      },
     "732":{
       "root":"TCA"
      },
     "733":{
       "root":"GAG"
      },
     "734":{
       "root":"AGT"
      },
     "735":{
       "root":"CAT"
      },
     "736":{
       "root":"AGC"
      },
     "737":{
       "root":"TTA"
      },
     "738":{
       "root":"TCA"
      },
     "739":{
       "root":"CAG"
      },
     "74":{
       "canRuf_SAMN02921317":"ANN",
       "root":"AGT"
      },
     "740":{
       "root":"ACC"
      },
     "741":{
       "root":"AGT"
      },
     "742":{
       "canRuf_SAMN02921317":"GGN",
       "root":"GGT"
      },
     "743":{
       "canRuf_SAMN02921317":"GNC",
       "cuoAlp_SAMN10180424":"ACC",
       "root":"GCC"
      },
     "744":{
       "root":"ATG"
      },
     "745":{
       "root":"CAG"
      },
     "746":{
       "root":"GGG"
      },
     "747":{
       "root":"AAA"
      },
     "748":{
       "canRuf_SAMN02921317":"GNN",
       "root":"GAC"
      },
     "749":{
       "root":"CTT"
      },
     "75":{
       "canRuf_SAMN02921317":"AGN",
       "root":"AGA"
      },
     "750":{
       "canRuf_SAMN02921317":"NTT",
       "root":"GTT"
      },
     "751":{
       "chrBra_SAMN27257233":"AAC",
       "root":"AAT"
      },
     "752":{
       "canRuf_SAMN02921317":"NNN",
       "root":"ACA"
      },
     "753":{
       "canRuf_SAMN02921317":"NNN",
       "root":"GTG"
      },
     "754":{
       "canRuf_SAMN02921317":"NNN",
       "root":"ACT"
      },
     "755":{
       "canRuf_SAMN02921317":"NNN",
       "root":"ATG"
      },
     "756":{
       "Node16":"CGA",
       "canBai_SAMN02921314":"NGA",
       "canLup_SAMN02921310":"NGA",
       "canRuf_SAMN02921317":"NNA",
       "root":"CAA"
      },
     "757":{
       "canLup_SAMN02921310":"NTG",
       "canRuf_SAMN02921317":"NNN",
       "root":"GTG"
      },
     "758":{
       "canRuf_SAMN02921317":"CNT",
       "root":"CCT"
      },
     "759":{
       "canRuf_SAMN02921317":"NNN",
       "root":"TCT"
      },
     "76":{
       "canLup_SAMN02921310":"ANC",
       "canRuf_SAMN02921317":"ANN",
       "root":"ACC"
      },
     "760":{
       "canLup_SAMN02921310":"NTG",
       "canRuf_SAMN02921317":"NNN",
       "root":"GTG"
      },
     "761":{
       "canRuf_SAMN02921317":"NNN",
       "root":"GCT"
      },
     "762":{
       "canBai_SAMN02921314":"TNT",
       "canLup_SAMN02921310":"TNT",
       "canRuf_SAMN02921317":"NNN",
       "root":"TGT"
      },
     "763":{
       "canRuf_SAMN02921317":"NNN",
       "root":"CAG"
      },
     "764":{
       "canBai_SAMN02921314":"ANG",
       "canLup_SAMN02921310":"ANG",
       "canRuf_SAMN02921317":"NNN",
       "root":"ACG",
       "uroCin_SAMN04495241":"ATG"
      },
     "765":{
       "canRuf_SAMN02921317":"NNN",
       "root":"CCA"
      },
     "766":{
       "canLup_SAMN02921310":"TTN",
       "canRuf_SAMN02921317":"NNN",
       "root":"TTA"
      },
     "767":{
       "canLup_SAMN02921310":"NNN",
       "canRuf_SAMN02921317":"NNN",
       "root":"CAC"
      },
     "768":{
       "canLup_SAMN02921310":"NTC",
       "canRuf_SAMN02921317":"NNN",
       "root":"ATC"
      },
     "769":{
       "canLup_SAMN02921310":"ANT",
       "canRuf_SAMN02921317":"ANN",
       "root":"AGT"
      },
     "77":{
       "canLup_SAMN02921310":"CNT",
       "canRuf_SAMN02921317":"NAN",
       "root":"CAT"
      },
     "770":{
       "canRuf_SAMN02921317":"NNN",
       "root":"GGG"
      },
     "771":{
       "canRuf_SAMN02921317":"NTC",
       "root":"CTC"
      },
     "772":{
       "root":"TTA"
      },
     "773":{
       "root":"GCA"
      },
     "774":{
       "root":"AAT"
      },
     "775":{
       "root":"AGG"
      },
     "776":{
       "root":"AAT"
      },
     "777":{
       "root":"GTG"
      },
     "778":{
       "canLup_SAMN02921310":"NTC",
       "root":"GTC"
      },
     "779":{
       "root":"ATA"
      },
     "78":{
       "Node4":"ACA",
       "canLup_SAMN02921310":"ANA",
       "canRuf_SAMN02921317":"ANA",
       "root":"CCA"
      },
     "780":{
       "lycPic_SAMN09924608":"GTA",
       "root":"GTG"
      },
     "781":{
       "root":"GGA"
      },
     "782":{
       "canLup_SAMN02921310":"NAG",
       "root":"CAG"
      },
     "783":{
       "root":"CCT"
      },
     "784":{
       "root":"GCA"
      },
     "785":{
       "root":"GCC"
      },
     "786":{
       "root":"AGA"
      },
     "787":{
       "root":"TGT"
      },
     "788":{
       "root":"GCA"
      },
     "789":{
       "root":"CCC"
      },
     "79":{
       "canRuf_SAMN02921317":"GNN",
       "root":"GAA"
      },
     "790":{
       "root":"TCA"
      },
     "791":{
       "root":"GGA"
      },
     "792":{
       "root":"GAC"
      },
     "793":{
       "root":"AAC"
      },
     "794":{
       "root":"AGA"
      },
     "795":{
       "root":"GGA"
      },
     "796":{
       "root":"TCT"
      },
     "797":{
       "root":"GCA"
      },
     "798":{
       "root":"CAG"
      },
     "799":{
       "root":"GAC"
      },
     "8":{
       "canLup_SAMN02921310":"ANA",
       "root":"ACA"
      },
     "80":{
       "DireGB":"ATA",
       "canRuf_SAMN02921317":"NNG",
       "root":"ATG"
      },
     "800":{
       "root":"AGA"
      },
     "801":{
       "root":"AAC"
      },
     "802":{
       "root":"CTT"
      },
     "803":{
       "root":"ATG"
      },
     "804":{
       "root":"AAT"
      },
     "805":{
       "root":"GCA"
      },
     "806":{
       "root":"GTG"
      },
     "807":{
       "root":"AAT"
      },
     "808":{
       "canRuf_SAMN02921317":"NTG",
       "root":"GTG"
      },
     "809":{
       "canRuf_SAMN02921317":"NTT",
       "cuoAlp_SAMN10180424":"GNN",
       "root":"GTT"
      },
     "81":{
       "canRuf_SAMN02921317":"NNN",
       "root":"CCT"
      },
     "810":{
       "cuoAlp_SAMN10180424":"GNN",
       "root":"GTG"
      },
     "811":{
       "cuoAlp_SAMN10180424":"NNN",
       "root":"CCT"
      },
     "812":{
       "cuoAlp_SAMN10180424":"NNN",
       "root":"TCA"
      },
     "813":{
       "cuoAlp_SAMN10180424":"NNG",
       "root":"GTG"
      },
     "814":{
       "cuoAlp_SAMN10180424":"NNT",
       "root":"GTT"
      },
     "815":{
       "root":"AAT"
      },
     "816":{
       "root":"TAT"
      },
     "817":{
       "root":"GTC"
      },
     "818":{
       "root":"CTA"
      },
     "819":{
       "root":"TTT"
      },
     "82":{
       "canRuf_SAMN02921317":"NNN",
       "root":"CAG"
      },
     "820":{
       "root":"TAT"
      },
     "821":{
       "root":"GTT"
      },
     "822":{
       "root":"GCA"
      },
     "823":{
       "root":"GAA"
      },
     "824":{
       "root":"AAC"
      },
     "825":{
       "root":"CAG"
      },
     "826":{
       "root":"NNN"
      },
     "83":{
       "canBai_SAMN02921314":"ANC",
       "canLup_SAMN02921310":"ANC",
       "canRuf_SAMN02921317":"NNN",
       "root":"ACC"
      },
     "84":{
       "canRuf_SAMN02921317":"NNN",
       "cuoAlp_SAMN10180424":"NNN",
       "root":"CTT"
      },
     "85":{
       "DireGB":"TTT",
       "canLup_SAMN02921310":"NTN",
       "canRuf_SAMN02921317":"NNN",
       "root":"GTT"
      },
     "86":{
       "canBai_SAMN02921314":"GNC",
       "canRuf_SAMN02921317":"NNN",
       "root":"GGC"
      },
     "87":{
       "canBai_SAMN02921314":"CNN",
       "canLup_SAMN02921310":"CAN",
       "canRuf_SAMN02921317":"NNN",
       "root":"CAC"
      },
     "88":{
       "DireGB":"CNT",
       "canBai_SAMN02921314":"NNT",
       "canLup_SAMN02921310":"NNT",
       "canRuf_SAMN02921317":"NNN",
       "cuoAlp_SAMN10180424":"CNN",
       "root":"CGT"
      },
     "89":{
       "canBai_SAMN02921314":"NCN",
       "canLup_SAMN02921310":"CCN",
       "canRuf_SAMN02921317":"NNN",
       "cuoAlp_SAMN10180424":"NNN",
       "root":"CCT"
      },
     "9":{
       "canLup_SAMN02921310":"NTG",
       "root":"CTG"
      },
     "90":{
       "canBai_SAMN02921314":"NTG",
       "canLup_SAMN02921310":"NNN",
       "canRuf_SAMN02921317":"NNN",
       "cuoAlp_SAMN10180424":"NNN",
       "root":"GTG"
      },
     "91":{
       "canBai_SAMN02921314":"NNG",
       "canLup_SAMN02921310":"NNN",
       "canRuf_SAMN02921317":"NNN",
       "cuoAlp_SAMN10180424":"NNN",
       "root":"GTG"
      },
     "92":{
       "Node16":"NNN",
       "cuoAlp_SAMN10180424":"NNN",
       "root":"CGG"
      },
     "93":{
       "Node16":"NNN",
       "cuoAlp_SAMN10180424":"NNN",
       "root":"AGG"
      },
     "94":{
       "Node16":"NNN",
       "cuoAlp_SAMN10180424":"GNN",
       "root":"GAC"
      },
     "95":{
       "Node16":"NNN",
       "root":"GCG"
      },
     "96":{
       "Node16":"NNN",
       "cuoAlp_SAMN10180424":"GNC",
       "root":"GAC"
      },
     "97":{
       "Node16":"NNN",
       "cuoAlp_SAMN10180424":"NNN",
       "root":"GAA"
      },
     "98":{
       "Node16":"NNN",
       "cuoAlp_SAMN10180424":"NTT",
       "root":"GTT"
      },
     "99":{
       "Node16":"NNN",
       "root":"CAG"
      }
    }
  },
 "test results":{
   "LRT":0.5407273924529363,
   "p-value":0.3815509532824786
  },
 "tested":{
   "0":{
     "DireGB":"test",
     "Node16":"background",
     "Node18":"background",
     "Node4":"background",
     "Node5":"background",
     "Node8":"background",
     "canBai_SAMN02921314":"background",
     "canLup_SAMN02921310":"background",
     "canRuf_SAMN02921317":"background",
     "chrBra_SAMN27257233":"background",
     "cuoAlp_SAMN10180424":"background",
     "lupMes_SAMEA5411047":"background",
     "lycPic_SAMN09924608":"background",
     "speVen_SAMN27257238":"background",
     "uroCin_SAMN04495241":"background",
     "vulVul_marble_Fox4":"background"
    }
  },
 "timers":{
   "Constrained BUSTED model fitting":{
     "order":3,
     "timer":46
    },
   "Overall":{
     "order":0,
     "timer":172
    },
   "Preliminary model fitting":{
     "order":1,
     "timer":11
    },
   "Unconstrained BUSTED model fitting":{
     "order":2,
     "timer":112
    }
  }
}
```
