## Supplementary material for "On the ancestry and evolution of the extinct dire wolf": HyPhy results: FormBio001080.t1.cds.aln.fa.MEME.json

```
{
 "MLE":{
   "content":{
     "0":      [
[0, 0, 1, 0, 0, 0, 1, 0, 0, 0, 0, 1, 0],
      [0, 0, 1, 0.4606676714282781, 0, 0, 0.6666666666666666, 0, 0, -4.246258680432204, -4.239894689708324, 0.9936562165756768, 0.6296541641433383],
      [175.4105173098118, 0, 0.7496116189782627, 0.708386505347642, 0.2503883810217373, 0, 0.6666666666666666, 0, 0, -5.431143401487705, -5.434481699408407, 1, 180.4349845925401],
      [0, 0, 1, 0.6718725502785308, 0, 0, 0.6666666666666666, 0, 0, -4.640152118781749, -4.617184008126275, 0.9772936485290429, 0.9400491821868175],
      [0, 0, 0.9991362520746339, 0.1, 0.0008637479253661429, -0.0004814085114697164, 0.6666666666666666, 0, 0, -3.794447378171971, -3.794688082427706, 1, 0],
      [0, 0, 1, 0, 0, 0, 1, 0, 0, 0, 0, 1, 0],
      [85.59383498209898, 7.546790360933538, 0.0007611832004021637, 129.5521743836768, 0.9992388167995978, 0.09023426554879066, 0.5796552175352231, 0, 0, -14.76328227881371, -14.76343079333398, 1, 86.85865411553686],
      [0, 0, 0.9991362520746339, 0.6256406660191625, 0.0008637479253661429, -0.002468079266135348, 0.6666666666666666, 0, 0, -4.360026111668202, -4.353028952809173, 0.9930272642593104, 0],
      [0, 0, 0.9991362520746339, 0.1, 0.0008637479253661429, -0.0006463903835314255, 0.6666666666666666, 0, 0, -4.070959389672421, -4.071282584864186, 1, 0],
      [0, 0, 0.9991362520746339, 0.6256406660191625, 0.0008637479253661429, -0.002468079276066959, 0.6666666666666666, 0, 0, -4.36002611188896, -4.353028952814139, 0.9930272640450233, 0],
      [0, 0, 1, 0, 0, 0, 1, 0, 0, 0, 0, 1, 0],
      [0, 0, 1, 0, 0, 0, 1, 0, 0, 0, 0, 1, 0],
      [0, 0, 1, 0.3861199764671248, 0, 0, 0.6666666666666666, 0, 0, -4.116292038441078, -4.107716608704223, 0.9914612343819088, 0.4560207428894453],
      [0, 0, 1, 0, 0, 0, 1, 0, 0, 0, 0, 1, 0],
      [0, 0, 1, 0.3861199764671248, 0, 0, 0.6666666666666666, 0, 0, -4.116292038383693, -4.107716608704223, 0.9914612344388041, 0.4560207428894453],
      [0, 0, 0.9991362520746339, 0.1, 0.0008637479253661429, -0.00072939811506334, 0.6666666666666666, 0, 0, -3.818469514589622, -3.818834213647154, 1, 0],
      [0, 0, 1, 0, 0, 0, 1, 0, 0, 0, 0, 1, 0],
      [0, 0, 0.9991362520746339, 0.1, 0.0008637479253661429, -0.0006278183814067972, 0.6666666666666666, 0, 0, -4.481261648240842, -4.481575557431546, 1, 0],
      [1.289602909728712, 0, 1, 0.6386835485659825, 0, 0, 0.6666666666666666, 0, 0, -4.383290825960653, -4.376648642766108, 0.9933798273442657, 1.301235659993812],
      [191.1242109797986, 0, 0.72635687807006, 0.3491228417312668, 0.27364312192994, 0, 0.6666666666666666, 0, 0, -5.567065761373136, -5.570705228772589, 1, 180.4349845925401],
      [0, 0, 0.9991362520746339, 0.1, 0.0008637479253661429, -0.0006475533873739892, 0.6666666666666666, 0, 0, -3.550369073700089, -3.550692850393776, 1, 0],
      [1.289602909728712, 0, 1, 0.6386835485659825, 0, 0, 0.6666666666666666, 0, 0, -4.383109315562554, -4.376648642766108, 0.9935601524771485, 1.301235659993812],
      [0, 0, 1, 0.4606676714282781, 0, 0, 0.6666666666666666, 0, 0, -3.798533123540605, -3.794447378171971, 0.9959225899329258, 0.6296541641433383],
      [0, 0, 0.9991362520746339, 0.1, 0.0008637479253661429, -0.0004935193619903799, 0.6666666666666666, 0, 0, -4.619895354065638, -4.620142113746633, 1, 0],
      [0, 0, 0.9991362520746339, 0.6256406660191625, 0.0008637479253661429, -0.001865697848709047, 0.6666666666666666, 0, 0, -4.35801645288419, -4.35272776210046, 0.9947252697193276, 0],
      [0, 0, 1, 0.4606676714282781, 0, 0, 0.6666666666666666, 0, 0, -4.545834349578563, -4.539314354269401, 0.9935012137405808, 0.6296541641433383],
      [0, 0, 1, 0.2209046906161234, 0, 0, 0.6666666666666666, 0, 0, -4.879484571808969, -4.861262312598157, 0.9819427622785866, 0.9400491821868175],
      [0, 0, 0.8190100166882387, 1190.413980663503, 0.1809899833117613, 1.779168787093408, 0.2053117967744624, 1, 0, -11.14946187933639, -10.71133235489449, 0.6452422027899301, 0],
      [0, 0, 1, 0.4606676714282781, 0, 0, 0.6666666666666666, 0, 0, -3.798533123540605, -3.794447378171971, 0.9959225899329258, 0.6296541641433383],
      [0, 0, 0.9991362520746339, 0.1, 0.0008637479253661429, -0.0005160422971837164, 0.6666666666666666, 0, 0, -3.414446713814657, -3.414704734963249, 1, 0],
      [0, 0, 0.9991362520746339, 0.1, 0.0008637479253661429, -0.0005586374292336771, 0.6666666666666666, 0, 0, -3.68254715470419, -3.682826473418807, 1, 0],
      [0, 0, 0.9991362520746339, 0.6256406660191625, 0.0008637479253661429, -0.002344993966749698, 0.6666666666666666, 0, 0, -4.35961575917951, -4.35296741015948, 0.9933737023564926, 0],
      [0, 0, 1, 0.6718725502785308, 0, 0, 0.6666666666666666, 0, 0, -3.937347239309234, -3.923904243975862, 0.98664695819493, 0.9400491821868175],
      [0, 0, 0.8202696797036459, 775.7393753552309, 0.1797303202963541, 1.614739605233876, 0.224692263868827, 1, 0, -9.755808894077012, -9.388441793947157, 0.6925553611944221, 0],
      [0, 0, 0.9991362520746339, 0.1, 0.0008637479253661429, -0.0006860551008491811, 0.6666666666666666, 0, 0, -3.818469514589622, -3.818812542140047, 1, 0],
      [0, 0, 0.9991362520746339, 0.1, 0.0008637479253661429, -0.0005935954254994158, 0.6666666666666666, 0, 0, -4.107716608704223, -4.108013406416973, 1, 0],
      [1.250729320059885, 0, 1, 0.3986761438071433, 0, 0, 0.6666666666666666, 0, 0, -3.982949920606342, -3.971794248818791, 0.9889063219768754, 1.301235659993812],
      [0, 0, 0.9991362520746339, 0.1, 0.0008637479253661429, -0.0004018398726515215, 0.6666666666666666, 0, 0, -4.213151338090462, -4.213352258026788, 1, 0],
      [0, 0, 0.9991362520746339, 0.1, 0.0008637479253661429, -0.0006376212267680259, 0.6666666666666666, 0, 0, -3.550369073700089, -3.550687884313473, 1, 0],
      [0, 0, 0.9991362520746339, 0.1, 0.0008637479253661429, -0.0006049655562758716, 0.6666666666666666, 0, 0, -3.68254715470419, -3.682849637482328, 1, 0],
      [0, 0, 0.9991362520746339, 0.1, 0.0008637479253661429, -0.0004639044445777785, 0.6666666666666666, 0, 0, -3.694825996108746, -3.695057948331035, 1, 0],
      [0, 0, 0.000722239122640936, 38.73304051084383, 0.9992777608773591, 0.5226477408362591, 0.4232592026412231, 0, 0, -8.861769113163644, -8.861563194751836, 0.9997941027879221, 0],
      [0, 0, 0.9991362520746339, 0.1, 0.0008637479253661429, -0.0006121086994355096, 0.6666666666666666, 0, 0, -3.68254715470419, -3.682853209053908, 1, 0],
      [0, 0, 0.9991362520746339, 0.6256406660191625, 0.0008637479253661429, -0.002422924310904406, 0.6666666666666666, 0, 0, -4.359875553480562, -4.353006375331558, 0.993154360726445, 0],
      [0, 0, 1, 0.3861199764671248, 0, 0, 0.6666666666666666, 0, 0, -4.116292037495966, -4.107716608704223, 0.9914612353189511, 0.4560207428894453],
      [0, 0, 1, 0.6718725502785308, 0, 0, 0.6666666666666666, 0, 0, -4.32795434269106, -4.312316478944092, 0.9844837727730003, 0.9400491821868175],
      [0, 0, 1, 0.3861199764671248, 0, 0, 0.6666666666666666, 0, 0, -4.116292038297972, -4.107716608704223, 0.9914612345237938, 0.4560207428894453],
      [0, 0, 1, 0, 0, 0, 1, 0, 0, 0, 0, 1, 0],
      [0, 0, 1, 0, 0, 0, 1, 0, 0, 0, 0, 1, 0],
      [0, 0, 1, 0, 0, 0, 1, 0, 0, 0, 0, 1, 0],
      [0, 0, 1, 0, 0, 0, 1, 0, 0, 0, 0, 1, 0],
      [0, 0, 1, 0, 0, 0, 1, 0, 0, 0, 0, 1, 0],
      [0, 0, 1, 0, 0, 0, 1, 0, 0, 0, 0, 1, 0],
      [0, 0, 1, 0, 0, 0, 1, 0, 0, 0, 0, 1, 0],
      [0, 0, 1, 0, 0, 0, 1, 0, 0, 0, 0, 1, 0],
      [0, 0, 1, 0, 0, 0, 1, 0, 0, 0, 0, 1, 0],
      [0, 0, 1, 0, 0, 0, 1, 0, 0, 0, 0, 1, 0],
      [0, 0, 1, 0, 0, 0, 1, 0, 0, 0, 0, 1, 0],
      [0, 0, 1, 0, 0, 0, 1, 0, 0, 0, 0, 1, 0],
      [0, 0, 1, 0, 0, 0, 1, 0, 0, 0, 0, 1, 0],
      [0, 0, 1, 0, 0, 0, 1, 0, 0, 0, 0, 1, 0],
      [0, 0, 0.9991362520746339, 0.1, 0.0008637479253661429, -0.0007458784903207061, 0.6666666666666666, 0, 0, -4.062547819061504, -4.062920758306665, 1, 0],
      [0, 0, 1, 0, 0, 0, 1, 0, 0, 0, 0, 1, 0],
      [0, 0, 1, 0, 0, 0, 1, 0, 0, 0, 0, 1, 0],
      [0, 0, 0.9991362520746339, 0.1, 0.0008637479253661429, -0.0006534477868864741, 0.6666666666666666, 0, 0, -3.550369073700089, -3.550695797593532, 1, 0],
      [0, 0, 0.9991362520746339, 0.1, 0.0008637479253661429, -0.0007568835544642383, 0.6666666666666666, 0, 0, -4.450960054029735, -4.451338495806967, 1, 0],
      [1.289602909728712, 0, 1, 0.6386835485659825, 0, 0, 0.6666666666666666, 0, 0, -4.38329082602033, -4.376648642766108, 0.993379827284984, 1.301235659993812],
      [0, 0, 1, 0, 0, 0, 1, 0, 0, 0, 0, 1, 0],
      [0, 0, 0.9991362520746339, 0.1, 0.0008637479253661429, -0.0006463903822080397, 0.6666666666666666, 0, 0, -4.070959389672421, -4.071282584863525, 1, 0],
      [0, 0, 1, 0, 0, 0, 1, 0, 0, 0, 0, 1, 0],
      [0, 0, 1, 0, 0, 0, 1, 0, 0, 0, 0, 1, 0],
      [0, 0, 1, 0, 0, 0, 1, 0, 0, 0, 0, 1, 0],
      [0, 0, 1, 0, 0, 0, 1, 0, 0, 0, 0, 1, 0],
      [0, 0, 0.9991362520746339, 0.1, 0.0008637479253661429, -0.0004814085117175182, 0.6666666666666666, 0, 0, -3.794447378171971, -3.79468808242783, 1, 0],
      [0, 0, 0.9991362520746339, 0.1, 0.0008637479253661429, -0.0007851746838980489, 0.6666666666666666, 0, 0, -4.174313746516854, -4.174706333858803, 1, 0],
      [0, 0, 0.9991362520746339, 0.1, 0.0008637479253661429, -0.0007139134752742748, 0.6666666666666666, 0, 0, -3.993089735815548, -3.993446692553185, 1, 0],
      [0, 0, 0.9991362520746339, 0.1, 0.0008637479253661429, -0.0006463903819948769, 0.6666666666666666, 0, 0, -4.481261648240842, -4.48158484343184, 1, 0],
      [0, 0, 0.9991362520746339, 0.1, 0.0008637479253661429, -0.0006674557110111223, 0.6666666666666666, 0, 0, -3.833469571194389, -3.833803299049894, 1, 0],
      [0, 0, 0.009614360244576643, 48.29181248495745, 0.9903856397554234, 0.7100640908226197, 0.3769154513759799, 0, 0, -9.679897411907296, -9.680180901209358, 1, 0],
      [0, 0, 0.9991362520746339, 0.1, 0.0008637479253661429, -0.0005906667176587277, 0.6666666666666666, 0, 0, -3.4081672560212, -3.408462589380029, 1, 0],
      [0, 0, 0.01001381293759344, 35.14063343117196, 0.9899861870624066, 0.003892805736825267, 0.6510287950309793, 1, 0, -8.610011319335252, -8.610067991168055, 1, 0],
      [0, 0, 0.9991362520746339, 0.1, 0.0008637479253661429, -0.0007568835525475492, 0.6666666666666666, 0, 0, -4.632184064731041, -4.632562506507315, 1, 0],
      [0, 0, 0.9991362520746339, 0.1, 0.0008637479253661429, -0.0004814085114697164, 0.6666666666666666, 0, 0, -3.794447378171971, -3.794688082427706, 1, 0],
      [0, 0, 0.9991362520746339, 0.1, 0.0008637479253661429, -0.0006278183814067972, 0.6666666666666666, 0, 0, -4.481261648240842, -4.481575557431546, 1, 0],
      [0, 0, 0.9991362520746339, 0.1, 0.0008637479253661429, -0.0005981750095997995, 0.6666666666666666, 0, 0, -4.390817106198522, -4.391116193703322, 1, 0],
      [0, 0, 0.7837508498614502, 545.6684367781355, 0.2162491501385498, 1.057719019562779, 0.3071889055480187, 1, 0, -10.08268928648535, -9.930510483184703, 0.858834704524349, 0],
      [0, 0, 1, 0.4606676714282781, 0, 0, 0.6666666666666666, 0, 0, -4.547615680659289, -4.539314354269401, 0.9917330344736114, 0.6296541641433383],
      [0, 0, 0.9991362520746339, 0.1, 0.0008637479253661429, -0.0007384407539721138, 0.6666666666666666, 0, 0, -4.062547819061504, -4.06291703943849, 1, 0],
      [0, 0, 0.9991362520746339, 0.1, 0.0008637479253661429, -0.0007223721900544433, 0.6666666666666666, 0, 0, -4.554314410874168, -4.554675596969195, 1, 0],
      [0, 0, 0.9991362520746339, 0.1, 0.0008637479253661429, -0.000720647220530779, 0.6666666666666666, 0, 0, -4.632184064731041, -4.632544388341307, 1, 0],
      [0, 0, 0.9991362520746339, 0.1, 0.0008637479253661429, -0.0005642986840364017, 0.6666666666666666, 0, 0, -4.107716608704223, -4.107998758046241, 1, 0],
      [0, 0, 0.9991362520746339, 0.1, 0.0008637479253661429, -0.0005521392902476663, 0.6666666666666666, 0, 0, -4.107716608704223, -4.107992678349347, 1, 0],
      [0, 0, 0.9991362520746339, 0.1, 0.0008637479253661429, -0.0006926129756887889, 0.6666666666666666, 0, 0, -4.515292217851751, -4.515638524339596, 1, 0],
      [0, 0, 0.9991362520746339, 0.1, 0.0008637479253661429, -0.0007159265630871658, 0.6666666666666666, 0, 0, -4.135291553494437, -4.13564951677598, 1, 0],
      [0, 0, 0.9991362520746339, 0.1, 0.0008637479253661429, -0.0006758891761036168, 0.6666666666666666, 0, 0, -3.818469514589622, -3.818807459177674, 1, 0],
      [0, 0, 1, 0.4606676714282781, 0, 0, 0.6666666666666666, 0, 0, -4.356384752767308, -4.349083567236741, 0.9927254033746008, 0.6296541641433383],
      [0, 0, 0.9991362520746339, 0.1, 0.0008637479253661429, -0.0006830319000483698, 0.6666666666666666, 0, 0, -3.818469514589622, -3.818811030539646, 1, 0],
      [0, 0, 0.9991362520746339, 0.1, 0.0008637479253661429, -0.0005329423360818097, 0.6666666666666666, 0, 0, -3.4081672560212, -3.408433727189241, 1, 0],
      [0, 0, 1, 0.5319225404027024, 0, 0, 0.6666666666666666, 0, 0, -4.15732255909013, -4.14673880172664, 0.9894720535260845, 0.969568493409144],
      [0, 0, 0.9991362520746339, 0.1, 0.0008637479253661429, -0.0004574097154490531, 0.6666666666666666, 0, 0, -3.794447378171971, -3.794676083029696, 1, 0],
      [0, 0, 0.9991362520746339, 0.1, 0.0008637479253661429, -0.0005074947438359345, 0.6666666666666666, 0, 0, -4.373090400172862, -4.37334414754478, 1, 0],
      [0, 0, 0.9991362520746339, 0.1, 0.0008637479253661429, -0.0007460310995508479, 0.6666666666666666, 0, 0, -4.174313746516854, -4.17468676206663, 1, 0],
      [0, 0, 0.9991362520746339, 0.1, 0.0008637479253661429, -0.000558352248750893, 0.6666666666666666, 0, 0, -3.414446713814657, -3.414725889939033, 1, 0],
      [0, 0, 0.9991362520746339, 0.1, 0.0008637479253661429, -0.0006346706813147307, 0.6666666666666666, 0, 0, -4.481251778979995, -4.481569114320652, 1, 0],
      [0, 0, 0.9991362520746339, 0.1, 0.0008637479253661429, -0.0007539149167321568, 0.6666666666666666, 0, 0, -4.135291553494437, -4.135668510952803, 1, 0],
      [0, 0, 0.9991362520746339, 0.1, 0.0008637479253661429, -0.0007837862498192294, 0.6666666666666666, 0, 0, -4.783392658741284, -4.783784551866193, 1, 0],
      [1.289602909728712, 0, 1, 0.6386835485659825, 0, 0, 0.6666666666666666, 0, 0, -4.382959707936201, -4.376648642766108, 0.9937088077729131, 1.301235659993812],
      [0, 0, 0.9991362520746339, 0.1, 0.0008637479253661429, -0.0007191506222117283, 0.6666666666666666, 0, 0, -4.593161871708624, -4.59352144701973, 1, 0],
      [0, 0, 1, 0.4408836942638507, 0, 0, 0.6666666666666666, 0, 0, -4.390755704322417, -4.375817049593755, 0.9851723734151712, 0.6504327334979301],
      [0.03245822901738921, 0.001020415743063967, 0.0007219632343100572, 57.56678071521009, 0.9992780367656899, 0.9568971046092081, 0.3256304876054714, 0, 0, -7.584928544955618, -7.586734485011542, 1, 0],
      [0.03240379231986607, 0.001017049496059669, 0.0007813787378769423, 46.51045520364139, 0.999218621262123, 0.3325951683860655, 0.4797316901828317, 0, 0, -7.861050434437233, -7.861633609080042, 1, 0],
      [0, 0, 1, 0.4408836942638507, 0, 0, 0.6666666666666666, 0, 0, -4.121580466993801, -4.107716608704223, 0.9862318024073248, 0.6504327334979301],
      [0, 0, 0.9991362520746339, 0.1, 0.0008637479253661429, -0.000726852743060391, 0.6666666666666666, 0, 0, -4.415670835788526, -4.416034262160056, 1, 0],
      [0, 0, 0.9991362520746339, 0.1, 0.0008637479253661429, -0.0007682904321022477, 0.6666666666666666, 0, 0, -4.310236106402286, -4.310620251618337, 1, 0],
      [0, 0, 0.9991362520746339, 0.1, 0.0008637479253661429, -0.0005612205671106096, 0.6666666666666666, 0, 0, -3.4081672560212, -3.408447866304755, 1, 0],
      [0, 0, 0.9991362520746339, 0.1, 0.0008637479253661429, -0.000529192785942989, 0.6666666666666666, 0, 0, -3.453468906837075, -3.453733503230046, 1, 0],
      [0, 0, 0.9991362520746339, 0.1, 0.0008637479253661429, -0.0004574097154490531, 0.6666666666666666, 0, 0, -3.794447378171971, -3.794676083029696, 1, 0],
      [0, 0, 1, 0, 0, 0, 1, 0, 0, 0, 0, 1, 0],
      [0, 0, 1, 0, 0, 0, 1, 0, 0, 0, 0, 1, 0],
      [0, 0, 1, 0, 0, 0, 1, 0, 0, 0, 0, 1, 0],
      [0, 0, 1, 0, 0, 0, 1, 0, 0, 0, 0, 1, 0],
      [0, 0, 1, 0, 0, 0, 1, 0, 0, 0, 0, 1, 0],
      [0, 0, 1, 0, 0, 0, 1, 0, 0, 0, 0, 1, 0],
      [0, 0, 1, 0, 0, 0, 1, 0, 0, 0, 0, 1, 0],
      [0, 0, 1, 0, 0, 0, 1, 0, 0, 0, 0, 1, 0],
      [0, 0, 1, 0, 0, 0, 1, 0, 0, 0, 0, 1, 0],
      [0, 0, 1, 0, 0, 0, 1, 0, 0, 0, 0, 1, 0],
      [0, 0, 1, 0, 0, 0, 1, 0, 0, 0, 0, 1, 0],
      [0, 0, 1, 0, 0, 0, 1, 0, 0, 0, 0, 1, 0],
      [0, 0, 1, 0, 0, 0, 1, 0, 0, 0, 0, 1, 0],
      [0, 0, 1, 0, 0, 0, 1, 0, 0, 0, 0, 1, 0],
      [0, 0, 1, 0, 0, 0, 1, 0, 0, 0, 0, 1, 0],
      [155.2345805312944, 0, 0.75, 0.9914839937480029, 0.25, 0, 0.6666666666666666, 0, 0, -5.704362766354398, -5.709667491416611, 1, 155.2345805312944],
      [0, 0, 1, 0, 0, 0, 1, 0, 0, 0, 0, 1, 0],
      [0, 0, 0.9991362520746339, 0.1, 0.0008637479253661429, -0.0004814085114697164, 0.6666666666666666, 0, 0, -3.794447378171971, -3.794688082427706, 1, 0],
      [0, 0, 0.9991362520746339, 0.1, 0.0008637479253661429, -0.0006282525956091689, 0.6666666666666666, 0, 0, -4.619895354065638, -4.620209480363442, 1, 0],
      [0, 0, 0.9991362520746339, 0.6256406660191625, 0.0008637479253661429, -0.002392034855981606, 0.6666666666666666, 0, 0, -4.359772573000225, -4.352990930604096, 0.9932413010462751, 0],
      [0, 0, 1, 0.6718725502785308, 0, 0, 0.6666666666666666, 0, 0, -4.640152122624245, -4.617184008126275, 0.9772936447737967, 0.9400491821868175],
      [0, 0, 0.9991362520746339, 0.1, 0.0008637479253661429, -0.0007568835538727114, 0.6666666666666666, 0, 0, -4.632184064731041, -4.632562506507978, 1, 0],
      [0, 0, 0.9991362520746339, 0.1, 0.0008637479253661429, -0.0007405741960955226, 0.6666666666666666, 0, 0, -4.388105760259159, -4.388476047357207, 1, 0],
      [0, 0, 0.9991362520746339, 0.1, 0.0008637479253661429, -0.0004814085117175182, 0.6666666666666666, 0, 0, -3.794447378171971, -3.79468808242783, 1, 0],
      [0, 0, 0.9991362520746339, 0.1, 0.0008637479253661429, -0.0005876479131199375, 0.6666666666666666, 0, 0, -3.414446713814657, -3.414740537771217, 1, 0],
      [0, 0, 0.9991362520746339, 0.1, 0.0008637479253661429, -0.0007295690590565229, 0.6666666666666666, 0, 0, -3.818469514589622, -3.81883429911915, 1, 0],
      [0, 0, 0.9991362520746339, 0.6256406660191625, 0.0008637479253661429, -0.002468079229650755, 0.6666666666666666, 0, 0, -4.360026110857168, -4.353028952790931, 0.9930272650465741, 0],
      [0, 0, 0.9991362520746339, 0.1, 0.0008637479253661429, -0.0004872302498721837, 0.6666666666666666, 0, 0, -3.923904243975862, -3.924147859100798, 1, 0],
      [1.289602909728712, 0, 1, 0.6386835485659825, 0, 0, 0.6666666666666666, 0, 0, -4.383290825960653, -4.376648642766108, 0.9933798273442657, 1.301235659993812],
      [0, 0, 0.9991362520746339, 0.1, 0.0008637479253661429, -0.0007295690590565229, 0.6666666666666666, 0, 0, -3.818469514589622, -3.81883429911915, 1, 0],
      [1.250729320059885, 0, 1, 0.3986761438071433, 0, 0, 0.6666666666666666, 0, 0, -3.983507656936401, -3.971794248818791, 0.9883549267749163, 1.301235659993812],
      [1.250729320059885, 0, 1, 0.3986761438071433, 0, 0, 0.6666666666666666, 0, 0, -3.983507656326853, -3.971794248818791, 0.9883549273773665, 1.301235659993812],
      [58.06266759052217, 0, 0.7692311293291718, 0.4081702990561439, 0.2307688706708282, 0, 0.6666666666666666, 0, 0, -7.526924481163033, -7.528455979478721, 1, 56.49193893572215],
      [0, 0, 1, 0, 0, 0, 1, 0, 0, 0, 0, 1, 0],
      [0, 0, 0.9991362520746339, 0.1, 0.0008637479253661429, -0.0006353848094944325, 0.6666666666666666, 0, 0, -3.68254715470419, -3.682864847108937, 1, 0],
      [0, 0, 0.9991362520746339, 0.1, 0.0008637479253661429, -0.0004872302525180672, 0.6666666666666666, 0, 0, -3.694825996108746, -3.695069611235005, 1, 0],
      [0, 0, 1, 0, 0, 0, 1, 0, 0, 0, 0, 1, 0],
      [161.3376550887495, 0, 0.7410362312772329, 0.6317847385089946, 0.2589637687227671, 0, 0.6666666666666666, 0, 0, -5.836258666505934, -5.840233772471533, 1, 156.4631713794261],
      [0, 0, 0.9991362520746339, 0.6256406660191625, 0.0008637479253661429, -0.002381779742544055, 0.6666666666666666, 0, 0, -4.35973829683372, -4.352985803047377, 0.9932702530713381, 0],
      [0, 0, 0.9991362520746339, 0.1, 0.0008637479253661429, -0.0006119423579526995, 0.6666666666666666, 0, 0, -4.107716608704223, -4.108022579883199, 1, 0],
      [0, 0, 1, 0.6718725502785308, 0, 0, 0.6666666666666666, 0, 0, -4.326522999597567, -4.312316478944092, 0.9858939157803651, 0.9400491821868175],
      [0, 0, 1, 0.3861199764671248, 0, 0, 0.6666666666666666, 0, 0, -4.115507183972346, -4.107716608704223, 0.9922396926105784, 0.4560207428894453],
      [0, 0, 0.9991362520746339, 0.1, 0.0008637479253661429, -0.0007338887161729701, 0.6666666666666666, 0, 0, -4.12901209570098, -4.129379040059066, 1, 0],
      [0, 0, 0.9991362520746339, 0.1, 0.0008637479253661429, -0.0004677957512555508, 0.6666666666666666, 0, 0, -3.694825996108746, -3.695059893984374, 1, 0],
      [0, 0, 1, 0.4606676714282781, 0, 0, 0.6666666666666666, 0, 0, -3.656345125998333, -3.652245560493082, 0.9959088262417801, 0.6296541641433383],
      [0, 0, 1, 0.6718725502785308, 0, 0, 0.6666666666666666, 0, 0, -4.638049913921223, -4.617184008126275, 0.9793502809611989, 0.9400491821868175],
      [0, 0, 0.9991362520746339, 0.1, 0.0008637479253661429, -0.0007845523160305845, 0.6666666666666666, 0, 0, -4.40339199438397, -4.403784270541985, 1, 0],
      [0, 0, 0.9991362520746339, 0.1, 0.0008637479253661429, -0.0004768272696837883, 0.6666666666666666, 0, 0, -3.272244896135768, -3.27248330977061, 1, 0],
      [0, 0, 0.9991362520746339, 0.1, 0.0008637479253661429, -0.0006876096755590311, 0.6666666666666666, 0, 0, -4.450960054029735, -4.451303858867514, 1, 0],
      [0, 0, 0.9991362520746339, 0.1, 0.0008637479253661429, -0.0005915497497337441, 0.6666666666666666, 0, 0, -3.589391266722506, -3.589687041597373, 1, 0],
      [0, 0, 0.9991362520746339, 0.1, 0.0008637479253661429, -0.0006727930460019849, 0.6666666666666666, 0, 0, -4.206881749557852, -4.207218146080853, 1, 0],
      [0, 0, 0.9991362520746339, 0.1, 0.0008637479253661429, -0.0003586008974298949, 0.6666666666666666, 0, 0, -4.351794913176105, -4.35197421362482, 1, 0],
      [0, 0, 0.9991362520746339, 0.1, 0.0008637479253661429, -0.0005881676770851385, 0.6666666666666666, 0, 0, -4.722618737512514, -4.722912821351057, 1, 0],
      [0, 0, 0.9991362520746339, 0.1, 0.0008637479253661429, -0.0005338637236862454, 0.6666666666666666, 0, 0, -3.414446713814657, -3.414713645676501, 1, 0],
      [0, 0, 0.9991362520746339, 0.1, 0.0008637479253661429, -0.0003789974597463441, 0.6666666666666666, 0, 0, -4.213151338090462, -4.213340836820335, 1, 0],
      [0, 0, 0.9991362520746339, 0.1, 0.0008637479253661429, -0.0005906667192459025, 0.6666666666666666, 0, 0, -3.4081672560212, -3.408462589380823, 1, 0],
      [0, 0, 0.9632617862999425, 1710.424917520731, 0.03673821370005748, 2.035571758439929, 0.1786081343163251, 1, 0, -9.264647452194875, -8.748958063961553, 0.5970888266682535, 0],
      [0, 0, 0.4717984143301047, 91.01428039956508, 0.5282015856698954, 0.6403287950725591, 0.3932884071642408, 1, 0, -8.362589684056736, -8.349796930303505, 0.9872887257014478, 0],
      [0, 0, 0.9991362520746339, 0.1, 0.0008637479253661429, -0.0007634362957027463, 0.6666666666666666, 0, 0, -4.12901209570098, -4.129393813848831, 1, 0],
      [0, 0, 0.9991362520746339, 0.1, 0.0008637479253661429, -0.0005906667159507606, 0.6666666666666666, 0, 0, -3.4081672560212, -3.408462589379175, 1, 0],
      [0, 0, 0.9991362520746339, 0.1, 0.0008637479253661429, -0.0006282525954013352, 0.6666666666666666, 0, 0, -4.390817106198522, -4.391131232496223, 1, 0],
      [0, 0, 0.00962765202399, 155.3209610726666, 0.99037234797601, 2.38676976315914, 0.1478807325187305, 0, 0, -12.83885220699468, -12.83913094265173, 1, 0],
      [1.250729320059885, 0, 1, 0.3986761438071433, 0, 0, 0.6666666666666666, 0, 0, -3.983507655768479, -3.971794248818791, 0.988354927929238, 1.301235659993812],
      [0.8256842830825509, 0, 1, 0.853430927308074, 0, 0, 0.6666666666666666, 0, 0, -3.831590895828951, -3.831118774368245, 0.999527989971069, 1.081112239763937],
      [0, 0, 0.9991362520746339, 0.1, 0.0008637479253661429, -0.0005906667159507606, 0.6666666666666666, 0, 0, -3.4081672560212, -3.408462589379175, 1, 0],
      [0, 0, 0.9991362520746339, 0.1, 0.0008637479253661429, -0.0006511457400817378, 0.6666666666666666, 0, 0, -3.589391266722506, -3.589716839592547, 1, 0],
      [0, 0, 0.9991362520746339, 0.1, 0.0008637479253661429, -0.0005906667159507606, 0.6666666666666666, 0, 0, -3.4081672560212, -3.408462589379175, 1, 0],
      [0, 0, 1, 0.4606676714282781, 0, 0, 0.6666666666666666, 0, 0, -4.246258679192873, -4.239894689708324, 0.9936562178071461, 0.6296541641433383],
      [0, 0, 0.9991362520746339, 0.1, 0.0008637479253661429, -0.0007322237399467468, 0.6666666666666666, 0, 0, -4.062547819061504, -4.062913930931478, 1, 0],
      [0, 0, 0.9991362520746339, 0.1, 0.0008637479253661429, -0.0007851746823082095, 0.6666666666666666, 0, 0, -4.174313746516854, -4.174706333858008, 1, 0],
      [0, 0, 0.9991362520746339, 0.1, 0.0008637479253661429, -0.0005074948173007243, 0.6666666666666666, 0, 0, -4.373090400172862, -4.373344147581513, 1, 0],
      [0, 0, 1, 0.4606676714282781, 0, 0, 0.6666666666666666, 0, 0, -4.246258679192873, -4.239894689708324, 0.9936562178071461, 0.6296541641433383],
      [0, 0, 0.9991362520746339, 0.1, 0.0008637479253661429, -0.0008077370556502927, 0.6666666666666666, 0, 0, -4.644749083655642, -4.645152952183467, 1, 0],
      [0, 0, 0.9991362520746339, 0.1, 0.0008637479253661429, -0.0007568835515598948, 0.6666666666666666, 0, 0, -4.450960054029735, -4.451338495805515, 1, 0],
      [0, 0, 0.9991362520746339, 0.1, 0.0008637479253661429, -0.0005661574586808271, 0.6666666666666666, 0, 0, -3.4081672560212, -3.40845033475054, 1, 0],
      [0, 0, 1, 0.4606676714282781, 0, 0, 0.6666666666666666, 0, 0, -4.245676200494889, -4.239894689708324, 0.9942351699844546, 0.6296541641433383],
      [0, 0, 0.9991362520746339, 0.1, 0.0008637479253661429, -0.0007208492308645731, 0.6666666666666666, 0, 0, -4.135291553494437, -4.135651978109869, 1, 0],
      [0, 0, 0.9991362520746339, 0.1, 0.0008637479253661429, -0.0004768272697548426, 0.6666666666666666, 0, 0, -3.272244896135768, -3.272483309770646, 1, 0],
      [0, 0, 0.9991362520746339, 0.1, 0.0008637479253661429, -0.0006727930460357356, 0.6666666666666666, 0, 0, -4.388105760259159, -4.388442156782177, 1, 0],
      [0, 0, 0.9991362520746339, 0.1, 0.0008637479253661429, -0.0005915497497337441, 0.6666666666666666, 0, 0, -3.589391266722506, -3.589687041597373, 1, 0],
      [0, 0, 0.9991362520746339, 0.1, 0.0008637479253661429, -0.0005915497497337441, 0.6666666666666666, 0, 0, -3.589391266722506, -3.589687041597373, 1, 0],
      [0, 0, 0.9991362520746339, 0.1, 0.0008637479253661429, -0.0006876096765200401, 0.6666666666666666, 0, 0, -4.632184064731041, -4.632527869569302, 1, 0],
      [0, 0, 0.9991362520746339, 0.6256406660191625, 0.0008637479253661429, -0.00224214231753983, 0.6666666666666666, 0, 0, -4.359272747524178, -4.352915984334875, 0.9936633982862932, 0],
      [0, 0, 1, 0.4606676714282781, 0, 0, 0.6666666666666666, 0, 0, -3.799173646610383, -3.794447378171971, 0.995284882793197, 0.6296541641433383],
      [0, 0, 0.9991362520746339, 0.1, 0.0008637479253661429, -0.0006949739841299873, 0.6666666666666666, 0, 0, -4.415670835788526, -4.416018322780591, 1, 0],
      [0, 0, 0.9991362520746339, 0.1, 0.0008637479253661429, -0.0007264448523347511, 0.6666666666666666, 0, 0, -4.062547819061504, -4.062911041487672, 1, 0],
      [0, 0, 1, 0, 0, 0, 1, 0, 0, 0, 0, 1, 0],
      [0, 0, 1, 0.658977746783739, 0, 0, 0.6666666666666666, 0, 0, -3.664681712226157, -3.652245560493082, 0.9876408576372778, 0.9400491821868175],
      [0, 0, 1, 0, 0, 0, 1, 0, 0, 0, 0, 1, 0],
      [0, 0, 0.009604745875880725, 66.91642651897966, 0.9903952541241193, 0.9616428118237099, 0.3247329494672296, 0, 0, -7.503593470827391, -7.504538126194181, 1, 0],
      [0, 0, 1, 0, 0, 0, 1, 0, 0, 0, 0, 1, 0],
      [0, 0, 1, 0, 0, 0, 1, 0, 0, 0, 0, 1, 0],
      [0, 0, 1, 0, 0, 0, 1, 0, 0, 0, 0, 1, 0],
      [0, 0, 1, 0, 0, 0, 1, 0, 0, 0, 0, 1, 0],
      [0, 0, 1, 0, 0, 0, 1, 0, 0, 0, 0, 1, 0],
      [0, 0, 1, 0, 0, 0, 1, 0, 0, 0, 0, 1, 0],
      [0, 0, 0.9991362520746339, 0.1, 0.0008637479253661429, -0.0005752097858380267, 0.6666666666666666, 0, 0, -3.4081672560212, -3.408454860914119, 1, 0],
      [0, 0, 1, 0, 0, 0, 1, 0, 0, 0, 0, 1, 0],
      [0, 0, 1, 0, 0, 0, 1, 0, 0, 0, 0, 1, 0],
      [0, 0, 0.8359830872332945, 1592.463114065487, 0.1640169127667055, 1.616586253369665, 0.2244638111030658, 1, 0, -10.42719585259823, -9.97273188396289, 0.6347881431034448, 0],
      [0, 0, 1, 0, 0, 0, 1, 0, 0, 0, 0, 1, 0],
      [0, 0, 1, 0, 0, 0, 1, 0, 0, 0, 0, 1, 0],
      [0, 0, 1, 0, 0, 0, 1, 0, 0, 0, 0, 1, 0],
      [0, 0, 1, 0, 0, 0, 1, 0, 0, 0, 0, 1, 0],
      [0, 0, 1, 0, 0, 0, 1, 0, 0, 0, 0, 1, 0],
      [0, 0, 1, 0, 0, 0, 1, 0, 0, 0, 0, 1, 0],
      [0, 0, 1, 0, 0, 0, 1, 0, 0, 0, 0, 1, 0],
      [0, 0, 1, 0, 0, 0, 1, 0, 0, 0, 0, 1, 0],
      [0, 0, 1, 0, 0, 0, 1, 0, 0, 0, 0, 1, 0],
      [0, 0, 1, 0, 0, 0, 1, 0, 0, 0, 0, 1, 0],
      [0, 0, 1, 0, 0, 0, 1, 0, 0, 0, 0, 1, 0],
      [0, 0, 1, 0, 0, 0, 1, 0, 0, 0, 0, 1, 0],
      [0, 0, 1, 0, 0, 0, 1, 0, 0, 0, 0, 1, 0],
      [0, 0, 1, 0, 0, 0, 1, 0, 0, 0, 0, 1, 0],
      [0, 0, 1, 0, 0, 0, 1, 0, 0, 0, 0, 1, 0],
      [0, 0, 1, 0, 0, 0, 1, 0, 0, 0, 0, 1, 0],
      [0, 0, 0.9991362520746339, 0.1, 0.0008637479253661429, -0.0006282525981653464, 0.6666666666666666, 0, 0, -4.390817106198522, -4.391131232497605, 1, 0],
      [0, 0, 0.9991362520746339, 0.1, 0.0008637479253661429, -0.0008078739582320082, 0.6666666666666666, 0, 0, -4.40339199438397, -4.403795931363086, 1, 0],
      [0, 0, 0.9991362520746339, 0.1, 0.0008637479253661429, -0.0006229495026843779, 0.6666666666666666, 0, 0, -4.12901209570098, -4.129323570452322, 1, 0],
      [0, 0, 0.9991362520746339, 0.1, 0.0008637479253661429, -0.0006888263094868563, 0.6666666666666666, 0, 0, -4.12901209570098, -4.129356508855723, 1, 0],
      [0, 0, 0.9991362520746339, 0.1, 0.0008637479253661429, -0.0003656617969607368, 0.6666666666666666, 0, 0, -4.213151338090462, -4.213334168988943, 1, 0],
      [0, 0, 0.6570867091405808, 200.6106990254937, 0.3429132908594192, 0.9478296911786863, 0.3273538008277129, 1, 0, -8.955734986117461, -8.915754789899145, 0.9608084666029905, 0],
      [0, 0, 1, 0.4606676714282781, 0, 0, 0.6666666666666666, 0, 0, -4.356016844173889, -4.349083567236741, 0.9930907027757007, 0.6296541641433383],
      [0, 0, 0.8548300018489018, 4043.668675662869, 0.1451699981510982, 3.325410221677437, 0.08999438528852477, 1, 0, -11.74216542790406, -10.49603581460962, 0.2876158298568249, 0],
      [0.03241664256324811, 0.0172211010244695, 0.7257885311714466, 478.5225392916914, 0.2742114688285534, 0.9586347621362741, 0.3253015005716793, 1, 0, -9.717782371372119, -9.659779863803472, 0.9436475811698146, 0],
      [0, 0, 0.9991362520746339, 0.1, 0.0008637479253661429, -0.0005302185365465562, 0.6666666666666666, 0, 0, -3.414446713814657, -3.414711823082931, 1, 0],
      [0, 0, 1, 0.4606676714282781, 0, 0, 0.6666666666666666, 0, 0, -4.356016844173889, -4.349083567236741, 0.9930907027757007, 0.6296541641433383],
      [1.289602909728712, 0, 1, 0.6386835485659825, 0, 0, 0.6666666666666666, 0, 0, -4.382641722861258, -4.376648642766108, 0.9940248425871543, 1.301235659993812],
      [0, 0, 1, 0.5319225404027024, 0, 0, 0.6666666666666666, 0, 0, -4.504210741771149, -4.493540489645398, 0.9893864730772309, 0.969568493409144],
      [105.0887651872515, 0, 0.7639432925541645, 0.08959827531958611, 0.2360567074458355, 0, 0.6666666666666666, 0, 0, -8.198668896714031, -8.199905757798421, 1, 110.3463040973923],
      [0, 0, 0.9991362520746339, 0.1, 0.0008637479253661429, -0.0006107057272402017, 0.6666666666666666, 0, 0, -3.550369073700089, -3.550674426563709, 1, 0],
      [0, 0, 1, 0.5319225404027024, 0, 0, 0.6666666666666666, 0, 0, -4.262789563419444, -4.252183400373727, 0.9894498839780425, 0.969568493409144],
      [133.9915313408619, 50.61410760733854, 0.769213115858447, 47.6142375755684, 0.230786884141553, 0, 0.6666666666666666, 0, 0, -10.74885022363478, -10.74945671886683, 1, 133.3408868833575],
      [229.0919777268547, 0, 0.6733358360274476, 0, 0.3266641639725524, 0, 0.6666666666666666, 0, 0, -5.621815348286009, -5.621806414005195, 0.9999910657590962, 228.1422506364327],
      [0, 0, 0.9991362520746339, 0.1, 0.0008637479253661429, -0.0005080783327882088, 0.6666666666666666, 0, 0, -3.4081672560212, -3.408421295187594, 1, 0],
      [0, 0, 0.7420439967978864, 245.8645411970647, 0.2579560032021136, 0.9881454190698626, 0.3197755088065636, 1, 0, -10.29924778371636, -10.25564593930948, 0.9573350499033633, 0],
      [0, 0, 0.9991362520746339, 0.1, 0.0008637479253661429, -0.0005074947438359345, 0.6666666666666666, 0, 0, -4.373090400172862, -4.37334414754478, 1, 0],
      [1.250729320059885, 0, 1, 0.3986761438071433, 0, 0, 0.6666666666666666, 0, 0, -3.98276900910183, -3.971794248818791, 0.989085242691335, 1.301235659993812],
      [0, 0, 0.9991362520746339, 0.1, 0.0008637479253661429, -0.0005697590781128525, 0.6666666666666666, 0, 0, -4.375817049593755, -4.376101929132812, 1, 0],
      [0, 0, 0.9991362520746339, 0.1, 0.0008637479253661429, -0.0006467986531184522, 0.6666666666666666, 0, 0, -3.993089735815548, -3.993413135142107, 1, 0],
      [0, 0, 1, 0.6718725502785308, 0, 0, 0.6666666666666666, 0, 0, -4.639007045917209, -4.617184008126275, 0.9784133619210846, 0.9400491821868175],
      [1.289602909728712, 0, 1, 0.6386835485659825, 0, 0, 0.6666666666666666, 0, 0, -4.382959707936201, -4.376648642766108, 0.9937088077729131, 1.301235659993812],
      [0, 0, 1, 0.4606676714282781, 0, 0, 0.6666666666666666, 0, 0, -4.54720182700906, -4.539314354269401, 0.9921435517511807, 0.6296541641433383],
      [0, 0, 0.9991362520746339, 0.6256406660191625, 0.0008637479253661429, -0.002271965291525291, 0.6666666666666666, 0, 0, -4.35937227390485, -4.352930895821868, 0.9935793231205455, 0],
      [0, 0, 0.9991362520746339, 0.1, 0.0008637479253661429, -0.0006902282143208538, 0.6666666666666666, 0, 0, -4.415670835788526, -4.416015949895686, 1, 0],
      [0, 0, 1, 0.5319225404027024, 0, 0, 0.6666666666666666, 0, 0, -4.156860342238062, -4.14673880172664, 0.9899295098977767, 0.969568493409144],
      [0, 0, 0.9991362520746339, 0.1, 0.0008637479253661429, -0.0005025284499433624, 0.6666666666666666, 0, 0, -3.453468906837075, -3.453720171062046, 1, 0],
      [0, 0, 0.9991362520746339, 0.1, 0.0008637479253661429, -0.0003302000823932616, 0.6666666666666666, 0, 0, -4.213151338090462, -4.213316438131659, 1, 0],
      [0, 0, 1, 0.5319225404027024, 0, 0, 0.6666666666666666, 0, 0, -4.629450918464037, -4.617184008126275, 0.9878080214992246, 0.969568493409144],
      [0, 0, 1, 0.3861199764671248, 0, 0, 0.6666666666666666, 0, 0, -4.115453999040569, -4.107716608704223, 0.9922924662143069, 0.4560207428894453],
      [0, 0, 0.9991362520746339, 0.1, 0.0008637479253661429, -0.0007287972854506108, 0.6666666666666666, 0, 0, -4.644749083655642, -4.645113482298367, 1, 0],
      [0, 0, 0.9991362520746339, 0.1, 0.0008637479253661429, -0.0007304048930460993, 0.6666666666666666, 0, 0, -4.174313746516854, -4.174678948963377, 1, 0],
      [0, 0, 0.9991362520746339, 0.1, 0.0008637479253661429, -0.0006327985116509893, 0.6666666666666666, 0, 0, -3.589391266722506, -3.589707665978332, 1, 0],
      [0, 0, 0.9991362520746339, 0.1, 0.0008637479253661429, -0.0004908521472639649, 0.6666666666666666, 0, 0, -4.312316478944092, -4.312561905017724, 1, 0],
      [0, 0, 0.9991362520746339, 0.1, 0.0008637479253661429, -0.000596872158833861, 0.6666666666666666, 0, 0, -4.070959389672421, -4.071257825751838, 1, 0],
      [0, 0, 0.9991362520746339, 0.1, 0.0008637479253661429, -0.0005742405433739606, 0.6666666666666666, 0, 0, -4.515292217851751, -4.515579338123438, 1, 0],
      [0, 0, 1, 0.4408836942638507, 0, 0, 0.6666666666666666, 0, 0, -3.803715242378633, -3.794447378171971, 0.9907749500785848, 0.6504327334979301],
      [0, 0, 1, 0, 0, 0, 1, 0, 0, 0, 0, 1, 0],
      [0, 0, 0.9991362520746339, 0.1, 0.0008637479253661429, -0.0006735906264285774, 0.6666666666666666, 0, 0, -3.993089735815548, -3.993426531128762, 1, 0],
      [0, 0, 1, 0, 0, 0, 1, 0, 0, 0, 0, 1, 0],
      [0, 0, 1, 0, 0, 0, 1, 0, 0, 0, 0, 1, 0],
      [0, 0, 1, 0, 0, 0, 1, 0, 0, 0, 0, 1, 0],
      [0, 0, 0.9991362520746339, 0.1, 0.0008637479253661429, -0.0005476469406300311, 0.6666666666666666, 0, 0, -4.070959389672421, -4.071233213142736, 1, 0],
      [0, 0, 0.9991362520746339, 0.1, 0.0008637479253661429, -0.00043187933332689, 0.6666666666666666, 0, 0, -3.414446713814657, -3.414662653481321, 1, 0],
      [0, 0, 1, 0, 0, 0, 1, 0, 0, 0, 0, 1, 0],
      [0, 0, 1, 0, 0, 0, 1, 0, 0, 0, 0, 1, 0],
      [0, 0, 1, 0, 0, 0, 1, 0, 0, 0, 0, 1, 0],
      [0, 0, 1, 0, 0, 0, 1, 0, 0, 0, 0, 1, 0],
      [0, 0, 1, 0, 0, 0, 1, 0, 0, 0, 0, 1, 0],
      [0, 0, 1, 0, 0, 0, 1, 0, 0, 0, 0, 1, 0],
      [0, 0, 0.9991362520746339, 0.1, 0.0008637479253661429, -0.0008635935850769272, 0.6666666666666666, 0, 0, -4.40339199438397, -4.403823791176508, 1, 0],
      [0, 0, 1, 0, 0, 0, 1, 0, 0, 0, 0, 1, 0],
      [0, 0, 1, 0, 0, 0, 1, 0, 0, 0, 0, 1, 0],
      [0, 0, 1, 0, 0, 0, 1, 0, 0, 0, 0, 1, 0],
      [0, 0, 1, 0, 0, 0, 1, 0, 0, 0, 0, 1, 0],
      [0, 0, 1, 0, 0, 0, 1, 0, 0, 0, 0, 1, 0],
      [0, 0, 1, 0, 0, 0, 1, 0, 0, 0, 0, 1, 0],
      [0, 0, 1, 0, 0, 0, 1, 0, 0, 0, 0, 1, 0],
      [0, 0, 1, 0, 0, 0, 1, 0, 0, 0, 0, 1, 0],
      [0, 0, 1, 0, 0, 0, 1, 0, 0, 0, 0, 1, 0],
      [0, 0, 1, 0, 0, 0, 1, 0, 0, 0, 0, 1, 0],
      [0, 0, 1, 0, 0, 0, 1, 0, 0, 0, 0, 1, 0],
      [0, 0, 1, 0, 0, 0, 1, 0, 0, 0, 0, 1, 0],
      [0, 0, 1, 0, 0, 0, 1, 0, 0, 0, 0, 1, 0],
      [0, 0, 1, 0, 0, 0, 1, 0, 0, 0, 0, 1, 0],
      [0, 0, 1, 0, 0, 0, 1, 0, 0, 0, 0, 1, 0],
      [0, 0, 1, 0, 0, 0, 1, 0, 0, 0, 0, 1, 0],
      [0, 0, 1, 0, 0, 0, 1, 0, 0, 0, 0, 1, 0],
      [0, 0, 0.9991362520746339, 0.1, 0.0008637479253661429, -0.0006511457434399404, 0.6666666666666666, 0, 0, -3.589391266722506, -3.589716839594226, 1, 0],
      [0, 0, 1, 0, 0, 0, 1, 0, 0, 0, 0, 1, 0],
      [0, 0, 1, 0.3861199764671248, 0, 0, 0.6666666666666666, 0, 0, -4.116292038297972, -4.107716608704223, 0.9914612345237938, 0.4560207428894453],
      [0, 0, 1, 0, 0, 0, 1, 0, 0, 0, 0, 1, 0],
      [0, 0, 1, 0.3861199764671248, 0, 0, 0.6666666666666666, 0, 0, -4.116292038355357, -4.107716608704223, 0.9914612344668985, 0.4560207428894453],
      [0, 0, 0.9991362520746339, 0.1, 0.0008637479253661429, -0.0006534477868864741, 0.6666666666666666, 0, 0, -3.550369073700089, -3.550695797593532, 1, 0],
      [0, 0, 1, 0, 0, 0, 1, 0, 0, 0, 0, 1, 0],
      [0, 0, 0.9991362520746339, 0.1, 0.0008637479253661429, -0.0006463903804050375, 0.6666666666666666, 0, 0, -4.481261648240842, -4.481584843431045, 1, 0],
      [0.003665358844683247, 4.895833740240675e-05, 0.000722239122640936, 76.70596182144337, 0.9992777608773591, 0.8874877057214086, 0.3391119496962343, 0, 0, -9.418995350299719, -9.418211832396763, 0.9992167889670038, 0],
      [155.2345805312944, 0, 0.75, 0.9914839937480029, 0.25, 0, 0.6666666666666666, 0, 0, -5.704362766354398, -5.709667491203435, 1, 155.2345805312944],
      [147.2072934009746, 0, 0.75, 0.9910237800752097, 0.25, 0, 0.6666666666666666, 0, 0, -7.461729010379063, -7.46709993562312, 1, 147.2072934009746],
      [1.289602909728712, 0, 1, 0.6386835485659825, 0, 0, 0.6666666666666666, 0, 0, -4.383290825556772, -4.376648642766108, 0.9933798277454733, 1.301235659993812],
      [0, 0, 0.9991362520746339, 0.1, 0.0008637479253661429, -0.0004814085133100221, 0.6666666666666666, 0, 0, -3.794447378171971, -3.794688082428626, 1, 0],
      [0, 0, 0.9991362520746339, 0.1, 0.0008637479253661429, -0.0006282525965879415, 0.6666666666666666, 0, 0, -4.390817106198522, -4.391131232496816, 1, 0],
      [0, 0, 0.9991362520746339, 0.6256406660191625, 0.0008637479253661429, -0.002468079229650755, 0.6666666666666666, 0, 0, -4.360026110857168, -4.353028952790931, 0.9930272650465741, 0],
      [0, 0, 1, 0.6718725502785308, 0, 0, 0.6666666666666666, 0, 0, -4.640152118781749, -4.617184008126275, 0.9772936485290429, 0.9400491821868175],
      [0, 0, 1, 0, 0, 0, 1, 0, 0, 0, 0, 1, 0],
      [0, 0, 0.9991362520746339, 0.1, 0.0008637479253661429, -0.0005895453479958235, 0.6666666666666666, 0, 0, -4.25217353111288, -4.252468303786878, 1, 0],
      [0, 0, 0.9991362520746339, 0.1, 0.0008637479253661429, -0.0004814085114697164, 0.6666666666666666, 0, 0, -3.794447378171971, -3.794688082427706, 1, 0],
      [0, 0, 0.9991362520746339, 0.1, 0.0008637479253661429, -0.0005876479099535814, 0.6666666666666666, 0, 0, -3.414446713814657, -3.414740537769634, 1, 0],
      [0, 0, 0.9991362520746339, 0.1, 0.0008637479253661429, -0.0007221314181187211, 0.6666666666666666, 0, 0, -3.818469514589622, -3.818830580298681, 1, 0],
      [0, 0, 0.9991362520746339, 0.1, 0.0008637479253661429, -0.0003947272940578728, 0.6666666666666666, 0, 0, -4.351794913176105, -4.351992276823134, 1, 0],
      [0, 0, 0.9991362520746339, 0.1, 0.0008637479253661429, -0.0004766443975547929, 0.6666666666666666, 0, 0, -3.923904243975862, -3.924142566174639, 1, 0],
      [0, 0, 1, 0.3229468887231808, 0, 0, 0.6666666666666666, 0, 0, -4.525272816188558, -4.515292217851751, 0.9900690425484119, 0.4560207428894453],
      [0, 0, 0.9991362520746339, 0.1, 0.0008637479253661429, -0.0006511457400817378, 0.6666666666666666, 0, 0, -3.589391266722506, -3.589716839592547, 1, 0],
      [0, 0, 0.9991362520746339, 0.1, 0.0008637479253661429, -0.0005814360317106804, 0.6666666666666666, 0, 0, -4.107716608704223, -4.108007326720078, 1, 0],
      [1.250729320059885, 0, 1, 0.3986761438071433, 0, 0, 0.6666666666666666, 0, 0, -3.983104625297088, -3.971794248818791, 0.9887533453635536, 1.301235659993812],
      [0, 0, 0.9991362520746339, 0.1, 0.0008637479253661429, -0.0003886311549052834, 0.6666666666666666, 0, 0, -4.213151338090462, -4.213345653667915, 1, 0],
      [0, 0, 0.9991362520746339, 0.1, 0.0008637479253661429, -0.0006528345583314277, 0.6666666666666666, 0, 0, -3.550369073700089, -3.550695490979255, 1, 0],
      [0, 0, 0.9991362520746339, 0.1, 0.0008637479253661429, -0.0006217334974767397, 0.6666666666666666, 0, 0, -3.68254715470419, -3.682858021452928, 1, 0],
      [0, 0, 0.9991362520746339, 0.1, 0.0008637479253661429, -0.0004869153116731084, 0.6666666666666666, 0, 0, -3.694825996108746, -3.695069453764583, 1, 0],
      [0, 0, 0.9991362520746339, 0.1, 0.0008637479253661429, -0.0007934722286879747, 0.6666666666666666, 0, 0, -4.135291553494437, -4.135688289608781, 1, 0],
      [0, 0, 0.9991362520746339, 0.1, 0.0008637479253661429, -0.000624799072105553, 0.6666666666666666, 0, 0, -3.68254715470419, -3.682859554240243, 1, 0],
      [0, 0, 0.9991362520746339, 0.1, 0.0008637479253661429, -0.0003947272940578728, 0.6666666666666666, 0, 0, -4.351794913176105, -4.351992276823134, 1, 0],
      [0, 0, 1, 0.3861199764671248, 0, 0, 0.6666666666666666, 0, 0, -4.11586454084374, -4.107716608704223, 0.9918851722872453, 0.4560207428894453],
      [0, 0, 1, 0.6718725502785308, 0, 0, 0.6666666666666666, 0, 0, -4.327174669426333, -4.312316478944092, 0.9852516477571288, 0.9400491821868175],
      [0, 0, 0.7715072794882161, 401.5167228484526, 0.2284927205117839, 1.187592479893439, 0.2852279180533366, 1, 0, -9.557185001492753, -9.457896230889101, 0.9054811939106976, 0],
      [0, 0, 0.9991362520746339, 0.1, 0.0008637479253661429, -0.0007499334964151672, 0.6666666666666666, 0, 0, -4.310236106402286, -4.310611073150493, 1, 0],
      [0, 0, 0.9991362520746339, 0.1, 0.0008637479253661429, -0.0005607462230035054, 0.6666666666666666, 0, 0, -4.25217353111288, -4.252453904224382, 1, 0],
      [0, 0, 1, 0.6718725502785308, 0, 0, 0.6666666666666666, 0, 0, -4.882074722301086, -4.861262312598157, 0.9794026737753441, 0.9400491821868175],
      [0, 0, 0.9991362520746339, 0.7438188531416747, 0.0008637479253661429, -0.0002808978204504875, 0.6666666666666666, 0, 0, -1.296573161563513, -1.295777721631322, 0.9992048763462454, 0],
      [0, 0, 1, 0.4408836942638507, 0, 0, 0.6666666666666666, 0, 0, -2.678715332200183, -2.669517226614781, 0.9908440675838277, 0.6504327334979301],
      [0, 0, 1, 0, 0, 0, 1, 0, 0, 0, 0, 1, 0],
      [0, 0, 1, 0, 0, 0, 1, 0, 0, 0, 0, 1, 0],
      [0, 0, 1, 0, 0, 0, 1, 0, 0, 0, 0, 1, 0],
      [0, 0, 1, 0, 0, 0, 1, 0, 0, 0, 0, 1, 0],
      [0, 0, 1, 0, 0, 0, 1, 0, 0, 0, 0, 1, 0],
      [0, 0, 1, 0, 0, 0, 1, 0, 0, 0, 0, 1, 0],
      [0, 0, 1, 0, 0, 0, 1, 0, 0, 0, 0, 1, 0],
      [0, 0, 1, 0, 0, 0, 1, 0, 0, 0, 0, 1, 0],
      [0.03240379231986607, 0.001017049496059669, 0.0005450140037941913, 49.63632234415505, 0.9994549859962059, 0.6728383577316812, 0.3855377903254653, 0, 0, -8.758336343365517, -8.75810962756489, 0.9997733098974459, 0],
      [0, 0, 1, 0, 0, 0, 1, 0, 0, 0, 0, 1, 0],
      [0, 0, 1, 0, 0, 0, 1, 0, 0, 0, 0, 1, 0],
      [0, 0, 1, 0, 0, 0, 1, 0, 0, 0, 0, 1, 0],
      [0.03243743537158477, 0.001019129273539995, 0.0007229613462480662, 47.11169258394575, 0.9992770386537519, 0.6800399674693374, 0.3838491248790681, 0, 0, -8.30306005172906, -8.303566898741744, 1, 0],
      [0, 0, 0.9991362520746339, 0.1, 0.0008637479253661429, -0.0006463903822080397, 0.6666666666666666, 0, 0, -4.070959389672421, -4.071282584863525, 1, 0],
      [0, 0, 1, 0, 0, 0, 1, 0, 0, 0, 0, 1, 0],
      [97.3441902029044, 0.009944896373080768, 0.7524245714602955, 0.8933890818107467, 0.2475754285397045, 0, 0.6666666666666666, 0, 0, -9.036202260577706, -9.04109963644332, 1, 95.76495366349903],
      [0, 0, 1, 0.3861199764671248, 0, 0, 0.6666666666666666, 0, 0, -4.116292037495966, -4.107716608704223, 0.9914612353189511, 0.4560207428894453],
      [0, 0, 1, 0, 0, 0, 1, 0, 0, 0, 0, 1, 0],
      [0, 0, 0.9991362520746339, 0.1, 0.0008637479253661429, -0.0005569583871656292, 0.6666666666666666, 0, 0, -3.453468906837075, -3.453747386030658, 1, 0],
      [0, 0, 1, 0, 0, 0, 1, 0, 0, 0, 0, 1, 0],
      [0, 0, 1, 0.4606676714282781, 0, 0, 0.6666666666666666, 0, 0, -4.246258680432204, -4.239894689708324, 0.9936562165756768, 0.6296541641433383],
      [0, 0, 1, 0.2209046906161234, 0, 0, 0.6666666666666666, 0, 0, -4.884463478305738, -4.861262312598157, 0.9770659118454725, 0.9400491821868175],
      [0, 0, 0.9991362520746339, 0.1, 0.0008637479253661429, -0.0007649899037662777, 0.6666666666666666, 0, 0, -4.415670835788526, -4.416053330740409, 1, 0],
      [0, 0, 1, 0.3861199764671248, 0, 0, 0.6666666666666666, 0, 0, -4.380149222627494, -4.373090400172862, 0.9929660325155663, 0.4560207428894453],
      [137.3542149999681, 0, 0.75, 0.9903860631371968, 0.25, 0, 0.6666666666666666, 0, 0, -8.805302944655272, -8.81042367133467, 1, 137.3542149999681],
      [0.01278707133598963, 0.006554177247436762, 0.4932891482203568, 100.6866617338773, 0.5067108517796433, 0.5995684999194495, 0.4033147719044641, 1, 0, -8.777986016034149, -8.773454395574181, 0.995478631839437, 0],
      [0, 0, 1, 0.6718725502785308, 0, 0, 0.6666666666666666, 0, 0, -4.32795434269106, -4.312316478944092, 0.9844837727730003, 0.9400491821868175],
      [0, 0, 0.9991362520746339, 0.1, 0.0008637479253661429, -0.0005337679428620845, 0.6666666666666666, 0, 0, -3.4081672560212, -3.408434139992631, 1, 0],
      [0, 0, 1, 0.6718725502785308, 0, 0, 0.6666666666666666, 0, 0, -4.256590123906451, -4.239894689708324, 0.9834431621817114, 0.9400491821868175],
      [1.289602909728712, 0, 1, 0.6386835485659825, 0, 0, 0.6666666666666666, 0, 0, -4.382137993266529, -4.376648642766108, 0.9945256884531402, 1.301235659993812],
      [0, 0, 0.9991362520746339, 0.1, 0.0008637479253661429, -0.0004997373016264461, 0.6666666666666666, 0, 0, -3.272244896135768, -3.272494764786582, 1, 0],
      [0, 0, 0.9991362520746339, 0.1, 0.0008637479253661429, -0.0006282525965879415, 0.6666666666666666, 0, 0, -4.390817106198522, -4.391131232496816, 1, 0],
      [0, 0, 0.9991362520746339, 0.1, 0.0008637479253661429, -0.0007295690606428096, 0.6666666666666666, 0, 0, -3.818469514589622, -3.818834299119943, 1, 0],
      [0, 0, 0.9991362520746339, 0.1, 0.0008637479253661429, -0.0004872302525180672, 0.6666666666666666, 0, 0, -3.694825996108746, -3.695069611235005, 1, 0],
      [74.77055214704545, 0, 0.7692311293291718, 0.4096336980332635, 0.2307688706708282, 0, 0.6666666666666666, 0, 0, -8.808148872633685, -8.809731565556023, 1, 72.19535011509092],
      [0, 0, 0.9991362520746339, 0.1, 0.0008637479253661429, -0.000756883552885057, 0.6666666666666666, 0, 0, -4.450960054029735, -4.451338495806177, 1, 0],
      [0, 0, 0.9991362520746339, 0.1, 0.0008637479253661429, -0.0006534477868864741, 0.6666666666666666, 0, 0, -3.550369073700089, -3.550695797593532, 1, 0],
      [0, 0, 0.9991362520746339, 0.1, 0.0008637479253661429, -0.0007458784919069927, 0.6666666666666666, 0, 0, -4.062547819061504, -4.062920758307458, 1, 0],
      [0, 0, 1, 0, 0, 0, 1, 0, 0, 0, 0, 1, 0],
      [0, 0, 0.9991362520746339, 0.1, 0.0008637479253661429, -0.0004186229052240975, 0.6666666666666666, 0, 0, -3.652245560493082, -3.652454871945694, 1, 0],
      [0, 0, 0.9991362520746339, 0.1, 0.0008637479253661429, -0.000635384809252848, 0.6666666666666666, 0, 0, -3.68254715470419, -3.682864847108816, 1, 0],
      [0, 0, 1, 0, 0, 0, 1, 0, 0, 0, 0, 1, 0],
      [0, 0, 1, 0, 0, 0, 1, 0, 0, 0, 0, 1, 0],
      [0.03240379231986607, 0.001017049496059669, 1.0004e-08, 38.8577437514696, 0.999999989996, 0.09394252427937744, 0.5776091911201767, 0, 0, -8.26028324977192, -8.260028631792608, 0.9997454144330813, 0],
      [0, 0, 1, 0, 0, 0, 1, 0, 0, 0, 0, 1, 0],
      [0, 0, 1, 0, 0, 0, 1, 0, 0, 0, 0, 1, 0],
      [0, 0, 0.009610687869117831, 65.30979774669153, 0.9903893121308822, 0.6838952983723878, 0.3829492273032635, 0, 0, -8.773226783865361, -8.773526405355256, 1, 0],
      [0, 0, 1, 0, 0, 0, 1, 0, 0, 0, 0, 1, 0],
      [0, 0, 1, 0, 0, 0, 1, 0, 0, 0, 0, 1, 0],
      [0, 0, 0.9991362520746339, 0.1, 0.0008637479253661429, -0.0004186229052240975, 0.6666666666666666, 0, 0, -3.652245560493082, -3.652454871945694, 1, 0],
      [0, 0, 1, 0, 0, 0, 1, 0, 0, 0, 0, 1, 0],
      [0, 0, 1, 0, 0, 0, 1, 0, 0, 0, 0, 1, 0],
      [0, 0, 1, 0, 0, 0, 1, 0, 0, 0, 0, 1, 0],
      [0, 0, 0.9991362520746339, 0.1, 0.0008637479253661429, -0.0006282525965879415, 0.6666666666666666, 0, 0, -4.390817106198522, -4.391131232496816, 1, 0],
      [0, 0, 1, 0, 0, 0, 1, 0, 0, 0, 0, 1, 0],
      [0, 0, 1, 0, 0, 0, 1, 0, 0, 0, 0, 1, 0],
      [0, 0, 1, 0, 0, 0, 1, 0, 0, 0, 0, 1, 0],
      [0, 0, 1, 0, 0, 0, 1, 0, 0, 0, 0, 1, 0],
      [0, 0, 1, 0, 0, 0, 1, 0, 0, 0, 0, 1, 0],
      [0, 0, 1, 0, 0, 0, 1, 0, 0, 0, 0, 1, 0],
      [0, 0, 1, 0, 0, 0, 1, 0, 0, 0, 0, 1, 0],
      [0, 0, 1, 0, 0, 0, 1, 0, 0, 0, 0, 1, 0],
      [0, 0, 1, 0, 0, 0, 1, 0, 0, 0, 0, 1, 0],
      [0, 0, 1, 0, 0, 0, 1, 0, 0, 0, 0, 1, 0],
      [0, 0, 0.9991362520746339, 0.1, 0.0008637479253661429, -0.0006463903835296492, 0.6666666666666666, 0, 0, -4.070959389672421, -4.071282584864186, 1, 0],
      [0, 0, 1, 0, 0, 0, 1, 0, 0, 0, 0, 1, 0],
      [0, 0, 1, 0, 0, 0, 1, 0, 0, 0, 0, 1, 0],
      [0, 0, 0.9991362520746339, 0.1, 0.0008637479253661429, -0.0006562941044574444, 0.6666666666666666, 0, 0, -4.481251778979995, -4.481579926032223, 1, 0],
      [1.250729320059885, 0, 1, 0.3986761438071433, 0, 0, 0.6666666666666666, 0, 0, -3.982946874720238, -3.971794248818791, 0.9889093340774868, 1.301235659993812],
      [0, 0, 0.9991362520746339, 0.1, 0.0008637479253661429, -0.0002906093998031878, 0.6666666666666666, 0, 0, -4.070949520411573, -4.071094825111475, 1, 0],
      [0, 0, 0.9991362520746339, 0.1, 0.0008637479253661429, -0.000755483878489116, 0.6666666666666666, 0, 0, -4.135291553494437, -4.135669295433681, 1, 0],
      [0, 0, 0.9991362520746339, 0.1, 0.0008637479253661429, -0.0003985819170173599, 0.6666666666666666, 0, 0, -3.652245560493082, -3.652444851451591, 1, 0],
      [0, 0, 0.9991362520746339, 0.1, 0.0008637479253661429, -0.0005302940512423859, 0.6666666666666666, 0, 0, -3.453468906837075, -3.453734053862696, 1, 0],
      [0, 0, 0.9991362520746339, 0.1, 0.0008637479253661429, -0.0006355010126357641, 0.6666666666666666, 0, 0, -3.833469571194389, -3.833787321700707, 1, 0],
      [0, 0, 0.009623974588160727, 50.59295449872932, 0.9903760254118392, 0.5402021868384459, 0.4185822031198062, 1, 0, -8.346393428163163, -8.346430342062446, 1, 0],
      [0.0258939198589585, 0.0006535715561647407, 0.0007819760021636197, 38.44626582825507, 0.9992180239978364, 0.1284987852471744, 0.5598474990270655, 0, 0, -7.552205211789712, -7.553153373725751, 1, 0],
      [0, 0, 0.9991362520746339, 0.1, 0.0008637479253661429, -0.0004639043366534423, 0.6666666666666666, 0, 0, -3.694825996108746, -3.695057948277073, 1, 0],
      [0, 0, 0.9991362520746339, 0.1, 0.0008637479253661429, -0.000694640335222374, 0.6666666666666666, 0, 0, -3.818469514589622, -3.818816834757233, 1, 0],
      [0, 0, 0.9991362520746339, 0.1, 0.0008637479253661429, -0.0002906093998031878, 0.6666666666666666, 0, 0, -4.070949520411573, -4.071094825111475, 1, 0],
      [0.01426642071992165, 0.007332879958770484, 0.6611080035338833, 784.6110176057872, 0.3388919964661167, 1.388056673977488, 0.2547919256967872, 1, 0, -9.370333673054683, -9.088656663838739, 0.7545173473173911, 0],
      [0, 0, 0.9991362520746339, 0.1, 0.0008637479253661429, -0.000726886086544809, 0.6666666666666666, 0, 0, -4.12901209570098, -4.129375538744252, 1, 0],
      [0, 0, 0.9991362520746339, 0.1, 0.0008637479253661429, -0.0004920395166276847, 0.6666666666666666, 0, 0, -3.272244896135768, -3.272490915894082, 1, 0],
      [0, 0, 0.9991362520746339, 0.1, 0.0008637479253661429, -0.0006059642067661741, 0.6666666666666666, 0, 0, -4.252183400373727, -4.25248638247711, 1, 0],
      [0, 0, 1, 0.3861199764671248, 0, 0, 0.6666666666666666, 0, 0, -4.115854947027556, -4.107716608704223, 0.9918946882969119, 0.4560207428894453],
      [0, 0, 0.9991362520746339, 0.1, 0.0008637479253661429, -0.0005577800729250626, 0.6666666666666666, 0, 0, -3.414446713814657, -3.41472560385112, 1, 0],
      [0, 0, 0.9991362520746339, 0.1, 0.0008637479253661429, -0.000715010333506072, 0.6666666666666666, 0, 0, -4.450960054029735, -4.451317559196488, 1, 0],
      [0, 0, 1, 0, 0, 0, 1, 0, 0, 0, 0, 1, 0],
      [0, 0, 0.9991362520746339, 0.1, 0.0008637479253661429, -0.0003017945753480689, 0.6666666666666666, 0, 0, -4.070949520411573, -4.071100417699247, 1, 0],
      [0, 0, 0.8403166694093852, 1140.899517411155, 0.1596833305906148, 1.596094496568838, 0.2270132584500424, 1, 0, -9.846683691687637, -9.401672419343097, 0.640817052462334, 0],
      [0, 0, 1, 0, 0, 0, 1, 0, 0, 0, 0, 1, 0],
      [0, 0, 0.9991362520746339, 0.1, 0.0008637479253661429, -0.0005819368426767113, 0.6666666666666666, 0, 0, -4.25217353111288, -4.252464499534218, 1, 0],
      [0, 0, 1, 0, 0, 0, 1, 0, 0, 0, 0, 1, 0],
      [0, 0, 1, 0, 0, 0, 1, 0, 0, 0, 0, 1, 0],
      [215.7018965943628, 49.29084799176056, 0.7700075360998986, 40.4417205645012, 0.2299924639001014, 0, 0.6666666666666666, 0, 0, -10.22707468355369, -10.22785350923799, 1, 225.2004792216151],
      [0, 0, 1, 0, 0, 0, 1, 0, 0, 0, 0, 1, 0],
      [0, 0, 1, 0, 0, 0, 1, 0, 0, 0, 0, 1, 0],
      [0, 0, 1, 0, 0, 0, 1, 0, 0, 0, 0, 1, 0],
      [0, 0, 1, 0, 0, 0, 1, 0, 0, 0, 0, 1, 0],
      [0, 0, 1, 0, 0, 0, 1, 0, 0, 0, 0, 1, 0],
      [0, 0, 1, 0, 0, 0, 1, 0, 0, 0, 0, 1, 0],
      [0, 0, 1, 0, 0, 0, 1, 0, 0, 0, 0, 1, 0],
      [0, 0, 1, 0, 0, 0, 1, 0, 0, 0, 0, 1, 0],
      [0, 0, 1, 0, 0, 0, 1, 0, 0, 0, 0, 1, 0],
      [0, 0, 1, 0, 0, 0, 1, 0, 0, 0, 0, 1, 0],
      [0, 0, 1, 0, 0, 0, 1, 0, 0, 0, 0, 1, 0],
      [0, 0, 1, 0, 0, 0, 1, 0, 0, 0, 0, 1, 0],
      [0, 0, 1, 0, 0, 0, 1, 0, 0, 0, 0, 1, 0],
      [0, 0, 0.9991362520746339, 0.1, 0.0008637479253661429, -0.0006501079144669575, 0.6666666666666666, 0, 0, -3.589391266722506, -3.58971632067974, 1, 0],
      [0.03240379231986607, 0.001017049496059669, 0.000721241270997069, 42.81471928021412, 0.999278758729003, 0.6497769951537897, 0.3910139642226595, 0, 0, -7.951874860950277, -7.952604439088578, 1, 0],
      [0, 0, 1, 0, 0, 0, 1, 0, 0, 0, 0, 1, 0],
      [0, 0, 0.9991362520746339, 0.1, 0.0008637479253661429, -0.0005861048248068101, 0.6666666666666666, 0, 0, -4.722618737512514, -4.722911789924917, 1, 0],
      [0, 0, 1, 0, 0, 0, 1, 0, 0, 0, 0, 1, 0],
      [0, 0, 1, 0, 0, 0, 1, 0, 0, 0, 0, 1, 0],
      [0, 0, 1, 0, 0, 0, 1, 0, 0, 0, 0, 1, 0],
      [0, 0, 1, 0, 0, 0, 1, 0, 0, 0, 0, 1, 0],
      [0, 0, 1, 0, 0, 0, 1, 0, 0, 0, 0, 1, 0],
      [0, 0, 1, 0, 0, 0, 1, 0, 0, 0, 0, 1, 0],
      [0, 0, 1, 0, 0, 0, 1, 0, 0, 0, 0, 1, 0],
      [0, 0, 1, 0, 0, 0, 1, 0, 0, 0, 0, 1, 0],
      [0, 0, 1, 0, 0, 0, 1, 0, 0, 0, 0, 1, 0],
      [0, 0, 1, 0, 0, 0, 1, 0, 0, 0, 0, 1, 0],
      [0, 0, 1, 0, 0, 0, 1, 0, 0, 0, 0, 1, 0],
      [0, 0, 1, 0, 0, 0, 1, 0, 0, 0, 0, 1, 0],
      [0, 0, 1, 0, 0, 0, 1, 0, 0, 0, 0, 1, 0],
      [0, 0, 1, 0, 0, 0, 1, 0, 0, 0, 0, 1, 0],
      [156.4631713794261, 0, 0.75, 0.9915502986852565, 0.25, 0, 0.6666666666666666, 0, 0, -6.635036954813084, -6.640441585927798, 1, 156.4631713794261],
      [0, 0, 1, 0, 0, 0, 1, 0, 0, 0, 0, 1, 0],
      [0, 0, 1, 0, 0, 0, 1, 0, 0, 0, 0, 1, 0],
      [0, 0, 1, 0, 0, 0, 1, 0, 0, 0, 0, 1, 0],
      [0, 0, 1, 0, 0, 0, 1, 0, 0, 0, 0, 1, 0],
      [0, 0, 1, 0, 0, 0, 1, 0, 0, 0, 0, 1, 0],
      [0, 0, 1, 0, 0, 0, 1, 0, 0, 0, 0, 1, 0],
      [0, 0, 1, 0, 0, 0, 1, 0, 0, 0, 0, 1, 0],
      [0, 0, 1, 0, 0, 0, 1, 0, 0, 0, 0, 1, 0],
      [0, 0, 1, 0, 0, 0, 1, 0, 0, 0, 0, 1, 0],
      [0, 0, 1, 0, 0, 0, 1, 0, 0, 0, 0, 1, 0],
      [0, 0, 1, 0, 0, 0, 1, 0, 0, 0, 0, 1, 0],
      [0, 0, 1, 0, 0, 0, 1, 0, 0, 0, 0, 1, 0],
      [0, 0, 1, 0, 0, 0, 1, 0, 0, 0, 0, 1, 0],
      [177.2231528973955, 0, 0.7410362312772329, 0.6321652639252719, 0.2589637687227671, 0, 0.6666666666666666, 0, 0, -6.807885617039952, -6.811511673635352, 1, 171.3620936954153],
      [0, 0, 1, 0, 0, 0, 1, 0, 0, 0, 0, 1, 0],
      [0, 0, 1, 0, 0, 0, 1, 0, 0, 0, 0, 1, 0],
      [0, 0, 1, 0, 0, 0, 1, 0, 0, 0, 0, 1, 0],
      [0, 0, 1, 0, 0, 0, 1, 0, 0, 0, 0, 1, 0],
      [0, 0, 0.9991362520746339, 0.1, 0.0008637479253661429, -0.0005532996106571986, 0.6666666666666666, 0, 0, -3.414446713814657, -3.414723363619986, 1, 0],
      [0, 0, 1, 0, 0, 0, 1, 0, 0, 0, 0, 1, 0],
      [0, 0, 1, 0, 0, 0, 1, 0, 0, 0, 0, 1, 0],
      [0, 0, 1, 0, 0, 0, 1, 0, 0, 0, 0, 1, 0],
      [153.6509920427907, 0, 0.7433296504586145, 0.8297650837084013, 0.2566703495413855, 0, 0.6666666666666666, 0, 0, -7.160456896909375, -7.166341414521974, 1, 146.7677175329505],
      [0, 0, 1, 0, 0, 0, 1, 0, 0, 0, 0, 1, 0],
      [0, 0, 1, 0, 0, 0, 1, 0, 0, 0, 0, 1, 0],
      [0, 0, 1, 0, 0, 0, 1, 0, 0, 0, 0, 1, 0],
      [0, 0, 1, 0, 0, 0, 1, 0, 0, 0, 0, 1, 0],
      [0, 0, 1, 0, 0, 0, 1, 0, 0, 0, 0, 1, 0],
      [0, 0, 1, 0, 0, 0, 1, 0, 0, 0, 0, 1, 0],
      [0, 0, 1, 0, 0, 0, 1, 0, 0, 0, 0, 1, 0],
      [0, 0, 1, 0, 0, 0, 1, 0, 0, 0, 0, 1, 0],
      [0, 0, 1, 0, 0, 0, 1, 0, 0, 0, 0, 1, 0],
      [0, 0, 1, 0, 0, 0, 1, 0, 0, 0, 0, 1, 0],
      [0, 0, 1, 0, 0, 0, 1, 0, 0, 0, 0, 1, 0],
      [0, 0, 1, 0, 0, 0, 1, 0, 0, 0, 0, 1, 0],
      [0, 0, 0.009992362138780329, 51.66759751455363, 0.9900076378612197, 0.7530215385428143, 0.3672820163341537, 1, 0, -9.556672937927324, -9.55662279653572, 0.9999498598654519, 0],
      [0, 0, 1, 0, 0, 0, 1, 0, 0, 0, 0, 1, 0],
      [0, 0, 0.9991362520746339, 0.1, 0.0008637479253661429, -0.0005876479131199375, 0.6666666666666666, 0, 0, -3.414446713814657, -3.414740537771217, 1, 0],
      [0, 0, 1, 0.6718725502785308, 0, 0, 0.6666666666666666, 0, 0, -4.327954346320879, -4.312316478944092, 0.9844837691995031, 0.9400491821868175],
      [0, 0, 1, 0, 0, 0, 1, 0, 0, 0, 0, 1, 0],
      [0, 0, 1, 0, 0, 0, 1, 0, 0, 0, 0, 1, 0],
      [0, 0, 1, 0, 0, 0, 1, 0, 0, 0, 0, 1, 0],
      [0, 0, 1, 0, 0, 0, 1, 0, 0, 0, 0, 1, 0],
      [0, 0, 1, 0, 0, 0, 1, 0, 0, 0, 0, 1, 0],
      [0, 0, 1, 0, 0, 0, 1, 0, 0, 0, 0, 1, 0],
      [0, 0, 1, 0, 0, 0, 1, 0, 0, 0, 0, 1, 0],
      [0, 0, 1, 0, 0, 0, 1, 0, 0, 0, 0, 1, 0],
      [0, 0, 1, 0, 0, 0, 1, 0, 0, 0, 0, 1, 0],
      [0, 0, 1, 0, 0, 0, 1, 0, 0, 0, 0, 1, 0],
      [0, 0, 1, 0, 0, 0, 1, 0, 0, 0, 0, 1, 0],
      [0, 0, 1, 0, 0, 0, 1, 0, 0, 0, 0, 1, 0],
      [197.168274829071, 0, 0.7474570193498915, 0.4866946354135177, 0.2525429806501085, 0, 0.6666666666666666, 0, 0, -5.787253001000348, -5.789585845366928, 1, 198.6462325375653],
      [0, 0, 1, 0, 0, 0, 1, 0, 0, 0, 0, 1, 0],
      [0, 0, 0.9991362520746339, 0.1, 0.0008637479253661429, -0.0007458784921485773, 0.6666666666666666, 0, 0, -4.062547819061504, -4.062920758307579, 1, 0],
      [0, 0, 1, 0, 0, 0, 1, 0, 0, 0, 0, 1, 0],
      [0, 0, 1, 0, 0, 0, 1, 0, 0, 0, 0, 1, 0],
      [0, 0, 1, 0, 0, 0, 1, 0, 0, 0, 0, 1, 0],
      [0, 0, 1, 0, 0, 0, 1, 0, 0, 0, 0, 1, 0],
      [0, 0, 1, 0, 0, 0, 1, 0, 0, 0, 0, 1, 0],
      [0, 0, 1, 0, 0, 0, 1, 0, 0, 0, 0, 1, 0],
      [0, 0, 1, 0, 0, 0, 1, 0, 0, 0, 0, 1, 0],
      [0, 0, 1, 0, 0, 0, 1, 0, 0, 0, 0, 1, 0],
      [0, 0, 1, 0, 0, 0, 1, 0, 0, 0, 0, 1, 0],
      [0, 0, 1, 0, 0, 0, 1, 0, 0, 0, 0, 1, 0],
      [0, 0, 1, 0, 0, 0, 1, 0, 0, 0, 0, 1, 0],
      [0, 0, 1, 0, 0, 0, 1, 0, 0, 0, 0, 1, 0],
      [0, 0, 1, 0, 0, 0, 1, 0, 0, 0, 0, 1, 0],
      [0, 0, 1, 0, 0, 0, 1, 0, 0, 0, 0, 1, 0],
      [0, 0, 1, 0, 0, 0, 1, 0, 0, 0, 0, 1, 0],
      [0, 0, 1, 0, 0, 0, 1, 0, 0, 0, 0, 1, 0],
      [0, 0, 1, 0, 0, 0, 1, 0, 0, 0, 0, 1, 0],
      [0, 0, 1, 0, 0, 0, 1, 0, 0, 0, 0, 1, 0],
      [0, 0, 1, 0, 0, 0, 1, 0, 0, 0, 0, 1, 0],
      [0, 0, 1, 0, 0, 0, 1, 0, 0, 0, 0, 1, 0],
      [0, 0, 1, 0, 0, 0, 1, 0, 0, 0, 0, 1, 0],
      [0, 0, 1, 0, 0, 0, 1, 0, 0, 0, 0, 1, 0],
      [0, 0, 1, 0, 0, 0, 1, 0, 0, 0, 0, 1, 0],
      [0, 0, 1, 0, 0, 0, 1, 0, 0, 0, 0, 1, 0],
      [0, 0, 1, 0, 0, 0, 1, 0, 0, 0, 0, 1, 0],
      [0, 0, 1, 0, 0, 0, 1, 0, 0, 0, 0, 1, 0],
      [126.3231762758158, 0, 0.7446882148426333, 0.7960354554216724, 0.2553117851573667, 0, 0.6666666666666666, 0, 0, -6.915219160351177, -6.92034428506589, 1, 127.2779508391723],
      [0, 0, 1, 0, 0, 0, 1, 0, 0, 0, 0, 1, 0],
      [0, 0, 1, 0, 0, 0, 1, 0, 0, 0, 0, 1, 0],
      [0, 0, 1, 0, 0, 0, 1, 0, 0, 0, 0, 1, 0],
      [0, 0, 1, 0, 0, 0, 1, 0, 0, 0, 0, 1, 0],
      [0, 0, 1, 0, 0, 0, 1, 0, 0, 0, 0, 1, 0],
      [0, 0, 1, 0, 0, 0, 1, 0, 0, 0, 0, 1, 0],
      [0, 0, 1, 0, 0, 0, 1, 0, 0, 0, 0, 1, 0],
      [0, 0, 1, 0, 0, 0, 1, 0, 0, 0, 0, 1, 0],
      [0, 0, 1, 0, 0, 0, 1, 0, 0, 0, 0, 1, 0],
      [0, 0, 1, 0, 0, 0, 1, 0, 0, 0, 0, 1, 0],
      [0, 0, 0.9991362520746339, 0.6256406660191625, 0.0008637479253661429, -0.002328513731637116, 0.6666666666666666, 0, 0, -4.359560687471969, -4.352959170041924, 0.9934202247157748, 0],
      [0, 0, 1, 0.5319225404027024, 0, 0, 0.6666666666666666, 0, 0, -3.424854808708308, -3.414446713814657, 0.9896458818979675, 0.969568493409144],
      [0, 0, 1, 0, 0, 0, 1, 0, 0, 0, 0, 1, 0],
      [0, 0, 1, 0, 0, 0, 1, 0, 0, 0, 0, 1, 0],
      [0, 0, 0.9991362520746339, 0.1, 0.0008637479253661429, -0.0007513287019111914, 0.6666666666666666, 0, 0, -4.515292217851751, -4.515667882202707, 1, 0],
      [0, 0, 1, 0, 0, 0, 1, 0, 0, 0, 0, 1, 0],
      [0, 0, 1, 0, 0, 0, 1, 0, 0, 0, 0, 1, 0],
      [0, 0, 1, 0, 0, 0, 1, 0, 0, 0, 0, 1, 0],
      [0, 0, 1, 0, 0, 0, 1, 0, 0, 0, 0, 1, 0],
      [0, 0, 1, 0, 0, 0, 1, 0, 0, 0, 0, 1, 0],
      [0, 0, 1, 0, 0, 0, 1, 0, 0, 0, 0, 1, 0],
      [0, 0, 1, 0.3229468887231808, 0, 0, 0.6666666666666666, 0, 0, -4.221814746116327, -4.21316120735131, 0.9913837953328108, 0.4560207428894453],
      [0, 0, 1, 0, 0, 0, 1, 0, 0, 0, 0, 1, 0],
      [0, 0, 1, 0, 0, 0, 1, 0, 0, 0, 0, 1, 0],
      [0, 0, 1, 0, 0, 0, 1, 0, 0, 0, 0, 1, 0],
      [0, 0, 1, 0, 0, 0, 1, 0, 0, 0, 0, 1, 0],
      [0, 0, 1, 0, 0, 0, 1, 0, 0, 0, 0, 1, 0],
      [0, 0, 1, 0, 0, 0, 1, 0, 0, 0, 0, 1, 0],
      [0, 0, 1, 0, 0, 0, 1, 0, 0, 0, 0, 1, 0],
      [0, 0, 1, 0, 0, 0, 1, 0, 0, 0, 0, 1, 0],
      [0, 0, 1, 0, 0, 0, 1, 0, 0, 0, 0, 1, 0],
      [0, 0, 1, 0, 0, 0, 1, 0, 0, 0, 0, 1, 0],
      [0, 0, 0.9991362520746339, 0.1, 0.0008637479253661429, -0.0005778460016001574, 0.6666666666666666, 0, 0, -3.4081672560212, -3.408456179022, 1, 0],
      [0, 0, 0.9991362520746339, 0.1, 0.0008637479253661429, -0.0007283653767640175, 0.6666666666666666, 0, 0, -4.415670835788526, -4.416035018476908, 1, 0],
      [0, 0, 0.9991362520746339, 0.1, 0.0008637479253661429, -0.0007268860865519144, 0.6666666666666666, 0, 0, -4.12901209570098, -4.129375538744256, 1, 0],
      [0, 0, 0.9991362520746339, 0.1, 0.0008637479253661429, -0.0004997373016264461, 0.6666666666666666, 0, 0, -3.272244896135768, -3.272494764786582, 1, 0],
      [0, 0, 1, 0.4606676714282781, 0, 0, 0.6666666666666666, 0, 0, -4.547218241754574, -4.539314354269401, 0.9921272661009274, 0.6296541641433383],
      [0, 0, 0.9991362520746339, 0.1, 0.0008637479253661429, -0.0006548113855622262, 0.6666666666666666, 0, 0, -4.481251778979995, -4.481579184672776, 1, 0],
      [0, 0, 1, 0, 0, 0, 1, 0, 0, 0, 0, 1, 0],
      [0, 0, 1, 0, 0, 0, 1, 0, 0, 0, 0, 1, 0],
      [0, 0, 1, 0, 0, 0, 1, 0, 0, 0, 0, 1, 0],
      [0, 0, 1, 0, 0, 0, 1, 0, 0, 0, 0, 1, 0],
      [0, 0, 1, 0, 0, 0, 1, 0, 0, 0, 0, 1, 0],
      [0, 0, 1, 0, 0, 0, 1, 0, 0, 0, 0, 1, 0],
      [0, 0, 0.9991362520746339, 0.1, 0.0008637479253661429, -0.0005649223595494135, 0.6666666666666666, 0, 0, -4.010816441841208, -4.011098903020983, 1, 0],
      [0, 0, 1, 0, 0, 0, 1, 0, 0, 0, 0, 1, 0],
      [0, 0, 1, 0, 0, 0, 1, 0, 0, 0, 0, 1, 0],
      [0, 0, 1, 0, 0, 0, 1, 0, 0, 0, 0, 1, 0],
      [0, 0, 0.9991362520746339, 0.1, 0.0008637479253661429, -0.0008249109777711539, 0.6666666666666666, 0, 0, -4.783392658741284, -4.783805114230169, 1, 0],
      [0, 0, 1, 0, 0, 0, 1, 0, 0, 0, 0, 1, 0],
      [0, 0, 1, 0, 0, 0, 1, 0, 0, 0, 0, 1, 0],
      [0, 0, 1, 0, 0, 0, 1, 0, 0, 0, 0, 1, 0],
      [0, 0, 1, 0, 0, 0, 1, 0, 0, 0, 0, 1, 0],
      [0, 0, 1, 0, 0, 0, 1, 0, 0, 0, 0, 1, 0],
      [0, 0, 1, 0, 0, 0, 1, 0, 0, 0, 0, 1, 0],
      [0, 0, 1, 0, 0, 0, 1, 0, 0, 0, 0, 1, 0],
      [0, 0, 1, 0, 0, 0, 1, 0, 0, 0, 0, 1, 0],
      [0, 0, 1, 0, 0, 0, 1, 0, 0, 0, 0, 1, 0],
      [0, 0, 1, 0, 0, 0, 1, 0, 0, 0, 0, 1, 0],
      [0, 0, 1, 0, 0, 0, 1, 0, 0, 0, 0, 1, 0],
      [0, 0, 0.9991362520746339, 0.1, 0.0008637479253661429, -0.0006534477868864741, 0.6666666666666666, 0, 0, -3.550369073700089, -3.550695797593532, 1, 0],
      [0, 0, 0.9991362520746339, 0.1, 0.0008637479253661429, -0.0007649899038320029, 0.6666666666666666, 0, 0, -4.415670835788526, -4.416053330740442, 1, 0],
      [0, 0, 1, 0, 0, 0, 1, 0, 0, 0, 0, 1, 0],
      [0, 0, 1, 0, 0, 0, 1, 0, 0, 0, 0, 1, 0],
      [0, 0, 1, 0, 0, 0, 1, 0, 0, 0, 0, 1, 0],
      [0, 0, 1, 0, 0, 0, 1, 0, 0, 0, 0, 1, 0],
      [125.8142470551957, 0, 0.7380830710835012, 0.1123909882390667, 0.2619169289164988, 0, 0.6666666666666666, 0, 0, -6.621540773986546, -6.622587557666226, 1, 118.6791084371986],
      [0, 0, 1, 0, 0, 0, 1, 0, 0, 0, 0, 1, 0],
      [0, 0, 1, 0, 0, 0, 1, 0, 0, 0, 0, 1, 0],
      [97.37913722489691, 0, 0.7394514938896207, 0, 0.2605485061103793, 0, 0.6666666666666666, 0, 0, -6.787055560206842, -6.787049111127706, 0.9999935509416584, 97.32386884112429],
      [0, 0, 1, 0, 0, 0, 1, 0, 0, 0, 0, 1, 0],
      [0, 0, 1, 0, 0, 0, 1, 0, 0, 0, 0, 1, 0],
      [0, 0, 1, 0, 0, 0, 1, 0, 0, 0, 0, 1, 0],
      [0, 0, 1, 0, 0, 0, 1, 0, 0, 0, 0, 1, 0],
      [0, 0, 1, 0, 0, 0, 1, 0, 0, 0, 0, 1, 0],
      [0, 0, 1, 0, 0, 0, 1, 0, 0, 0, 0, 1, 0],
      [0, 0, 0.9991362520746339, 0.1, 0.0008637479253661429, -0.0007139134753453291, 0.6666666666666666, 0, 0, -3.993089735815548, -3.993446692553221, 1, 0],
      [0, 0, 1, 0, 0, 0, 1, 0, 0, 0, 0, 1, 0],
      [0, 0, 1, 0, 0, 0, 1, 0, 0, 0, 0, 1, 0],
      [0, 0, 1, 0, 0, 0, 1, 0, 0, 0, 0, 1, 0],
      [0, 0, 0.9991362520746339, 0.1, 0.0008637479253661429, -0.000723113979372414, 0.6666666666666666, 0, 0, -4.12901209570098, -4.129373652690666, 1, 0],
      [0, 0, 1, 0, 0, 0, 1, 0, 0, 0, 0, 1, 0],
      [0, 0, 1, 0, 0, 0, 1, 0, 0, 0, 0, 1, 0],
      [0, 0, 1, 0, 0, 0, 1, 0, 0, 0, 0, 1, 0],
      [0, 0, 1, 0, 0, 0, 1, 0, 0, 0, 0, 1, 0],
      [0, 0, 1, 0.3861199764671248, 0, 0, 0.6666666666666666, 0, 0, -4.116292037639072, -4.107716608704223, 0.9914612351770672, 0.4560207428894453],
      [0, 0, 1, 0, 0, 0, 1, 0, 0, 0, 0, 1, 0],
      [0, 0, 1, 0, 0, 0, 1, 0, 0, 0, 0, 1, 0],
      [0, 0, 1, 0, 0, 0, 1, 0, 0, 0, 0, 1, 0],
      [0, 0, 1, 0, 0, 0, 1, 0, 0, 0, 0, 1, 0],
      [0, 0, 1, 0, 0, 0, 1, 0, 0, 0, 0, 1, 0],
      [0, 0, 1, 0, 0, 0, 1, 0, 0, 0, 0, 1, 0],
      [0, 0, 1, 0, 0, 0, 1, 0, 0, 0, 0, 1, 0],
      [0, 0, 0.9991362520746339, 0.1, 0.0008637479253661429, -0.0007649899038320029, 0.6666666666666666, 0, 0, -4.415670835788526, -4.416053330740442, 1, 0],
      [0, 0, 1, 0, 0, 0, 1, 0, 0, 0, 0, 1, 0],
      [0, 0, 1, 0, 0, 0, 1, 0, 0, 0, 0, 1, 0],
      [0, 0, 1, 0, 0, 0, 1, 0, 0, 0, 0, 1, 0],
      [0, 0, 1, 0, 0, 0, 1, 0, 0, 0, 0, 1, 0],
      [0, 0, 1, 0, 0, 0, 1, 0, 0, 0, 0, 1, 0],
      [0, 0, 1, 0, 0, 0, 1, 0, 0, 0, 0, 1, 0],
      [0, 0, 1, 0, 0, 0, 1, 0, 0, 0, 0, 1, 0],
      [0, 0, 1, 0, 0, 0, 1, 0, 0, 0, 0, 1, 0],
      [0, 0, 1, 0, 0, 0, 1, 0, 0, 0, 0, 1, 0],
      [0, 0, 1, 0, 0, 0, 1, 0, 0, 0, 0, 1, 0],
      [0, 0, 1, 0, 0, 0, 1, 0, 0, 0, 0, 1, 0],
      [0, 0, 1, 0, 0, 0, 1, 0, 0, 0, 0, 1, 0],
      [0, 0, 1, 0, 0, 0, 1, 0, 0, 0, 0, 1, 0],
      [127.2779508391741, 0, 0.75, 0.9896328433238802, 0.25, 0, 0.6666666666666666, 0, 0, -6.535218495993862, -6.54054183861897, 1, 127.2779508391723],
      [0, 0, 1, 0, 0, 0, 1, 0, 0, 0, 0, 1, 0],
      [0, 0, 1, 0, 0, 0, 1, 0, 0, 0, 0, 1, 0],
      [0, 0, 1, 0, 0, 0, 1, 0, 0, 0, 0, 1, 0],
      [0, 0, 1, 0, 0, 0, 1, 0, 0, 0, 0, 1, 0],
      [0, 0, 1, 0, 0, 0, 1, 0, 0, 0, 0, 1, 0],
      [0, 0, 1, 0, 0, 0, 1, 0, 0, 0, 0, 1, 0],
      [229.0121309960407, 0, 0.7498872343712973, 0.7354954725618985, 0.2501127656287027, 0, 0.6666666666666666, 0, 0, -6.98663943011204, -6.992073897108681, 1, 218.2479740794157],
      [0, 0, 1, 0, 0, 0, 1, 0, 0, 0, 0, 1, 0],
      [0, 0, 1, 0, 0, 0, 1, 0, 0, 0, 0, 1, 0],
      [0, 0, 1, 0, 0, 0, 1, 0, 0, 0, 0, 1, 0],
      [0, 0, 1, 0, 0, 0, 1, 0, 0, 0, 0, 1, 0],
      [0, 0, 1, 0, 0, 0, 1, 0, 0, 0, 0, 1, 0],
      [0, 0, 1, 0, 0, 0, 1, 0, 0, 0, 0, 1, 0],
      [0, 0, 1, 0, 0, 0, 1, 0, 0, 0, 0, 1, 0],
      [0, 0, 0.9991362520746339, 0.1, 0.0008637479253661429, -0.0006463903833129336, 0.6666666666666666, 0, 0, -4.481261648240842, -4.481584843432499, 1, 0],
      [0, 0, 1, 0, 0, 0, 1, 0, 0, 0, 0, 1, 0],
      [0, 0, 1, 0, 0, 0, 1, 0, 0, 0, 0, 1, 0],
      [0, 0, 1, 0, 0, 0, 1, 0, 0, 0, 0, 1, 0],
      [0, 0, 1, 0, 0, 0, 1, 0, 0, 0, 0, 1, 0],
      [0, 0, 1, 0, 0, 0, 1, 0, 0, 0, 0, 1, 0],
      [0, 0, 1, 0, 0, 0, 1, 0, 0, 0, 0, 1, 0],
      [0, 0, 1, 0, 0, 0, 1, 0, 0, 0, 0, 1, 0],
      [0, 0, 1, 0, 0, 0, 1, 0, 0, 0, 0, 1, 0],
      [0, 0, 1, 0, 0, 0, 1, 0, 0, 0, 0, 1, 0],
      [0, 0, 1, 0, 0, 0, 1, 0, 0, 0, 0, 1, 0],
      [0, 0, 1, 0, 0, 0, 1, 0, 0, 0, 0, 1, 0],
      [0, 0, 1, 0, 0, 0, 1, 0, 0, 0, 0, 1, 0],
      [0, 0, 1, 0, 0, 0, 1, 0, 0, 0, 0, 1, 0],
      [85.68242335561175, 0, 0.738716344763619, 0.804349166901138, 0.261283655236381, 0, 0.6666666666666666, 0, 0, -8.355294035459327, -8.361556267879608, 1, 83.279724436113],
      [0, 0, 0.9991362520746339, 0.1, 0.0008637479253661429, -0.0005906667176072133, 0.6666666666666666, 0, 0, -3.4081672560212, -3.408462589380004, 1, 0],
      [152.8102915239613, 0, 0.7518394654877234, 1.210121079042469, 0.2481605345122766, 0, 0.6666666666666666, 0, 0, -8.556904123783879, -8.560156986116443, 1, 162.9695759879682],
      [0, 0, 1, 0.2209046906161234, 0, 0, 0.6666666666666666, 0, 0, -4.884463481966035, -4.861262312598157, 0.9770659082691211, 0.9400491821868175],
      [0, 0, 1, 0, 0, 0, 1, 0, 0, 0, 0, 1, 0],
      [0, 0, 1, 0, 0, 0, 1, 0, 0, 0, 0, 1, 0],
      [0, 0, 1, 0, 0, 0, 1, 0, 0, 0, 0, 1, 0],
      [0.03240379231986607, 0.001017049496059669, 0.0007214118225395336, 59.3885668174016, 0.9992785881774605, 0.6605455353408622, 0.3884437001712469, 0, 0, -7.359677393464056, -7.360816295858204, 1, 0],
      [0, 0, 1, 0, 0, 0, 1, 0, 0, 0, 0, 1, 0],
      [0, 0, 0.9991362520746339, 0.1, 0.0008637479253661429, -0.0007649899040380603, 0.6666666666666666, 0, 0, -4.415670835788526, -4.416053330740545, 1, 0],
      [0, 0, 1, 0, 0, 0, 1, 0, 0, 0, 0, 1, 0],
      [0, 0, 1, 0, 0, 0, 1, 0, 0, 0, 0, 1, 0],
      [0, 0, 1, 0, 0, 0, 1, 0, 0, 0, 0, 1, 0],
      [0, 0, 1, 0, 0, 0, 1, 0, 0, 0, 0, 1, 0],
      [0, 0, 1, 0, 0, 0, 1, 0, 0, 0, 0, 1, 0],
      [0, 0, 1, 0, 0, 0, 1, 0, 0, 0, 0, 1, 0],
      [0, 0, 1, 0, 0, 0, 1, 0, 0, 0, 0, 1, 0],
      [0, 0, 1, 0, 0, 0, 1, 0, 0, 0, 0, 1, 0],
      [0, 0, 1, 0, 0, 0, 1, 0, 0, 0, 0, 1, 0],
      [0, 0, 1, 0, 0, 0, 1, 0, 0, 0, 0, 1, 0],
      [0, 0, 1, 0.5319225404027024, 0, 0, 0.6666666666666666, 0, 0, -4.15795678982836, -4.14673880172664, 0.9888446988999089, 0.969568493409144],
      [0, 0, 1, 0, 0, 0, 1, 0, 0, 0, 0, 1, 0],
      [0, 0, 1, 0, 0, 0, 1, 0, 0, 0, 0, 1, 0],
      [0, 0, 1, 0, 0, 0, 1, 0, 0, 0, 0, 1, 0],
      [0, 0, 1, 0, 0, 0, 1, 0, 0, 0, 0, 1, 0],
      [0, 0, 1, 0, 0, 0, 1, 0, 0, 0, 0, 1, 0],
      [0, 0, 1, 0, 0, 0, 1, 0, 0, 0, 0, 1, 0],
      [0, 0, 1, 0, 0, 0, 1, 0, 0, 0, 0, 1, 0],
      [0, 0, 1, 0, 0, 0, 1, 0, 0, 0, 0, 1, 0],
      [0, 0, 1, 0, 0, 0, 1, 0, 0, 0, 0, 1, 0],
      [0, 0, 1, 0, 0, 0, 1, 0, 0, 0, 0, 1, 0],
      [0, 0, 1, 0, 0, 0, 1, 0, 0, 0, 0, 1, 0],
      [0, 0, 1, 0, 0, 0, 1, 0, 0, 0, 0, 1, 0],
      [0, 0, 1, 0, 0, 0, 1, 0, 0, 0, 0, 1, 0],
      [0, 0, 1, 0, 0, 0, 1, 0, 0, 0, 0, 1, 0],
      [0, 0, 1, 0, 0, 0, 1, 0, 0, 0, 0, 1, 0],
      [0, 0, 1, 0, 0, 0, 1, 0, 0, 0, 0, 1, 0],
      [0, 0, 1, 0, 0, 0, 1, 0, 0, 0, 0, 1, 0],
      [0, 0, 1, 0, 0, 0, 1, 0, 0, 0, 0, 1, 0],
      [0, 0, 1, 0, 0, 0, 1, 0, 0, 0, 0, 1, 0],
      [0, 0, 1, 0, 0, 0, 1, 0, 0, 0, 0, 1, 0],
      [0, 0, 1, 0, 0, 0, 1, 0, 0, 0, 0, 1, 0],
      [0, 0, 1, 0, 0, 0, 1, 0, 0, 0, 0, 1, 0],
      [0, 0, 1, 0, 0, 0, 1, 0, 0, 0, 0, 1, 0],
      [0, 0, 1, 0, 0, 0, 1, 0, 0, 0, 0, 1, 0],
      [0, 0, 1, 0, 0, 0, 1, 0, 0, 0, 0, 1, 0],
      [0, 0, 1, 0, 0, 0, 1, 0, 0, 0, 0, 1, 0],
      [0, 0, 1, 0, 0, 0, 1, 0, 0, 0, 0, 1, 0],
      [0, 0, 1, 0, 0, 0, 1, 0, 0, 0, 0, 1, 0],
      [0, 0, 1, 0, 0, 0, 1, 0, 0, 0, 0, 1, 0],
      [0, 0, 1, 0, 0, 0, 1, 0, 0, 0, 0, 1, 0],
      [0, 0, 1, 0, 0, 0, 1, 0, 0, 0, 0, 1, 0],
      [0, 0, 0.9991362520746339, 0.1, 0.0008637479253661429, -0.0008086020891866497, 0.6666666666666666, 0, 0, -4.310236106402286, -4.310640407446879, 1, 0],
      [0, 0, 0.80440277014989, 525.8771978830707, 0.19559722985011, 1.307319601631246, 0.2665816769097346, 1, 0, -9.724161543563314, -9.505851661535896, 0.8038762962390416, 0],
      [0, 0, 1, 0, 0, 0, 1, 0, 0, 0, 0, 1, 0],
      [0, 0, 1, 0, 0, 0, 1, 0, 0, 0, 0, 1, 0],
      [0, 0, 1, 0, 0, 0, 1, 0, 0, 0, 0, 1, 0],
      [0, 0, 1, 0, 0, 0, 1, 0, 0, 0, 0, 1, 0],
      [0, 0, 0.9991362520746339, 0.1, 0.0008637479253661429, -0.0007295690590565229, 0.6666666666666666, 0, 0, -3.818469514589622, -3.81883429911915, 1, 0],
      [0, 0, 1, 0, 0, 0, 1, 0, 0, 0, 0, 1, 0],
      [0, 0, 1, 0.5319225404027024, 0, 0, 0.6666666666666666, 0, 0, -4.15795678982836, -4.14673880172664, 0.9888446988999089, 0.969568493409144],
      [847.8847187411342, 0, 0.7444893210450613, 0.845040354978451, 0.2555106789549387, 0, 0.6666666666666666, 0, 0, -8.019685630377282, -8.0241853027792, 1, 817.5038846630274],
      [0, 0, 0.9991362520746339, 0.1, 0.0008637479253661429, -0.000646390380616424, 0.6666666666666666, 0, 0, -4.070959389672421, -4.071282584862729, 1, 0],
      [0, 0, 1, 0.3861199764671248, 0, 0, 0.6666666666666666, 0, 0, -4.116292037495966, -4.107716608704223, 0.9914612353189511, 0.4560207428894453],
      [0, 0, 0.9991362520746339, 0.1, 0.0008637479253661429, -0.0006463903802824689, 0.6666666666666666, 0, 0, -4.252183400373727, -4.252506595563868, 1, 0],
      [1.250729320059885, 0, 1, 0.3986761438071433, 0, 0, 0.6666666666666666, 0, 0, -3.983507655768479, -3.971794248818791, 0.988354927929238, 1.301235659993812],
      [0, 0, 0.8240900456284596, 1377.807150722292, 0.1759099543715404, 1.506576014200977, 0.238531208376032, 1, 0, -8.56062917350499, -8.23554031497021, 0.7224631537580595, 0],
      [0, 0, 1, 0.3861199764671248, 0, 0, 0.6666666666666666, 0, 0, -4.116292037495966, -4.107716608704223, 0.9914612353189511, 0.4560207428894453],
      [0, 0, 0.9991362520746339, 0.1, 0.0008637479253661429, -0.0007568835541267305, 0.6666666666666666, 0, 0, -4.632184064731041, -4.632562506508105, 1, 0],
      [0, 0, 0.9991362520746339, 0.1, 0.0008637479253661429, -0.0006474226833521612, 0.6666666666666666, 0, 0, -4.493540489645398, -4.493864200987074, 1, 0],
      [0, 0, 1, 0.3861199764671248, 0, 0, 0.6666666666666666, 0, 0, -4.116292037495966, -4.107716608704223, 0.9914612353189511, 0.4560207428894453],
      [0, 0, 0.9991362520746339, 0.1, 0.0008637479253661429, -0.0007405741960955226, 0.6666666666666666, 0, 0, -4.388105760259159, -4.388476047357207, 1, 0],
      [0, 0, 0.9991362520746339, 0.1, 0.0008637479253661429, -0.0007430259613538936, 0.6666666666666666, 0, 0, -4.415670835788526, -4.416042348769203, 1, 0],
      [0, 0, 0.9991362520746339, 0.1, 0.0008637479253661429, -0.0004814085114697164, 0.6666666666666666, 0, 0, -3.794447378171971, -3.794688082427706, 1, 0],
      [0.02593861773099327, 0.0006558013102992615, 0.0007216874724032712, 53.092670545955, 0.9992783125275967, 0.8802701286013086, 0.3405531061227855, 0, 0, -7.977899836453959, -7.978776845035093, 1, 0],
      [0, 0, 0.9991362520746339, 0.1, 0.0008637479253661429, -0.0007568835515598948, 0.6666666666666666, 0, 0, -4.450960054029735, -4.451338495805515, 1, 0],
      [0, 0, 0.9991362520746339, 0.1, 0.0008637479253661429, -0.0003052211660126147, 0.6666666666666666, 0, 0, -4.070949520411573, -4.071102130994579, 1, 0],
      [0, 0, 0.9991362520746339, 0.1, 0.0008637479253661429, -0.0007458784887415248, 0.6666666666666666, 0, 0, -4.062547819061504, -4.062920758305875, 1, 0],
      [0, 0, 1, 0.4606676714282781, 0, 0, 0.6666666666666666, 0, 0, -4.246258679192873, -4.239894689708324, 0.9936562178071461, 0.6296541641433383],
      [0, 0, 0.9991362520746339, 0.1, 0.0008637479253661429, -0.0007851746838980489, 0.6666666666666666, 0, 0, -4.174313746516854, -4.174706333858803, 1, 0],
      [0, 0, 0.9991362520746339, 0.1, 0.0008637479253661429, -0.0008086020858204535, 0.6666666666666666, 0, 0, -4.271213913379869, -4.271618214422779, 1, 0],
      [0, 0, 0.9991362520746339, 0.1, 0.0008637479253661429, -0.0006282525967957753, 0.6666666666666666, 0, 0, -4.619895354065638, -4.620209480364036, 1, 0],
      [0, 0, 1, 0, 0, 0, 1, 0, 0, 0, 0, 1, 0],
      [0, 0, 1, 0, 0, 0, 1, 0, 0, 0, 0, 1, 0],
      [0, 0, 1, 0, 0, 0, 1, 0, 0, 0, 0, 1, 0],
      [0, 0, 1, 0, 0, 0, 1, 0, 0, 0, 0, 1, 0],
      [0, 0, 1, 0, 0, 0, 1, 0, 0, 0, 0, 1, 0],
      [0, 0, 1, 0, 0, 0, 1, 0, 0, 0, 0, 1, 0],
      [0, 0, 1, 0.4408836942638507, 0, 0, 0.6666666666666666, 0, 0, -4.391539517710622, -4.375817049593755, 0.9844004846670438, 0.6504327334979301],
      [0, 0, 1, 0, 0, 0, 1, 0, 0, 0, 0, 1, 0],
      [91.91077870222421, 0, 0.7561639672356756, 0.4437963310037147, 0.2438360327643244, 0, 0.6666666666666666, 0, 0, -8.577292474968047, -8.579644637315894, 1, 89.82590528962159],
      [0, 0, 1, 0, 0, 0, 1, 0, 0, 0, 0, 1, 0],
      [0, 0, 0.9991362520746339, 0.1, 0.0008637479253661429, -0.0004814085135578239, 0.6666666666666666, 0, 0, -3.794447378171971, -3.79468808242875, 1, 0],
      [0, 0, 1, 0, 0, 0, 1, 0, 0, 0, 0, 1, 0],
      [0, 0, 1, 0, 0, 0, 1, 0, 0, 0, 0, 1, 0],
      [0, 0, 1, 0, 0, 0, 1, 0, 0, 0, 0, 1, 0],
      [0, 0, 1, 0, 0, 0, 1, 0, 0, 0, 0, 1, 0],
      [0, 0, 1, 0, 0, 0, 1, 0, 0, 0, 0, 1, 0],
      [0, 0, 1, 0, 0, 0, 1, 0, 0, 0, 0, 1, 0],
      [0, 0, 1, 0, 0, 0, 1, 0, 0, 0, 0, 1, 0],
      [0, 0, 1, 0, 0, 0, 1, 0, 0, 0, 0, 1, 0],
      [0, 0, 1, 0, 0, 0, 1, 0, 0, 0, 0, 1, 0],
      [0, 0, 1, 0, 0, 0, 1, 0, 0, 0, 0, 1, 0],
      [0, 0, 1, 0, 0, 0, 1, 0, 0, 0, 0, 1, 0],
      [0, 0, 1, 0, 0, 0, 1, 0, 0, 0, 0, 1, 0],
      [0, 0, 1, 0, 0, 0, 1, 0, 0, 0, 0, 1, 0],
      [0, 0, 1, 0, 0, 0, 1, 0, 0, 0, 0, 1, 0],
      [0, 0, 1, 0, 0, 0, 1, 0, 0, 0, 0, 1, 0],
      [0, 0, 1, 0, 0, 0, 1, 0, 0, 0, 0, 1, 0],
      [0, 0, 1, 0, 0, 0, 1, 0, 0, 0, 0, 1, 0],
      [0, 0, 1, 0, 0, 0, 1, 0, 0, 0, 0, 1, 0],
      [0, 0, 1, 0, 0, 0, 1, 0, 0, 0, 0, 1, 0],
      [0, 0, 1, 0, 0, 0, 1, 0, 0, 0, 0, 1, 0],
      [0, 0, 1, 0, 0, 0, 1, 0, 0, 0, 0, 1, 0],
      [0, 0, 1, 0, 0, 0, 1, 0, 0, 0, 0, 1, 0],
      [0, 0, 1, 0, 0, 0, 1, 0, 0, 0, 0, 1, 0],
      [0, 0, 1, 0, 0, 0, 1, 0, 0, 0, 0, 1, 0],
      [0, 0, 1, 0, 0, 0, 1, 0, 0, 0, 0, 1, 0],
      [0, 0, 1, 0.3861199764671248, 0, 0, 0.6666666666666666, 0, 0, -4.116292038355357, -4.107716608704223, 0.9914612344668985, 0.4560207428894453],
      [0, 0, 0.9991362520746339, 0.1, 0.0008637479253661429, -0.0006002658042394415, 0.6666666666666666, 0, 0, -4.14673880172664, -4.147038934628759, 1, 0],
      [0, 0, 1, 0.3229468887231808, 0, 0, 0.6666666666666666, 0, 0, -4.11596815127163, -4.107716608704223, 0.9917824079639415, 0.4560207428894453],
      [0, 0, 0.9991362520746339, 0.1, 0.0008637479253661429, -0.0007206472234333461, 0.6666666666666666, 0, 0, -4.632184064731041, -4.632544388342758, 1, 0],
      [0, 0, 1, 0.6718725502785308, 0, 0, 0.6666666666666666, 0, 0, -4.327205593937983, -4.312316478944092, 0.9852211798021745, 0.9400491821868175],
      [0, 0, 0.9991362520746339, 0.1, 0.0008637479253661429, -0.0005826460018738544, 0.6666666666666666, 0, 0, -4.107716608704223, -4.10800793170516, 1, 0],
      [0, 0, 0.9991362520746339, 0.1, 0.0008637479253661429, -0.0005826456857196405, 0.6666666666666666, 0, 0, -4.14673880172664, -4.1470301245695, 1, 0],
      [0, 0, 1, 0, 0, 0, 1, 0, 0, 0, 0, 1, 0],
      [0, 0, 1, 0, 0, 0, 1, 0, 0, 0, 0, 1, 0],
      [0, 0, 1, 0, 0, 0, 1, 0, 0, 0, 0, 1, 0],
      [0, 0, 1, 0, 0, 0, 1, 0, 0, 0, 0, 1, 0],
      [0, 0, 1, 0, 0, 0, 1, 0, 0, 0, 0, 1, 0],
      [0, 0, 1, 0, 0, 0, 1, 0, 0, 0, 0, 1, 0],
      [0, 0, 1, 0, 0, 0, 1, 0, 0, 0, 0, 1, 0],
      [0, 0, 1, 0, 0, 0, 1, 0, 0, 0, 0, 1, 0],
      [0, 0, 1, 0, 0, 0, 1, 0, 0, 0, 0, 1, 0],
      [0, 0, 1, 0, 0, 0, 1, 0, 0, 0, 0, 1, 0],
      [0, 0, 1, 0, 0, 0, 1, 0, 0, 0, 0, 1, 0],
      [0, 0, 1, 0, 0, 0, 1, 0, 0, 0, 0, 1, 0] 
      ]
    },
   "headers":    [
["&alpha;", "Synonymous substitution rate at a site"],
    ["&beta;<sup>1</sup>", "Non-synonymous substitution rate at a site for the negative/neutral evolution component 1"],
    ["p<sup>1</sup>", "Mixture distribution weight allocated to negative/neutral evolution component 1"],
    ["&beta;<sup>+</sup>", "Non-synonymous substitution rate at a site for the positive selection component"],
    ["p<sup>+</sup>", "Mixture distribution weight allocated to the positive selection component"],
    ["LRT", "Likelihood ratio test statistic for episodic diversification, i.e., p<sup>+</sup> &gt; 0 <emph>and<emph> &beta;<sup>+</sup> &gt; &alpha;"],
    ["p-value", "Asymptotic p-value for episodic diversification, i.e., p<sup>+</sup> &gt; 0 <emph>and<emph> &beta;<sup>+</sup> &gt; &alpha;"],
    ["# branches under selection", "The (very approximate and rough) estimate of how many branches may have been under selection at this site, i.e., had an empirical Bayes factor of 100 or more for the &beta;<sup>+</sup> rate"],
    ["Total branch length", "The total length of branches contributing to inference at this site, and used to scale dN-dS"],
    ["MEME LogL", "Site Log-likelihood under the MEME model"],
    ["FEL LogL", "Site Log-likelihood under the FEL model"],
    ["FEL &alpha;", "Synonymous substitution rate at a site under the FEL model"],
    ["FEL &beta;", "Non-synonymous substitution rate at a site under the FEL model"] 
    ]
  },
 "analysis":{
   "authors":"Sergei L. Kosakovsky Pond, Steven Weaver",
   "citation":"Detecting Individual Sites Subject to Episodic Diversifying Selection. _PLoS Genet_ 8(7): e1002764.",
   "contact":"spond@temple.edu",
   "info":"MEME (Mixed Effects Model of Evolution)\n    estimates a site-wise synonymous (&alpha;) and a two-category mixture of non-synonymous\n    (&beta;-, with proportion p-, and &beta;+ with proportion [1-p-]) rates, and\n    uses a likelihood ratio test to determine if &beta;+ > &alpha; at a site.\n    The estimates aggregate information over a proportion of branches at a site,\n    so the signal is derived from\n    episodic diversification, which is a combination of strength of selection [effect size] and\n    the proportion of the tree affected. A subset of branches can be selected\n    for testing as well, in which case an additional (nuisance) parameter will be\n    inferred -- the non-synonymous rate on branches NOT selected for testing. Multiple partitions within a NEXUS file are also supported\n    for recombination - aware analysis. Version 3.0 adds a different format for ancestral state reconstruction, branch-site posterior storage, and site-level heterogeneity testing. \n    Version 4 adds support for multiple hits and more than 2 rate classes on omega, as well as site-level imputation option.\n    Version 4.1 fixes bugs with EBF computation for > 2 more rates and MH reporting.\n    ",
   "requirements":"in-frame codon alignment and a phylogenetic tree",
   "settings":{
     "Imputed States":0,
     "fit-mode":0,
     "multihit":"None",
     "rates":2,
     "site-filter":{
       "site-filter":null,
       "site-save-filter":null
      }
    },
   "version":"4.1"
  },
 "branch attributes":{
   "0":{
     "DireGB":{
       "Global MG94xREV":0.00254544248533894,
       "Nucleotide GTR":0.002524948112844834,
       "Posterior prob omega class by site":        [
[0, 0, 0, 0, 0.8500187257416622, 0, 1.227765022177125e-08, 0.8500960286313755, 0.8500251436201757, 0.8500960286313762, 0, 0, 0, 0, 0, 0.8500283794312536, 0, 0.8500251436201741, 0, 0, 0.8500254182397577, 0, 0, 0.8500244380325898, 0.8500960286313762, 0, 0, 0.9750419077109109, 0, 0.8500228585878653, 0.8500247155645778, 0.8500960286313762, 0, 0.9617039375827214, 0.8500283794312533, 0.8500238035849718, 0, 0.8500157638010656, 0.8500254182397577, 0.8500247155645778, 0.8500189523210043, 1.097362398678986e-08, 0.8500247155645778, 0.8500960286313755, 0, 0, 0, 0, 0, 0, 0, 0, 0, 0, 0, 0, 0, 0, 0, 0, 0, 0.8500290138629319, 0, 0, 0.8500254182397577, 0.8500294419084207, 0, 0, 0.8500251436201763, 0, 0, 0, 0, 0.8500187257416622, 0.8500305425332646, 0.8500277703664189, 0.8500251436201733, 0.8500259631170377, 0.01097597807180261, 0.8500229760131506, 2.21775192651117e-11, 0.850029441908432, 0.8500187257416622, 0.8500251436201741, 0.8500244380325875, 2.413713374058777e-10, 0, 0.8500290138629313, 0.8500149511488734, 0.850029441908432, 0.8500238035849718, 0.8500238035849718, 0.8500298601157414, 0.8500308653359196, 0.8500283794312533, 0, 0.8500283794312536, 0.8500229760131502, 0, 0.8500187257416622, 0.850020776211482, 0.8500305425332646, 0.8500228585878653, 0.8500259830954398, 0.8500308653359189, 0.850032088334427, 0, 0.850029441908423, 0, 1.111665854063876e-08, 1.131771427720667e-08, 0, 0.8500297572874518, 0.8500314539134529, 0.8500229760131502, 0.8500216647466682, 0.8500187257416622, 0, 0, 0, 0, 0, 0, 0, 0, 0, 0, 0, 0, 0, 0, 0, 0, 0, 0.8500187257416622, 0.8500244380325898, 0.8500960286313755, 0, 0.850029441908432, 0.8500288074782397, 0.8500187257416622, 0.8500228585878657, 0.8500283794312536, 0.8500960286313755, 0.8500189523210081, 0, 0.8500283794312536, 0, 0, 0, 0, 0.8500247155645778, 0.8500189523210043, 0, 0, 0.85005934799713, 0.8500238035849597, 0, 0, 0.8500171388141838, 0.8500106925139347, 0, 0, 0.8500000000000001, 0.8500000000000001, 0.8500000000000001, 0.8500000000000001, 0.8500000000000001, 0.8500000000000001, 0.8500000000000001, 0.8500000000000001, 0.8500045995823774, 0.8500229760131509, 0.9791914358486509, 0.5422537428353899, 0.8500296968821639, 0.8500229760131506, 0.8500244380325875, 0.01293008573880819, 0, 0, 0.8500229760131506, 0.8500253286747277, 0.8500229760131506, 0, 0.8500232104164169, 0.8500305425332646, 0.8500207762114826, 0, 0.8500314202369003, 0.8500294419084207, 0.8500125593603706, 0, 0.8500000000000001, 0.8500000000000004, 0.8500000000000001, 0.8500000000000001, 0.8500000000000001, 0.8500000000000001, 0.8500000000000001, 0, 0.8500000000000001, 0.850020754324217, 0, 0, 0, 0.0109172659133424, 0, 0, 0, 0, 0, 0, 0.8500229760131502, 0, 0, 0.966969087088731, 0, 0, 0, 0, 0, 0, 0, 0, 0, 0, 0, 0, 0, 0, 0, 0, 0.8500244380325875, 0.8500335932024423, 0.8500296968821639, 0.8500296968821647, 0.8500157638010656, 3.265836609544913e-05, 0, 0.9952600733852086, 0.8713562301750168, 0.8500228585878657, 0, 0, 0, 0, 0.8500254182397577, 0, 0, 0, 0.8500229760131506, 2.245239684328464e-08, 0.850020776211482, 0, 0.8500238035849627, 0.8500277703664193, 0, 0, 0, 0.8500960286313762, 0.8500297572874518, 0, 0.8500216647466682, 0.8500157638010656, 0, 0, 0.8500314202369003, 0.8500305425332646, 0.8500253286747277, 0.8500195155709723, 0.8500251436201757, 0.8500298601157407, 0, 0, 0.850010632768499, 0, 0, 0, 0.8500251436201757, 0.8500228585878657, 0, 0, 0, 0, 0, 0, 0.8500335932024423, 0, 0, 0, 0, 0, 0, 0, 0, 0, 0, 0, 0, 0, 0, 0, 0, 0, 0.8500253286747277, 0, 0, 0, 0, 0.8500254182397577, 0, 0.8500251436201733, 1.097894412174539e-08, 0, 0, 0, 0.8500187257416622, 0.8500244380325875, 0.8500960286313755, 0, 0, 0.8500229322987706, 0.8500187257416622, 0.8500228585878657, 0.8500283794312536, 0.8500153538578487, 0.8500189523210078, 0, 0.8500253286747277, 0.8500238035849718, 0, 0.8500157638010656, 0.8500254182397574, 0.8500247155645778, 0.8500189523210043, 0.8500308653359189, 0.8500247155645778, 0.8500153538578487, 0, 0, 0.869300909849101, 0.8500143166681978, 0.8500106924285584, 0, 0.8500000000000001, 0, 0, 0, 0, 0, 0, 0, 0, 0, 1.115170633075761e-08, 0, 0, 0, 1.113718766815996e-08, 0.8500251436201763, 0, 0, 0, 0, 0.8500216647466682, 0, 0, 0, 0.8500297572874518, 0, 0, 8.560499504532629e-05, 0, 0.8500229760131502, 0, 0, 0.85002041632693, 0.8500244380325875, 0.8500283794312536, 0.8500189523210043, 0, 0.8500294419084199, 0.8500254182397577, 0.8500290138629319, 0, 0.8500162834252956, 0.8500247155645778, 0, 0, 1.109206675750168e-08, 0, 0, 0.01113535102179665, 0, 0, 0.8500162834252956, 0, 0, 0, 0.8500244380325875, 0, 0, 0, 0, 0, 0, 0, 0, 0, 0, 0.8500251436201757, 0, 0, 0.8500259830954398, 0, 0.8500118722149456, 0.8500308653359196, 0.8500162834252956, 0.8500216647466685, 0.8500259631170373, 0.01102970568950697, 1.108004450101604e-08, 0.8500189523210043, 0.8500283794312536, 0.8500118722149456, 0.9223002403693443, 0.8500296968821647, 0.85002041632693, 0.8500251436201726, 0, 0.8500228585878653, 0.8500294419084207, 0, 0.8500118722149463, 0.9729616108852418, 0, 0.8500229322987698, 0, 0, 0, 0, 0, 0, 0, 0, 0, 0, 0, 0, 0, 0, 0, 0, 0.8500253286747277, 1.103725597089248e-08, 0, 0.8500251837519627, 0, 0, 0, 0, 0, 0, 0, 0, 0, 0, 0, 0, 0, 0, 0, 0, 0, 0, 0, 0, 0, 0, 0, 0, 0, 0, 0, 0, 0, 0, 0, 0, 0, 0.8500082602919939, 0, 0, 0, 0, 0, 0, 0, 0, 0, 0, 0, 0, 0, 0, 0, 0, 0.01098404134120196, 0, 0.8500228585878657, 0, 0, 0, 0, 0, 0, 0, 0, 0, 0, 0, 0, 0, 0, 0, 0.8500290138629319, 0, 0, 0, 0, 0, 0, 0, 0, 0, 0, 0, 0, 0, 0, 0, 0, 0, 0, 0, 0, 0, 0, 0, 0, 0, 0, 0, 0, 0, 0, 0, 0, 0, 0, 0, 0, 0, 0.8500367086436301, 0, 0, 0, 0.8500298601157407, 0, 0, 0, 0, 0, 0, 0, 0, 0, 0, 0, 0, 0, 0, 0, 0, 0, 0.8500229760131502, 0.8500297572874518, 0.8500296968821647, 0.85002041632693, 0, 0.8500259830954398, 0, 0, 0, 0, 0, 0, 0.8500220667552196, 0, 0, 0, 0.850032088334427, 0, 0, 0, 0, 0, 0, 0, 0, 0, 0, 0, 0.8500254182397577, 0.8500297572874518, 0, 0, 0, 0, 0, 0, 0, 0, 0, 0, 0, 0, 0, 0, 0.8500277703664189, 0, 0, 0, 0.8500125594703195, 0, 0, 0, 0, 0, 0, 0, 0, 0, 0, 0, 0, 0.8500297572874518, 0, 0, 0, 0, 0, 0, 0, 0, 0, 0, 0, 0, 0, 0, 0, 0, 0, 0, 0, 0, 0, 0, 0, 0, 0, 0, 0, 0, 0.8500251436201703, 0, 0, 0, 0, 0, 0, 0, 0, 0, 0, 0, 0, 0, 0, 0.8500229760131506, 0, 0, 0, 0, 0, 1.104087848242918e-08, 0, 0.850029757287451, 0, 0, 0, 0, 0, 0, 0, 0, 0, 0, 0, 0, 0, 0, 0, 0, 0, 0, 0, 0, 0, 0, 0, 0, 0, 0, 0, 0, 0, 0, 0, 0, 0, 0, 0, 0, 0, 0, 0, 0, 0, 0, 0.8500314539134521, 0.9359131723846899, 0, 0, 0, 0, 0.8500283794312536, 0, 0, 0, 0.8500251436201757, 0, 0.8500251436201726, 0, 0.9550677257841672, 0, 0.850029441908432, 0.8500251837519605, 0, 0.8500288074782397, 0.8500297572874518, 0.8500187257416622, 1.108874959514178e-08, 0.8500294419084207, 0.8500118722149456, 0.8500290138629319, 0, 0.8500305425332646, 0.8500314539134529, 0.8500244380325898, 0, 0, 0, 0, 0, 0, 0, 0, 0, 0, 0.8500187257416622, 0, 0, 0, 0, 0, 0, 0, 0, 0, 0, 0, 0, 0, 0, 0, 0, 0, 0, 0, 0, 0, 0, 0, 0, 0, 0, 0.850023803584962, 0, 0.8500294419084312, 0, 0.8500238035849718, 0.850023803584962, 0, 0, 0, 0, 0, 0, 0, 0, 0, 0, 0, 0],
        [0, 0, 0, 0, 0.1499812742583378, 0, 0.9999999877223498, 0.1499039713686245, 0.1499748563798243, 0.1499039713686238, 0, 0, 0, 0, 0, 0.1499716205687464, 0, 0.1499748563798259, 0, 0, 0.1499745817602423, 0, 0, 0.1499755619674102, 0.1499039713686238, 0, 0, 0.02495809228908907, 0, 0.1499771414121347, 0.1499752844354222, 0.1499039713686238, 0, 0.03829606241727856, 0.1499716205687467, 0.1499761964150282, 0, 0.1499842361989344, 0.1499745817602423, 0.1499752844354222, 0.1499810476789957, 0.999999989026376, 0.1499752844354222, 0.1499039713686245, 0, 0, 0, 0, 0, 0, 0, 0, 0, 0, 0, 0, 0, 0, 0, 0, 0, 0.1499709861370681, 0, 0, 0.1499745817602423, 0.1499705580915793, 0, 0, 0.1499748563798237, 0, 0, 0, 0, 0.1499812742583378, 0.1499694574667354, 0.1499722296335811, 0.1499748563798267, 0.1499740368829623, 0.9890240219281974, 0.1499770239868494, 0.9999999999778225, 0.149970558091568, 0.1499812742583378, 0.1499748563798259, 0.1499755619674125, 0.9999999997586286, 0, 0.1499709861370687, 0.1499850488511266, 0.149970558091568, 0.1499761964150282, 0.1499761964150282, 0.1499701398842586, 0.1499691346640804, 0.1499716205687467, 0, 0.1499716205687464, 0.1499770239868498, 0, 0.1499812742583378, 0.149979223788518, 0.1499694574667354, 0.1499771414121347, 0.1499740169045602, 0.1499691346640811, 0.149967911665573, 0, 0.149970558091577, 0, 0.9999999888833414, 0.9999999886822857, 0, 0.1499702427125482, 0.1499685460865471, 0.1499770239868498, 0.1499783352533318, 0.1499812742583378, 0, 0, 0, 0, 0, 0, 0, 0, 0, 0, 0, 0, 0, 0, 0, 0, 0, 0.1499812742583378, 0.1499755619674102, 0.1499039713686245, 0, 0.149970558091568, 0.1499711925217603, 0.1499812742583378, 0.1499771414121343, 0.1499716205687464, 0.1499039713686245, 0.1499810476789919, 0, 0.1499716205687464, 0, 0, 0, 0, 0.1499752844354222, 0.1499810476789957, 0, 0, 0.14994065200287, 0.1499761964150403, 0, 0, 0.1499828611858162, 0.1499893074860653, 0, 0, 0.1499999999999999, 0.1499999999999999, 0.1499999999999999, 0.1499999999999999, 0.1499999999999999, 0.1499999999999999, 0.1499999999999999, 0.1499999999999999, 0.1499954004176226, 0.1499770239868491, 0.02080856415134913, 0.4577462571646101, 0.1499703031178361, 0.1499770239868494, 0.1499755619674125, 0.9870699142611918, 0, 0, 0.1499770239868494, 0.1499746713252723, 0.1499770239868494, 0, 0.1499767895835831, 0.1499694574667354, 0.1499792237885174, 0, 0.1499685797630997, 0.1499705580915793, 0.1499874406396294, 0, 0.1499999999999999, 0.1499999999999996, 0.1499999999999999, 0.1499999999999999, 0.1499999999999999, 0.1499999999999999, 0.1499999999999999, 0, 0.1499999999999999, 0.149979245675783, 0, 0, 0, 0.9890827340866576, 0, 0, 0, 0, 0, 0, 0.1499770239868498, 0, 0, 0.03303091291126903, 0, 0, 0, 0, 0, 0, 0, 0, 0, 0, 0, 0, 0, 0, 0, 0, 0.1499755619674125, 0.1499664067975577, 0.1499703031178361, 0.1499703031178353, 0.1499842361989344, 0.9999673416339045, 0, 0.00473992661479139, 0.1286437698249832, 0.1499771414121343, 0, 0, 0, 0, 0.1499745817602423, 0, 0, 0, 0.1499770239868494, 0.9999999775476032, 0.149979223788518, 0, 0.1499761964150373, 0.1499722296335807, 0, 0, 0, 0.1499039713686238, 0.1499702427125482, 0, 0.1499783352533318, 0.1499842361989344, 0, 0, 0.1499685797630997, 0.1499694574667354, 0.1499746713252723, 0.1499804844290277, 0.1499748563798243, 0.1499701398842593, 0, 0, 0.149989367231501, 0, 0, 0, 0.1499748563798243, 0.1499771414121343, 0, 0, 0, 0, 0, 0, 0.1499664067975577, 0, 0, 0, 0, 0, 0, 0, 0, 0, 0, 0, 0, 0, 0, 0, 0, 0, 0.1499746713252723, 0, 0, 0, 0, 0.1499745817602423, 0, 0.1499748563798267, 0.9999999890210559, 0, 0, 0, 0.1499812742583378, 0.1499755619674125, 0.1499039713686245, 0, 0, 0.1499770677012294, 0.1499812742583378, 0.1499771414121343, 0.1499716205687464, 0.1499846461421513, 0.1499810476789922, 0, 0.1499746713252723, 0.1499761964150282, 0, 0.1499842361989344, 0.1499745817602426, 0.1499752844354222, 0.1499810476789957, 0.1499691346640811, 0.1499752844354222, 0.1499846461421513, 0, 0, 0.130699090150899, 0.1499856833318022, 0.1499893075714416, 0, 0.1499999999999999, 0, 0, 0, 0, 0, 0, 0, 0, 0, 0.9999999888482937, 0, 0, 0, 0.9999999888628124, 0.1499748563798237, 0, 0, 0, 0, 0.1499783352533318, 0, 0, 0, 0.1499702427125482, 0, 0, 0.9999143950049547, 0, 0.1499770239868498, 0, 0, 0.14997958367307, 0.1499755619674125, 0.1499716205687464, 0.1499810476789957, 0, 0.1499705580915801, 0.1499745817602423, 0.1499709861370681, 0, 0.1499837165747044, 0.1499752844354222, 0, 0, 0.9999999889079333, 0, 0, 0.9888646489782034, 0, 0, 0.1499837165747044, 0, 0, 0, 0.1499755619674125, 0, 0, 0, 0, 0, 0, 0, 0, 0, 0, 0.1499748563798243, 0, 0, 0.1499740169045602, 0, 0.1499881277850544, 0.1499691346640804, 0.1499837165747044, 0.1499783352533315, 0.1499740368829627, 0.988970294310493, 0.9999999889199555, 0.1499810476789957, 0.1499716205687464, 0.1499881277850544, 0.07769975963065567, 0.1499703031178353, 0.14997958367307, 0.1499748563798274, 0, 0.1499771414121347, 0.1499705580915793, 0, 0.1499881277850537, 0.0270383891147582, 0, 0.1499770677012302, 0, 0, 0, 0, 0, 0, 0, 0, 0, 0, 0, 0, 0, 0, 0, 0, 0.1499746713252723, 0.999999988962744, 0, 0.1499748162480373, 0, 0, 0, 0, 0, 0, 0, 0, 0, 0, 0, 0, 0, 0, 0, 0, 0, 0, 0, 0, 0, 0, 0, 0, 0, 0, 0, 0, 0, 0, 0, 0, 0, 0.1499917397080061, 0, 0, 0, 0, 0, 0, 0, 0, 0, 0, 0, 0, 0, 0, 0, 0, 0.989015958658798, 0, 0.1499771414121343, 0, 0, 0, 0, 0, 0, 0, 0, 0, 0, 0, 0, 0, 0, 0, 0.1499709861370681, 0, 0, 0, 0, 0, 0, 0, 0, 0, 0, 0, 0, 0, 0, 0, 0, 0, 0, 0, 0, 0, 0, 0, 0, 0, 0, 0, 0, 0, 0, 0, 0, 0, 0, 0, 0, 0, 0.1499632913563699, 0, 0, 0, 0.1499701398842593, 0, 0, 0, 0, 0, 0, 0, 0, 0, 0, 0, 0, 0, 0, 0, 0, 0, 0.1499770239868498, 0.1499702427125482, 0.1499703031178353, 0.14997958367307, 0, 0.1499740169045602, 0, 0, 0, 0, 0, 0, 0.1499779332447804, 0, 0, 0, 0.149967911665573, 0, 0, 0, 0, 0, 0, 0, 0, 0, 0, 0, 0.1499745817602423, 0.1499702427125482, 0, 0, 0, 0, 0, 0, 0, 0, 0, 0, 0, 0, 0, 0, 0.1499722296335811, 0, 0, 0, 0.1499874405296805, 0, 0, 0, 0, 0, 0, 0, 0, 0, 0, 0, 0, 0.1499702427125482, 0, 0, 0, 0, 0, 0, 0, 0, 0, 0, 0, 0, 0, 0, 0, 0, 0, 0, 0, 0, 0, 0, 0, 0, 0, 0, 0, 0, 0.1499748563798297, 0, 0, 0, 0, 0, 0, 0, 0, 0, 0, 0, 0, 0, 0, 0.1499770239868494, 0, 0, 0, 0, 0, 0.9999999889591216, 0, 0.149970242712549, 0, 0, 0, 0, 0, 0, 0, 0, 0, 0, 0, 0, 0, 0, 0, 0, 0, 0, 0, 0, 0, 0, 0, 0, 0, 0, 0, 0, 0, 0, 0, 0, 0, 0, 0, 0, 0, 0, 0, 0, 0, 0, 0.1499685460865479, 0.06408682761531015, 0, 0, 0, 0, 0.1499716205687464, 0, 0, 0, 0.1499748563798243, 0, 0.1499748563798274, 0, 0.04493227421583279, 0, 0.149970558091568, 0.1499748162480395, 0, 0.1499711925217603, 0.1499702427125482, 0.1499812742583378, 0.9999999889112504, 0.1499705580915793, 0.1499881277850544, 0.1499709861370681, 0, 0.1499694574667354, 0.1499685460865471, 0.1499755619674102, 0, 0, 0, 0, 0, 0, 0, 0, 0, 0, 0.1499812742583378, 0, 0, 0, 0, 0, 0, 0, 0, 0, 0, 0, 0, 0, 0, 0, 0, 0, 0, 0, 0, 0, 0, 0, 0, 0, 0, 0.149976196415038, 0, 0.1499705580915688, 0, 0.1499761964150282, 0.149976196415038, 0, 0, 0, 0, 0, 0, 0, 0, 0, 0, 0, 0] 
        ],
       "original name":"DireGB"
      },
     "Node16":{
       "Global MG94xREV":0.001354540948450367,
       "Nucleotide GTR":0.001365858633161908,
       "Posterior prob omega class by site":        [
[0, 0, 0, 0, 0.8500099651330666, 0, 1.110019144585927e-08, 0.8500511103063194, 0.8500133806032424, 0.8500511103105406, 0, 0, 0, 0, 0, 0.8500151026740692, 0, 0.8500056688286731, 0, 0, 0.850011079205056, 0, 0, 0.8500000000000001, 0.8500000000000001, 0, 0, 0.8521866778339313, 0, 0.8500000000000001, 0.8500000000000004, 0.8500000000000001, 0, 0.8546881593574808, 0.8500000000000001, 0.8500050491586399, 0, 0.8500083888543092, 0.8500135267815067, 0.8500131528267807, 0.850010085759425, 1.050904663973216e-08, 0.8500131528267807, 0.8500511102865913, 0, 0, 0, 0, 0, 0, 0, 0, 0, 0, 0, 0, 0, 0, 0, 0, 0, 0.8500154402967151, 0, 0, 0.8500135267829068, 0.8500156680696394, 0, 0, 0.8500133806026799, 0, 0, 0, 0, 0.850009965133172, 0.8500162538274179, 0.8500147785226028, 0.8500133806026792, 0.8500138167384568, 0.01051101626956515, 0.8500122270768571, 0.01050898272123557, 0.8500156680684072, 0.8500099651330666, 0.8500056688286731, 0.8500130050962714, 0.8791284264824456, 0, 0.8500123518602736, 0.850000000066263, 0.8500156680684072, 0.8500050491586399, 0.8500000001694007, 0.8500000000000001, 0.8500000000000001, 0.8500000000000001, 0, 0.8500000000000001, 0.8500000000000001, 0, 0.8500000000000001, 0.8500000000000001, 0.8500000000000001, 0.8500000000000001, 0.8500000000000001, 0.8500000000000001, 0.8500000000000001, 0, 0.8500000000000001, 0, 1.000000000000001e-08, 1e-08, 0, 0.8500000000000001, 0.8500000000000001, 0.8500000000000001, 0.8500000000000001, 0.8500000000000001, 0, 0, 0, 0, 0, 0, 0, 0, 0, 0, 0, 0, 0, 0, 0, 0, 0, 0.8500099651330666, 0.8500130050962722, 0.8500195331745445, 0, 0.8500156680689704, 0.8500153304453236, 0.850009965133172, 0.8500121645892401, 0.8500151026732924, 0.8500511102908126, 0.8500100857587513, 0, 0.8500151026732924, 0, 0, 0, 0, 0.8500131528282336, 0.8500100857600192, 0, 0, 0.8500511102908126, 0.8500126674682527, 0, 0, 0.8500158037870186, 0.8500100857600188, 0, 0, 0.8500178773640567, 0.8500108648741425, 0.8500156680696394, 0.8500134791127266, 0.8500153304466396, 0.8500081706946909, 0.8500134019503358, 0.8500121645892397, 0.8500083888544459, 0.8500122270775317, 0.9490886980611904, 0.5183899099519792, 0.8500158037863081, 0.8500122270761312, 0.8500130050962714, 0.01068942353338831, 0, 0, 0.8500122270761312, 0.850013479111267, 0.8500122270761312, 0, 0.8500154402960439, 0.8500162538267422, 0.850000000031206, 0, 0.8500167209237574, 0.8500156680684049, 0.8500122270768348, 0, 0.8500164256248347, 0.8500108648741727, 0.8500153304466396, 0.8500134791127266, 0.8500134791127266, 0.8500156680696408, 0.8500511103105398, 0, 0.8500158359215367, 0.8500154402974928, 0, 0, 0, 0.01058699687353341, 0, 0, 0, 0, 0, 0, 0.8500122270775611, 0, 0, 0.9458910889114149, 0, 0, 0, 0, 0, 0, 0, 0, 0, 0, 0, 0, 0, 0, 0, 0, 0.8500130050974462, 0.8500000000000001, 0.8499999999999993, 0.8500000000000001, 0.8500000000000001, 0.6827602287613261, 0, 0.8906986310986794, 0.7562425859917299, 0.8500000000000001, 0, 0, 0, 0, 0.8500000000000001, 0, 0, 0, 0.8500000000000001, 0.7431788225918938, 0.8500000000000001, 0, 0.8500000000000001, 0.8500000000000001, 0, 0, 0, 0.8500000000000001, 0.8500000000000001, 0, 0.8500000000000004, 0.8500000000000001, 0, 0, 0.8500000000000001, 0.8500091205552165, 0.8500058606686692, 0.8500103854793414, 0.8500056687477079, 0.8500000000000001, 0, 0, 0.850014778522633, 0, 0, 0, 0.8500133806032424, 0.8500121645893454, 0, 0, 0, 0, 0, 0, 0.8500178773647664, 0, 0, 0, 0, 0, 0, 0, 0, 0, 0, 0, 0, 0, 0, 0, 0, 0, 0.8500134791126942, 0, 0, 0, 0, 0.8500135267829068, 0, 0.8500133806020035, 1.051312312578737e-08, 0, 0, 0, 0.8500099651338487, 0.8500130050967757, 0.8500511102908126, 0, 0, 0.8500122037765505, 0.8500099651330666, 0.8500121645878943, 0.8500120142786051, 0.8500081706940786, 0.8500056901339031, 0, 0.850013479111267, 0.8500000001694007, 0, 0.8500014815358913, 0.8500135267830121, 0.8500074842990296, 0.850010085759345, 0.8500164256233701, 0.8500087572363421, 0.8500081706940786, 0, 0, 0.7720969964589239, 0.8500091205896056, 0.8500122037765505, 0, 0.8500067570101059, 0, 0, 0, 0, 0, 0, 0, 0, 0, 1.060115370637115e-08, 0, 0, 0, 1.059270982892189e-08, 0.8500133806026799, 0, 0, 0, 0, 0.8500115292494761, 0, 0, 0, 0.8500158359207991, 0, 0, 0.5126875663213915, 0, 0.8500122270768348, 0, 0, 0.8500108648741727, 0.8500130050967757, 0.8500151026739666, 0.8500100857600192, 0, 0.8500156680689681, 0.8500135267829068, 0.8500154402973893, 0, 0.8500086654029773, 0.8500131528281309, 0, 0, 1.057006865947278e-08, 0, 0, 0.01059508857212455, 0, 0, 0.8500086654029773, 0, 0, 0, 0.8500130050967757, 0, 0, 0, 0, 0, 0, 0, 0, 0, 0, 0.8500133806032424, 0, 0, 0.850013827349262, 0, 0.8500063178869565, 0.8500164256248347, 0.8500086654030852, 0.850011529249509, 0.85001381673916, 0.01053932514282043, 1.056390626466246e-08, 0.8500100857600192, 0.8500151026740689, 0.8500063178869565, 0.8866918272774584, 0.8500158037877448, 0.8500108648741727, 0.8500133806032432, 0, 0.850012164589345, 0.8500156680696401, 0, 0.8500063178869565, 0.9506844782364307, 0, 0.8500122037765497, 0, 0, 0, 0, 0, 0, 0, 0, 0, 0, 0, 0, 0, 0, 0, 0, 0.8500134791127263, 1.054195140676457e-08, 0, 0.850013401950335, 0, 0, 0, 0, 0, 0, 0, 0, 0, 0, 0, 0, 0, 0, 0, 0, 0, 0, 0, 0, 0, 0, 0, 0, 0, 0, 0, 0, 0, 0, 0, 0, 0, 0.8500121645893454, 0, 0, 0, 0, 0, 0, 0, 0, 0, 0, 0, 0, 0, 0, 0, 0, 0.01051567960401008, 0, 0.8500121645892401, 0, 0, 0, 0, 0, 0, 0, 0, 0, 0, 0, 0, 0, 0, 0, 0.850015440297492, 0, 0, 0, 0, 0, 0, 0, 0, 0, 0, 0, 0, 0, 0, 0, 0, 0, 0, 0, 0, 0, 0, 0, 0, 0, 0, 0, 0, 0, 0, 0, 0, 0, 0, 0, 0, 0, 0.8500511103105398, 0, 0, 0, 0.8500091204712408, 0, 0, 0, 0, 0, 0, 0, 0, 0, 0, 0, 0, 0, 0, 0, 0, 0, 0.8500122270775611, 0.8500158359215367, 0.850015803787744, 0.8500108648741727, 0, 0.850013827349262, 0, 0, 0, 0, 0, 0, 0.8500117431660668, 0, 0, 0, 0.8500170764772285, 0, 0, 0, 0, 0, 0, 0, 0, 0, 0, 0, 0.8500135267829068, 0.8500158359208271, 0, 0, 0, 0, 0, 0, 0, 0, 0, 0, 0, 0, 0, 0, 0.850014778522633, 0, 0, 0, 0.8500158037877448, 0, 0, 0, 0, 0, 0, 0, 0, 0, 0, 0, 0, 0.8500158359208271, 0, 0, 0, 0, 0, 0, 0, 0, 0, 0, 0, 0, 0, 0, 0, 0, 0, 0, 0, 0, 0, 0, 0, 0, 0, 0, 0, 0, 0.8500133806032424, 0, 0, 0, 0, 0, 0, 0, 0, 0, 0, 0, 0, 0, 0, 0.8500122270768352, 0, 0, 0, 0, 0, 1.054602657910965e-08, 0, 0.8500158359209146, 0, 0, 0, 0, 0, 0, 0, 0, 0, 0, 0, 0, 0, 0, 0, 0, 0, 0, 0, 0, 0, 0, 0, 0, 0, 0, 0, 0, 0, 0, 0, 0, 0, 0, 0, 0, 0, 0, 0, 0, 0, 0, 0.8500167388575083, 0.9033274309956448, 0, 0, 0, 0, 0.8500151026732924, 0, 0, 0, 0.8500133806020035, 0, 0.8500133806020035, 0, 0.03881063026424657, 0, 0.8500156680690784, 0.8500134019491777, 0, 0.8500153304453236, 0.850006715669589, 0.8500099651330666, 1.024031910302622e-08, 0.8500156680684049, 0.850006317886416, 0.8500154402960439, 0, 0.8500162538274179, 0.8500167388560451, 0.8500130050967765, 0, 0, 0, 0, 0, 0, 0, 0, 0, 0, 0.8500099651339541, 0, 0, 0, 0, 0, 0, 0, 0, 0, 0, 0, 0, 0, 0, 0, 0, 0, 0, 0, 0, 0, 0, 0, 0, 0, 0, 0.8500126674687555, 0, 0.8500156680696408, 0, 0.8500126674695097, 0.8500126674695082, 0, 0, 0, 0, 0, 0, 0, 0, 0, 0, 0, 0],
        [0, 0, 0, 0, 0.1499900348669334, 0, 0.9999999888998086, 0.1499488896936806, 0.1499866193967576, 0.1499488896894594, 0, 0, 0, 0, 0, 0.1499848973259308, 0, 0.1499943311713269, 0, 0, 0.149988920794944, 0, 0, 0.1499999999999999, 0.1499999999999999, 0, 0, 0.1478133221660687, 0, 0.1499999999999999, 0.1499999999999996, 0.1499999999999999, 0, 0.1453118406425192, 0.1499999999999999, 0.1499949508413601, 0, 0.1499916111456908, 0.1499864732184933, 0.1499868471732193, 0.149989914240575, 0.9999999894909534, 0.1499868471732193, 0.1499488897134087, 0, 0, 0, 0, 0, 0, 0, 0, 0, 0, 0, 0, 0, 0, 0, 0, 0, 0.1499845597032849, 0, 0, 0.1499864732170932, 0.1499843319303606, 0, 0, 0.1499866193973201, 0, 0, 0, 0, 0.149990034866828, 0.1499837461725821, 0.1499852214773972, 0.1499866193973208, 0.1499861832615432, 0.9894889837304348, 0.1499877729231429, 0.9894910172787644, 0.1499843319315928, 0.1499900348669334, 0.1499943311713269, 0.1499869949037286, 0.1208715735175544, 0, 0.1499876481397264, 0.149999999933737, 0.1499843319315928, 0.1499949508413601, 0.1499999998305993, 0.1499999999999999, 0.1499999999999999, 0.1499999999999999, 0, 0.1499999999999999, 0.1499999999999999, 0, 0.1499999999999999, 0.1499999999999999, 0.1499999999999999, 0.1499999999999999, 0.1499999999999999, 0.1499999999999999, 0.1499999999999999, 0, 0.1499999999999999, 0, 0.9999999899999999, 0.9999999899999999, 0, 0.1499999999999999, 0.1499999999999999, 0.1499999999999999, 0.1499999999999999, 0.1499999999999999, 0, 0, 0, 0, 0, 0, 0, 0, 0, 0, 0, 0, 0, 0, 0, 0, 0, 0.1499900348669334, 0.1499869949037278, 0.1499804668254555, 0, 0.1499843319310296, 0.1499846695546764, 0.149990034866828, 0.1499878354107599, 0.1499848973267076, 0.1499488897091874, 0.1499899142412487, 0, 0.1499848973267076, 0, 0, 0, 0, 0.1499868471717664, 0.1499899142399808, 0, 0, 0.1499488897091874, 0.1499873325317473, 0, 0, 0.1499841962129814, 0.1499899142399812, 0, 0, 0.1499821226359433, 0.1499891351258575, 0.1499843319303606, 0.1499865208872734, 0.1499846695533604, 0.1499918293053091, 0.1499865980496642, 0.1499878354107603, 0.1499916111455541, 0.1499877729224683, 0.05091130193880955, 0.4816100900480208, 0.1499841962136919, 0.1499877729238688, 0.1499869949037286, 0.9893105764666117, 0, 0, 0.1499877729238688, 0.149986520888733, 0.1499877729238688, 0, 0.1499845597039561, 0.1499837461732578, 0.149999999968794, 0, 0.1499832790762426, 0.1499843319315951, 0.1499877729231652, 0, 0.1499835743751653, 0.1499891351258273, 0.1499846695533604, 0.1499865208872734, 0.1499865208872734, 0.1499843319303592, 0.1499488896894602, 0, 0.1499841640784633, 0.1499845597025072, 0, 0, 0, 0.9894130031264666, 0, 0, 0, 0, 0, 0, 0.1499877729224389, 0, 0, 0.05410891108858507, 0, 0, 0, 0, 0, 0, 0, 0, 0, 0, 0, 0, 0, 0, 0, 0, 0.1499869949025538, 0.1499999999999999, 0.1500000000000007, 0.1499999999999999, 0.1499999999999999, 0.3172397712386739, 0, 0.1093013689013206, 0.2437574140082701, 0.1499999999999999, 0, 0, 0, 0, 0.1499999999999999, 0, 0, 0, 0.1499999999999999, 0.2568211774081062, 0.1499999999999999, 0, 0.1499999999999999, 0.1499999999999999, 0, 0, 0, 0.1499999999999999, 0.1499999999999999, 0, 0.1499999999999996, 0.1499999999999999, 0, 0, 0.1499999999999999, 0.1499908794447835, 0.1499941393313308, 0.1499896145206586, 0.1499943312522921, 0.1499999999999999, 0, 0, 0.149985221477367, 0, 0, 0, 0.1499866193967576, 0.1499878354106546, 0, 0, 0, 0, 0, 0, 0.1499821226352336, 0, 0, 0, 0, 0, 0, 0, 0, 0, 0, 0, 0, 0, 0, 0, 0, 0, 0.1499865208873058, 0, 0, 0, 0, 0.1499864732170932, 0, 0.1499866193979965, 0.9999999894868769, 0, 0, 0, 0.1499900348661513, 0.1499869949032243, 0.1499488897091874, 0, 0, 0.1499877962234495, 0.1499900348669334, 0.1499878354121057, 0.1499879857213949, 0.1499918293059214, 0.1499943098660969, 0, 0.149986520888733, 0.1499999998305993, 0, 0.1499985184641087, 0.1499864732169879, 0.1499925157009704, 0.149989914240655, 0.1499835743766299, 0.1499912427636579, 0.1499918293059214, 0, 0, 0.2279030035410761, 0.1499908794103944, 0.1499877962234495, 0, 0.1499932429898941, 0, 0, 0, 0, 0, 0, 0, 0, 0, 0.9999999893988463, 0, 0, 0, 0.9999999894072902, 0.1499866193973201, 0, 0, 0, 0, 0.1499884707505239, 0, 0, 0, 0.1499841640792009, 0, 0, 0.4873124336786085, 0, 0.1499877729231652, 0, 0, 0.1499891351258273, 0.1499869949032243, 0.1499848973260334, 0.1499899142399808, 0, 0.1499843319310319, 0.1499864732170932, 0.1499845597026107, 0, 0.1499913345970227, 0.1499868471718691, 0, 0, 0.9999999894299313, 0, 0, 0.9894049114278755, 0, 0, 0.1499913345970227, 0, 0, 0, 0.1499869949032243, 0, 0, 0, 0, 0, 0, 0, 0, 0, 0, 0.1499866193967576, 0, 0, 0.149986172650738, 0, 0.1499936821130435, 0.1499835743751653, 0.1499913345969148, 0.149988470750491, 0.14998618326084, 0.9894606748571796, 0.9999999894360937, 0.1499899142399808, 0.1499848973259311, 0.1499936821130435, 0.1133081727225416, 0.1499841962122552, 0.1499891351258273, 0.1499866193967568, 0, 0.149987835410655, 0.1499843319303599, 0, 0.1499936821130435, 0.04931552176356935, 0, 0.1499877962234503, 0, 0, 0, 0, 0, 0, 0, 0, 0, 0, 0, 0, 0, 0, 0, 0, 0.1499865208872737, 0.9999999894580486, 0, 0.149986598049665, 0, 0, 0, 0, 0, 0, 0, 0, 0, 0, 0, 0, 0, 0, 0, 0, 0, 0, 0, 0, 0, 0, 0, 0, 0, 0, 0, 0, 0, 0, 0, 0, 0, 0.1499878354106546, 0, 0, 0, 0, 0, 0, 0, 0, 0, 0, 0, 0, 0, 0, 0, 0, 0.9894843203959899, 0, 0.1499878354107599, 0, 0, 0, 0, 0, 0, 0, 0, 0, 0, 0, 0, 0, 0, 0, 0.149984559702508, 0, 0, 0, 0, 0, 0, 0, 0, 0, 0, 0, 0, 0, 0, 0, 0, 0, 0, 0, 0, 0, 0, 0, 0, 0, 0, 0, 0, 0, 0, 0, 0, 0, 0, 0, 0, 0, 0.1499488896894602, 0, 0, 0, 0.1499908795287592, 0, 0, 0, 0, 0, 0, 0, 0, 0, 0, 0, 0, 0, 0, 0, 0, 0, 0.1499877729224389, 0.1499841640784633, 0.149984196212256, 0.1499891351258273, 0, 0.149986172650738, 0, 0, 0, 0, 0, 0, 0.1499882568339332, 0, 0, 0, 0.1499829235227715, 0, 0, 0, 0, 0, 0, 0, 0, 0, 0, 0, 0.1499864732170932, 0.1499841640791729, 0, 0, 0, 0, 0, 0, 0, 0, 0, 0, 0, 0, 0, 0, 0.149985221477367, 0, 0, 0, 0.1499841962122552, 0, 0, 0, 0, 0, 0, 0, 0, 0, 0, 0, 0, 0.1499841640791729, 0, 0, 0, 0, 0, 0, 0, 0, 0, 0, 0, 0, 0, 0, 0, 0, 0, 0, 0, 0, 0, 0, 0, 0, 0, 0, 0, 0, 0.1499866193967576, 0, 0, 0, 0, 0, 0, 0, 0, 0, 0, 0, 0, 0, 0, 0.1499877729231648, 0, 0, 0, 0, 0, 0.9999999894539734, 0, 0.1499841640790854, 0, 0, 0, 0, 0, 0, 0, 0, 0, 0, 0, 0, 0, 0, 0, 0, 0, 0, 0, 0, 0, 0, 0, 0, 0, 0, 0, 0, 0, 0, 0, 0, 0, 0, 0, 0, 0, 0, 0, 0, 0, 0, 0.1499832611424917, 0.09667256900435517, 0, 0, 0, 0, 0.1499848973267076, 0, 0, 0, 0.1499866193979965, 0, 0.1499866193979965, 0, 0.9611893697357534, 0, 0.1499843319309216, 0.1499865980508223, 0, 0.1499846695546764, 0.149993284330411, 0.1499900348669334, 0.9999999897596809, 0.1499843319315951, 0.149993682113584, 0.1499845597039561, 0, 0.1499837461725821, 0.1499832611439549, 0.1499869949032235, 0, 0, 0, 0, 0, 0, 0, 0, 0, 0, 0.1499900348660459, 0, 0, 0, 0, 0, 0, 0, 0, 0, 0, 0, 0, 0, 0, 0, 0, 0, 0, 0, 0, 0, 0, 0, 0, 0, 0, 0.1499873325312445, 0, 0.1499843319303592, 0, 0.1499873325304903, 0.1499873325304918, 0, 0, 0, 0, 0, 0, 0, 0, 0, 0, 0, 0] 
        ]
      },
     "Node18":{
       "Global MG94xREV":3.186214522615911e-05,
       "Nucleotide GTR":1.364808291342762e-05,
       "Posterior prob omega class by site":        [
[0, 0, 0, 0, 0.8500002344128011, 0, 1.002343063760589e-08, 0.8500012024791139, 0.8500003147601252, 0.8500012024833349, 0, 0, 0, 0, 0, 0.8500002826195197, 0, 0.8500001333472508, 0, 0, 0.8500002606210262, 0, 0, 0.8500000000000001, 0.8500000000000001, 0, 0, 0.8521866778339313, 0, 0.8500000000000001, 0.8500000000000004, 0.8500000000000001, 0, 0.8546881593574808, 0.8500000000000001, 0.850000118768846, 0, 0.8500001973324359, 0.8500003181982451, 0.8500003094011575, 0.8500002372519101, 1.001168450360286e-08, 0.8500003094011575, 0.8500012024593878, 0, 0, 0, 0, 0, 0, 0, 0, 0, 0, 0, 0, 0, 0, 0, 0, 0, 0.8500003632128634, 0, 0, 0.8500003181996455, 0.8500003685711539, 0, 0, 0.8500003147595627, 0, 0, 0, 0, 0.8500002344129064, 0.8500003823506751, 0.8500003476455658, 0.8500003147595619, 0.8500003250196145, 0.01001174042721328, 0.8500002876244114, 0.0100116741330354, 0.8500003685699196, 0.8500002344128011, 0.8500001333472508, 0.850000305925295, 0.8170625350358898, 0, 0.8500002905598567, 0.8500000000005006, 0.8500003685699196, 0.8500001187688467, 0.8500000000012805, 0.8500000000000001, 0.8500000000000001, 0.8500000000000001, 0, 0.8500000000000001, 0.8500000000000001, 0, 0.8500000000000001, 0.8500000000000001, 0.8500000000000001, 0.8500000000000001, 0.8500000000000001, 0.8500000000000001, 0.8500000000000001, 0, 0.8500000000000001, 0, 1e-08, 9.999999999999992e-09, 0, 0.8500000000000001, 0.8500000000000001, 0.8500000000000001, 0.8500000000000001, 0.8500000000000001, 0, 0, 0, 0, 0, 0, 0, 0, 0, 0, 0, 0, 0, 0, 0, 0, 0, 0.8500002344128011, 0.850000305925295, 0.8500004594476311, 0, 0.8500003685704828, 0.850000360627719, 0.8500002344129064, 0.8500002861551048, 0.850000355270744, 0.850001202463608, 0.8500002372512356, 0, 0.850000355270744, 0, 0, 0, 0, 0.8500003094026103, 0.850000237252504, 0, 0, 0.850001202463608, 0.8500002979830913, 0, 0, 0.8500003717637794, 0.850000237252504, 0, 0, 0.8500004205440176, 0.8500002555805393, 0.8500003685711531, 0.8500003170781972, 0.8500003606290356, 0.8500001922011009, 0.8500003152620323, 0.8500002861551045, 0.8500001973325726, 0.8500002876250859, 0.8793672660645692, 0.4911906724401033, 0.8500003717630691, 0.8500002876236855, 0.850000305925295, 0.01001530209854188, 0, 0, 0.8500002876236855, 0.8500003170767375, 0.8500002876236855, 0, 0.8500003632121915, 0.8500003823499994, 0.8500000000002363, 0, 0.8500003933381612, 0.8500003685699196, 0.8500002876243892, 0, 0.8500003863930036, 0.8500002555805695, 0.8500003606290349, 0.8500003170781972, 0.8500003170781972, 0.8500003685711539, 0.8500012024833342, 0, 0.8500003725200971, 0.8500003632136403, 0, 0, 0, 0.01000236798078795, 0, 0, 0, 0, 0, 0, 0.8500002876251154, 0, 0, 0.8731436592297561, 0, 0, 0, 0, 0, 0, 0, 0, 0, 0, 0, 0, 0, 0, 0, 0, 0.8500003059264697, 0.8500000000000001, 0.8500000000000001, 0.8500000000000001, 0.8500000000000001, 0.6827602287613261, 0, 0.8906986310986794, 0.7562425859917286, 0.8500000000000001, 0, 0, 0, 0, 0.8500000000000001, 0, 0, 0, 0.8500000000000001, 0.7431788225918925, 0.8500000000000001, 0, 0.8500000000000001, 0.8500000000000001, 0, 0, 0, 0.8500000000000001, 0.8500000000000001, 0, 0.8500000000000004, 0.8500000000000001, 0, 0, 0.8500000000000001, 0.8500002145448252, 0.8500001378612498, 0.8500002443013457, 0.8500001333466385, 0.8500000000000001, 0, 0, 0.850000347645596, 0, 0, 0, 0.8500003147601252, 0.8500002861552102, 0, 0, 0, 0, 0, 0, 0.8500004205447272, 0, 0, 0, 0, 0, 0, 0, 0, 0, 0, 0, 0, 0, 0, 0, 0, 0, 0.8500003170781647, 0, 0, 0, 0, 0.8500003181996455, 0, 0.8500003147588863, 1.001169243122537e-08, 0, 0, 0, 0.8500002344135833, 0.8500003059257993, 0.850001202463608, 0, 0, 0.8500002870760079, 0.8500002344128011, 0.8500002861537591, 0.8500002826180124, 0.8500001922004894, 0.8500001338489155, 0, 0.8500003170767375, 0.8500000000012805, 0, 0.8500000348477554, 0.8500000575774519, 0.8500001760545499, 0.850000103402618, 0.850000386391539, 0.8500002059985786, 0.8500001922004894, 0, 0, 0.7720969964589239, 0.8500002145457901, 0.8500002870760072, 0, 0.8500001589608793, 0, 0, 0, 0, 0, 0, 0, 0, 0, 1.001383786145193e-08, 0, 0, 0, 1.001354729075486e-08, 0.8500003147595627, 0, 0, 0, 0, 0.8500002712092443, 0, 0, 0, 0.8500003725193588, 0, 0, 0.5125655917048776, 0, 0.8500002876243895, 0, 0, 0.8500002555805699, 0.8500003059257993, 0.8500003552714182, 0.850000237252504, 0, 0.8500003685704828, 0.8500003181996455, 0.8500003632135376, 0, 0.8500002038389317, 0.8500003094025076, 0, 0, 1.001312405652238e-08, 0, 0, 0.01001375911804864, 0, 0, 0.8500002038389317, 0, 0, 0, 0.8500003059257993, 0, 0, 0, 0, 0, 0, 0, 0, 0, 0, 0.8500003147601252, 0, 0, 0.8500003252693379, 0, 0.850000148616565, 0.8500003863930036, 0.8500002038390393, 0.8500002712092771, 0.8500003250203177, 0.01001246150122314, 1.001298512912011e-08, 0.8500002372525043, 0.8500003552715208, 0.850000148616565, 0.8105950977754515, 0.8500003717645049, 0.8500002555805695, 0.8500003147601259, 0, 0.8500002861552102, 0.8500003685711539, 0, 0.850000148616565, 0.8774074525792791, 0, 0.8500002870760072, 0, 0, 0, 0, 0, 0, 0, 0, 0, 0, 0, 0, 0, 0, 0, 0, 0.8500003170781968, 1.001248981004049e-08, 0, 0.8500003152620323, 0, 0, 0, 0, 0, 0, 0, 0, 0, 0, 0, 0, 0, 0, 0, 0, 0, 0, 0, 0, 0, 0, 0, 0, 0, 0, 0, 0, 0, 0, 0, 0, 0, 0.8500002861552102, 0, 0, 0, 0, 0, 0, 0, 0, 0, 0, 0, 0, 0, 0, 0, 0, 0.01001192257616107, 0, 0.8500002861551048, 0, 0, 0, 0, 0, 0, 0, 0, 0, 0, 0, 0, 0, 0, 0, 0.8500003632136403, 0, 0, 0, 0, 0, 0, 0, 0, 0, 0, 0, 0, 0, 0, 0, 0, 0, 0, 0, 0, 0, 0, 0, 0, 0, 0, 0, 0, 0, 0, 0, 0, 0, 0, 0, 0, 0, 0.8500012024833342, 0, 0, 0, 0.8500002145448947, 0, 0, 0, 0, 0, 0, 0, 0, 0, 0, 0, 0, 0, 0, 0, 0, 0, 0.8500002876251154, 0.8500003725200971, 0.8500003717645049, 0.8500002555805699, 0, 0.8500003252693371, 0, 0, 0, 0, 0, 0, 0.8500002762408679, 0, 0, 0, 0.8500004017031049, 0, 0, 0, 0, 0, 0, 0, 0, 0, 0, 0, 0.8500003181996455, 0.8500003725193868, 0, 0, 0, 0, 0, 0, 0, 0, 0, 0, 0, 0, 0, 0, 0.850000347645596, 0, 0, 0, 0.8500003717645056, 0, 0, 0, 0, 0, 0, 0, 0, 0, 0, 0, 0, 0.8500003725193868, 0, 0, 0, 0, 0, 0, 0, 0, 0, 0, 0, 0, 0, 0, 0, 0, 0, 0, 0, 0, 0, 0, 0, 0, 0, 0, 0, 0, 0.8500003147601252, 0, 0, 0, 0, 0, 0, 0, 0, 0, 0, 0, 0, 0, 0, 0.8500002876243895, 0, 0, 0, 0, 0, 1.001263750768407e-08, 0, 0.8500003725194742, 0, 0, 0, 0, 0, 0, 0, 0, 0, 0, 0, 0, 0, 0, 0, 0, 0, 0, 0, 0, 0, 0, 0, 0, 0, 0, 0, 0, 0, 0, 0, 0, 0, 0, 0, 0, 0, 0, 0, 0, 0, 0, 0.850000393761659, 0.8401487803642228, 0, 0, 0, 0, 0.850000355270744, 0, 0, 0, 0.8500003147588863, 0, 0.850000314758887, 0, 0.8232687350278786, 0, 0.8500003685705907, 0.8500003152608749, 0, 0.850000360627719, 0.850000157973886, 0.8500002344128011, 1.000561646280113e-08, 0.8500003685699196, 0.8500001486160245, 0.8500003632121922, 0, 0.8500003823506751, 0.8500003937601968, 0.8500003059257993, 0, 0, 0, 0, 0, 0, 0, 0, 0, 0, 0.8500002344136885, 0, 0, 0, 0, 0, 0, 0, 0, 0, 0, 0, 0, 0, 0, 0, 0, 0, 0, 0, 0, 0, 0, 0, 0, 0, 0, 0.8500002979835956, 0, 0.8500003685711531, 0, 0.8500002979843491, 0.8500002979843491, 0, 0, 0, 0, 0, 0, 0, 0, 0, 0, 0, 0],
        [0, 0, 0, 0, 0.1499997655871989, 0, 0.9999999899765694, 0.1499987975208861, 0.1499996852398748, 0.1499987975166651, 0, 0, 0, 0, 0, 0.1499997173804803, 0, 0.1499998666527492, 0, 0, 0.1499997393789738, 0, 0, 0.1499999999999999, 0.1499999999999999, 0, 0, 0.1478133221660687, 0, 0.1499999999999999, 0.1499999999999996, 0.1499999999999999, 0, 0.1453118406425192, 0.1499999999999999, 0.149999881231154, 0, 0.1499998026675641, 0.1499996818017549, 0.1499996905988425, 0.1499997627480899, 0.9999999899883155, 0.1499996905988425, 0.1499987975406122, 0, 0, 0, 0, 0, 0, 0, 0, 0, 0, 0, 0, 0, 0, 0, 0, 0, 0.1499996367871366, 0, 0, 0.1499996818003545, 0.1499996314288461, 0, 0, 0.1499996852404373, 0, 0, 0, 0, 0.1499997655870936, 0.1499996176493249, 0.1499996523544342, 0.1499996852404381, 0.1499996749803855, 0.9899882595727867, 0.1499997123755886, 0.9899883258669646, 0.1499996314300804, 0.1499997655871989, 0.1499998666527492, 0.149999694074705, 0.1829374649641102, 0, 0.1499997094401433, 0.1499999999994994, 0.1499996314300804, 0.1499998812311533, 0.1499999999987195, 0.1499999999999999, 0.1499999999999999, 0.1499999999999999, 0, 0.1499999999999999, 0.1499999999999999, 0, 0.1499999999999999, 0.1499999999999999, 0.1499999999999999, 0.1499999999999999, 0.1499999999999999, 0.1499999999999999, 0.1499999999999999, 0, 0.1499999999999999, 0, 0.9999999899999999, 0.9999999899999999, 0, 0.1499999999999999, 0.1499999999999999, 0.1499999999999999, 0.1499999999999999, 0.1499999999999999, 0, 0, 0, 0, 0, 0, 0, 0, 0, 0, 0, 0, 0, 0, 0, 0, 0, 0.1499997655871989, 0.149999694074705, 0.1499995405523689, 0, 0.1499996314295172, 0.149999639372281, 0.1499997655870936, 0.1499997138448952, 0.149999644729256, 0.149998797536392, 0.1499997627487644, 0, 0.149999644729256, 0, 0, 0, 0, 0.1499996905973897, 0.149999762747496, 0, 0, 0.149998797536392, 0.1499997020169087, 0, 0, 0.1499996282362206, 0.149999762747496, 0, 0, 0.1499995794559824, 0.1499997444194607, 0.1499996314288469, 0.1499996829218028, 0.1499996393709644, 0.1499998077988991, 0.1499996847379677, 0.1499997138448955, 0.1499998026674274, 0.1499997123749141, 0.1206327339354308, 0.5088093275598966, 0.1499996282369309, 0.1499997123763145, 0.149999694074705, 0.9899846979014582, 0, 0, 0.1499997123763145, 0.1499996829232625, 0.1499997123763145, 0, 0.1499996367878085, 0.1499996176500006, 0.1499999999997637, 0, 0.1499996066618388, 0.1499996314300804, 0.1499997123756108, 0, 0.1499996136069964, 0.1499997444194305, 0.1499996393709651, 0.1499996829218028, 0.1499996829218028, 0.1499996314288461, 0.1499987975166658, 0, 0.1499996274799029, 0.1499996367863597, 0, 0, 0, 0.9899976320192121, 0, 0, 0, 0, 0, 0, 0.1499997123748846, 0, 0, 0.1268563407702439, 0, 0, 0, 0, 0, 0, 0, 0, 0, 0, 0, 0, 0, 0, 0, 0, 0.1499996940735303, 0.1499999999999999, 0.1499999999999999, 0.1499999999999999, 0.1499999999999999, 0.3172397712386739, 0, 0.1093013689013206, 0.2437574140082714, 0.1499999999999999, 0, 0, 0, 0, 0.1499999999999999, 0, 0, 0, 0.1499999999999999, 0.2568211774081075, 0.1499999999999999, 0, 0.1499999999999999, 0.1499999999999999, 0, 0, 0, 0.1499999999999999, 0.1499999999999999, 0, 0.1499999999999996, 0.1499999999999999, 0, 0, 0.1499999999999999, 0.1499997854551748, 0.1499998621387502, 0.1499997556986543, 0.1499998666533615, 0.1499999999999999, 0, 0, 0.149999652354404, 0, 0, 0, 0.1499996852398748, 0.1499997138447898, 0, 0, 0, 0, 0, 0, 0.1499995794552728, 0, 0, 0, 0, 0, 0, 0, 0, 0, 0, 0, 0, 0, 0, 0, 0, 0, 0.1499996829218353, 0, 0, 0, 0, 0.1499996818003545, 0, 0.1499996852411137, 0.9999999899883075, 0, 0, 0, 0.1499997655864167, 0.1499996940742007, 0.149998797536392, 0, 0, 0.1499997129239921, 0.1499997655871989, 0.1499997138462409, 0.1499997173819876, 0.1499998077995106, 0.1499998661510845, 0, 0.1499996829232625, 0.1499999999987195, 0, 0.1499999651522446, 0.1499999424225481, 0.1499998239454501, 0.149999896597382, 0.149999613608461, 0.1499997940014214, 0.1499998077995106, 0, 0, 0.2279030035410761, 0.1499997854542099, 0.1499997129239928, 0, 0.1499998410391207, 0, 0, 0, 0, 0, 0, 0, 0, 0, 0.9999999899861621, 0, 0, 0, 0.9999999899864527, 0.1499996852404373, 0, 0, 0, 0, 0.1499997287907557, 0, 0, 0, 0.1499996274806412, 0, 0, 0.4874344082951224, 0, 0.1499997123756105, 0, 0, 0.1499997444194301, 0.1499996940742007, 0.1499996447285818, 0.149999762747496, 0, 0.1499996314295172, 0.1499996818003545, 0.1499996367864624, 0, 0.1499997961610683, 0.1499996905974924, 0, 0, 0.9999999899868759, 0, 0, 0.9899862408819513, 0, 0, 0.1499997961610683, 0, 0, 0, 0.1499996940742007, 0, 0, 0, 0, 0, 0, 0, 0, 0, 0, 0.1499996852398748, 0, 0, 0.1499996747306621, 0, 0.149999851383435, 0.1499996136069964, 0.1499997961609607, 0.1499997287907229, 0.1499996749796823, 0.9899875384987769, 0.9999999899870149, 0.1499997627474957, 0.1499996447284792, 0.149999851383435, 0.1894049022245485, 0.1499996282354951, 0.1499997444194305, 0.1499996852398741, 0, 0.1499997138447898, 0.1499996314288461, 0, 0.149999851383435, 0.1225925474207209, 0, 0.1499997129239928, 0, 0, 0, 0, 0, 0, 0, 0, 0, 0, 0, 0, 0, 0, 0, 0, 0.1499996829218032, 0.9999999899875102, 0, 0.1499996847379677, 0, 0, 0, 0, 0, 0, 0, 0, 0, 0, 0, 0, 0, 0, 0, 0, 0, 0, 0, 0, 0, 0, 0, 0, 0, 0, 0, 0, 0, 0, 0, 0, 0, 0.1499997138447898, 0, 0, 0, 0, 0, 0, 0, 0, 0, 0, 0, 0, 0, 0, 0, 0, 0.989988077423839, 0, 0.1499997138448952, 0, 0, 0, 0, 0, 0, 0, 0, 0, 0, 0, 0, 0, 0, 0, 0.1499996367863597, 0, 0, 0, 0, 0, 0, 0, 0, 0, 0, 0, 0, 0, 0, 0, 0, 0, 0, 0, 0, 0, 0, 0, 0, 0, 0, 0, 0, 0, 0, 0, 0, 0, 0, 0, 0, 0, 0.1499987975166658, 0, 0, 0, 0.1499997854551053, 0, 0, 0, 0, 0, 0, 0, 0, 0, 0, 0, 0, 0, 0, 0, 0, 0, 0.1499997123748846, 0.1499996274799029, 0.1499996282354951, 0.1499997444194301, 0, 0.1499996747306629, 0, 0, 0, 0, 0, 0, 0.1499997237591321, 0, 0, 0, 0.1499995982968951, 0, 0, 0, 0, 0, 0, 0, 0, 0, 0, 0, 0.1499996818003545, 0.1499996274806132, 0, 0, 0, 0, 0, 0, 0, 0, 0, 0, 0, 0, 0, 0, 0.149999652354404, 0, 0, 0, 0.1499996282354944, 0, 0, 0, 0, 0, 0, 0, 0, 0, 0, 0, 0, 0.1499996274806132, 0, 0, 0, 0, 0, 0, 0, 0, 0, 0, 0, 0, 0, 0, 0, 0, 0, 0, 0, 0, 0, 0, 0, 0, 0, 0, 0, 0, 0.1499996852398748, 0, 0, 0, 0, 0, 0, 0, 0, 0, 0, 0, 0, 0, 0, 0.1499997123756105, 0, 0, 0, 0, 0, 0.9999999899873625, 0, 0.1499996274805258, 0, 0, 0, 0, 0, 0, 0, 0, 0, 0, 0, 0, 0, 0, 0, 0, 0, 0, 0, 0, 0, 0, 0, 0, 0, 0, 0, 0, 0, 0, 0, 0, 0, 0, 0, 0, 0, 0, 0, 0, 0, 0, 0.149999606238341, 0.1598512196357772, 0, 0, 0, 0, 0.149999644729256, 0, 0, 0, 0.1499996852411137, 0, 0.149999685241113, 0, 0.1767312649721214, 0, 0.1499996314294093, 0.1499996847391251, 0, 0.149999639372281, 0.149999842026114, 0.1499997655871989, 0.9999999899943836, 0.1499996314300804, 0.1499998513839755, 0.1499996367878078, 0, 0.1499996176493249, 0.1499996062398032, 0.1499996940742007, 0, 0, 0, 0, 0, 0, 0, 0, 0, 0, 0.1499997655863115, 0, 0, 0, 0, 0, 0, 0, 0, 0, 0, 0, 0, 0, 0, 0, 0, 0, 0, 0, 0, 0, 0, 0, 0, 0, 0, 0.1499997020164044, 0, 0.1499996314288469, 0, 0.1499997020156509, 0.1499997020156509, 0, 0, 0, 0, 0, 0, 0, 0, 0, 0, 0, 0] 
        ]
      },
     "Node4":{
       "Global MG94xREV":0.004493583466994157,
       "Nucleotide GTR":0.004469937910968238,
       "Posterior prob omega class by site":        [
[0, 0, 0, 0, 0.8500330554888021, 0, 1.30704396376906e-08, 0.8501694732485764, 0.8500443839747398, 0.8501694732485772, 0, 0, 0, 0, 0, 0.850050095457602, 0, 0.850044383974727, 0, 0, 0.8500448685411929, 0, 0, 0.8500431376408091, 0.8501694549306661, 0, 0, 0.985977771873457, 0, 0.8500403498532957, 0.85004362772527, 0.8501694732485772, 0, 0.9796919010050446, 0.8500500954576016, 0.8500420185816462, 0, 0.8500278271920326, 0.8500448685411929, 0.8500436282437204, 0.8500334551901427, 1.163002772897908e-08, 0.8500436282437204, 0.8501694732485772, 0, 0, 0, 0, 0, 0, 0, 0, 0, 0, 0, 0, 0, 0, 0, 0, 0, 0.8500512153686511, 0, 0, 0.8500448685411925, 0.8500519710681459, 0, 0, 0.8500443839747406, 0, 0, 0, 0, 0.8500330554888021, 0.8500539136811996, 0.850049020473275, 0.850044383974727, 0.8500458304201227, 0.0002273111544982165, 0.8500405576586405, 0.0117604623968908, 0.8500519710682063, 0.8500330554888021, 0.850044383974727, 0.8500431385423501, 0.9448208446887287, 0, 0.8500512153686504, 0.8500566422192212, 0.8500519710682071, 0.8500420185816462, 0.850042018581647, 0.8500527091750902, 0.850054483434416, 0.850050095457602, 0, 0.850050095457602, 0.8500405576586405, 0, 0.8500330554888021, 0.850036675039464, 0.8500539136811996, 0.8500403503685184, 0.8500458658043406, 0.850054483434416, 0.850056642219243, 0, 0.8500519710681602, 0, 1.155061602269679e-08, 9.805145278668332e-10, 0, 0.8500525276854264, 0.8500555223415319, 0.8500405576586405, 0.8500382430707614, 0.8500330554888021, 0, 0, 0, 0, 0, 0, 0, 0, 0, 0, 0, 0, 0, 0, 0, 0, 0, 0.8500330554888021, 0.850043138542363, 0.8501694732485764, 0, 0.8500519710682063, 0.8500508511617787, 0.8500330554888021, 0.8500403503685184, 0.850050095457602, 0.8501694732485764, 0.8500334551901635, 0, 0.850050095457602, 0, 0, 0, 0, 0.8500436282437204, 0.8500334551901423, 0, 0, 0.8501694732485764, 0.8500420185816462, 0, 0, 0.8500524209923296, 0.8500334551901423, 0, 0, 0.8500592983906695, 0.8500360393789876, 0.8500519710681451, 0.8500447104759352, 0.8500508511617764, 0.8500271035638437, 0.8500444548688233, 0.8500403503685184, 0.8500278271920326, 0.8500405576586408, 0.9829043330753786, 0.5795114211760906, 0.8500524209923288, 0.8500405576586408, 0.8500431385423501, 0.01255662488370499, 0, 0, 0.8500405576586408, 0.8500447104759352, 0.8500405576586408, 0, 0.8500512153686504, 0.8500539136811996, 0.850036675039464, 0, 0.8500554629537804, 0.8500519710681451, 0.8500405576586405, 0, 0.850054483434416, 0.850036039378988, 0.8500508511617779, 0.8500447104759352, 0.8500447104759352, 0.8500519710682063, 0.8501694732485764, 0, 0.8500525276854256, 0.8500512153686511, 0, 0, 0, 0.01094898046996995, 0, 0, 0, 0, 0, 0, 0.8500405576586408, 0, 0, 0.9802816847420237, 0, 0, 0, 0, 0, 0, 0, 0, 0, 0, 0, 0, 0, 0, 0, 0, 0.8500431385423501, 0.8500592983906687, 0.8500524209615928, 0.8500524209923288, 0.8500278271920326, 0.8208135486897143, 0, 0.9949414827763903, 0.9017849486583747, 0.8500403503685188, 0, 0, 0, 0, 0.8500448685411929, 0, 0, 0, 0.8500405571014515, 0.8773187357192573, 0.850036675039464, 0, 0.8500420185815987, 0.8500490204732755, 0, 0, 0, 0.8501694732485772, 0.8500525276854256, 0, 0.8500382430707609, 0.8500278268093879, 0, 0, 0.8500554629537812, 0.8500539136811996, 0.8500447104759348, 0.8500344495718964, 0.8500443839747398, 0.8500527081360704, 0, 0, 0.8500490204732755, 0, 0, 0, 0.850044383706404, 0.8500403496771994, 0, 0, 0, 0, 0, 0, 0.8500592983906695, 0, 0, 0, 0, 0, 0, 0, 0, 0, 0, 0, 0, 0, 0, 0, 0, 0, 0.8500447104759352, 0, 0, 0, 0, 0.8500448685411925, 0, 0.850044383974727, 3.499705888335846e-10, 0, 0, 0, 0.8500330554888021, 0.8500431385423501, 0.8501694732485764, 0, 0, 0.8500404806975875, 0.8500330554888021, 0.8500403503685184, 0.8500500954576016, 0.8500271035638437, 0.8500334551901635, 0, 0.8500447104759352, 0.850042018581647, 0, 0.8500278271920326, 0.8500448685411929, 0.8500436282437204, 0.8500334551901427, 0.850054483434416, 0.8500436282437204, 0.8500271035638437, 0, 0, 0.9104200667606804, 0.8500555223415319, 0.8500404806975875, 0, 0.8500224093887419, 0, 0, 0, 0, 0, 0, 0, 0, 0, 1.192563097017505e-08, 0, 0, 0, 1.104011790816248e-08, 0.8500443839747406, 0, 0, 0, 0, 0.8500382430707614, 0, 0, 0, 0.8500525276854256, 0, 0, 0.6175824693717935, 0, 0.8500405571184347, 0, 0, 0.850036039378988, 0.8500431385423501, 0.850050095457602, 0.8500334551901423, 0, 0.8500519710681451, 0.8500448685411925, 0.8500512153686511, 0, 0.850028744326528, 0.8500436282437204, 0, 0, 1.106007004663366e-08, 0, 0, 0.01143503983705876, 0, 0, 0.850028744326528, 0, 0, 0, 0.8500431385423501, 0, 0, 0, 0, 0, 0, 0, 0, 0, 0, 0.8500443839747398, 0, 0, 0.8500458658043406, 0, 0.8500209576639355, 0.8500544834344168, 0.850028744326528, 0.8500382430707614, 0.8500458304201224, 0.01185150434024146, 1.155245381716849e-08, 0.8500334551901427, 0.850050095457602, 0.8500209576639355, 0.01273798365728128, 0.8500524209923288, 0.8500360393789869, 0.8500443839747195, 0, 0.8500403503685188, 0.8500519710681459, 0, 0.8500209576639355, 0.985365853054961, 0, 0.8500404806975868, 0, 0, 0, 0, 0, 0, 0, 0, 0, 0, 0, 0, 0, 0, 0, 0, 0.8500447104759348, 1.0979311465666e-08, 0, 0.8500444544367207, 0, 0, 0, 0, 0, 0, 0, 0, 0, 0, 0, 0, 0, 0, 0, 0, 0, 0, 0, 0, 0, 0, 0, 0, 0, 0, 0, 0, 0, 0, 0, 0, 0, 0.8500403503685184, 0, 0, 0, 0, 0, 0, 0, 0, 0, 0, 0, 0, 0, 0, 0, 0, 0.01177090084202349, 0, 0.8500403503685184, 0, 0, 0, 0, 0, 0, 0, 0, 0, 0, 0, 0, 0, 0, 0, 0.8500512153686504, 0, 0, 0, 0, 0, 0, 0, 0, 0, 0, 0, 0, 0, 0, 0, 0, 0, 0, 0, 0, 0, 0, 0, 0, 0, 0, 0, 0, 0, 0, 0, 0, 0, 0, 0, 0, 0, 0.8501694732485764, 0, 0, 0, 0.8500527091750902, 0, 0, 0, 0, 0, 0, 0, 0, 0, 0, 0, 0, 0, 0, 0, 0, 0, 0.8500405576586408, 0.8500525276854256, 0.8500524209923288, 0.850036039378988, 0, 0.8500458658043406, 0, 0, 0, 0, 0, 0, 0.8500389528071854, 0, 0, 0, 0.850056642219243, 0, 0, 0, 0, 0, 0, 0, 0, 0, 0, 0, 0.8500448685411925, 0.8500525276854256, 0, 0, 0, 0, 0, 0, 0, 0, 0, 0, 0, 0, 0, 0, 0.850049020473275, 0, 0, 0, 0.8500524209923296, 0, 0, 0, 0, 0, 0, 0, 0, 0, 0, 0, 0, 0.8500525276854256, 0, 0, 0, 0, 0, 0, 0, 0, 0, 0, 0, 0, 0, 0, 0, 0, 0, 0, 0, 0, 0, 0, 0, 0, 0, 0, 0, 0, 0.850044383974727, 0, 0, 0, 0, 0, 0, 0, 0, 0, 0, 0, 0, 0, 0, 0.8500405576586408, 0, 0, 0, 0, 0, 1.032037260199522e-08, 0, 0.8500525276854256, 0, 0, 0, 0, 0, 0, 0, 0, 0, 0, 0, 0, 0, 0, 0, 0, 0, 0, 0, 0, 0, 0, 0, 0, 0, 0, 0, 0, 0, 0, 0, 0, 0, 0, 0, 0, 0, 0, 0, 0, 0, 0, 0.8500555223415319, 0.9631961617355206, 0, 0, 0, 0, 0.850050095457602, 0, 0, 0, 0.8500443839747398, 0, 0.8500443839747195, 0, 0.9737369020858651, 0, 0.8500519710682071, 0.8500444548688112, 0, 0.8500508511617787, 0.8500525276854256, 0.8500330554888021, 1.115707587400896e-08, 0.8500519710681451, 0.8500209576639355, 0.8500512153686504, 0, 0.8500539136811996, 0.8500555223415364, 0.850043138542363, 0, 0, 0, 0, 0, 0, 0, 0, 0, 0, 0.8500330554888026, 0, 0, 0, 0, 0, 0, 0, 0, 0, 0, 0, 0, 0, 0, 0, 0, 0, 0, 0, 0, 0, 0, 0, 0, 0, 0, 0.8500420185815903, 0, 0.8500519710682063, 0, 0.850042018581647, 0.8500420185815911, 0, 0, 0, 0, 0, 0, 0, 0, 0, 0, 0, 0],
        [0, 0, 0, 0, 0.1499669445111979, 0, 0.9999999869295604, 0.1498305267514236, 0.1499556160252602, 0.1498305267514228, 0, 0, 0, 0, 0, 0.149949904542398, 0, 0.149955616025273, 0, 0, 0.1499551314588071, 0, 0, 0.1499568623591909, 0.1498305450693339, 0, 0, 0.01402222812654297, 0, 0.1499596501467043, 0.14995637227473, 0.1498305267514228, 0, 0.02030809899495545, 0.1499499045423984, 0.1499579814183538, 0, 0.1499721728079674, 0.1499551314588071, 0.1499563717562796, 0.1499665448098573, 0.9999999883699723, 0.1499563717562796, 0.1498305267514228, 0, 0, 0, 0, 0, 0, 0, 0, 0, 0, 0, 0, 0, 0, 0, 0, 0, 0.1499487846313489, 0, 0, 0.1499551314588075, 0.1499480289318541, 0, 0, 0.1499556160252594, 0, 0, 0, 0, 0.1499669445111979, 0.1499460863188004, 0.149950979526725, 0.149955616025273, 0.1499541695798773, 0.9997726888455017, 0.1499594423413595, 0.9882395376031092, 0.1499480289317937, 0.1499669445111979, 0.149955616025273, 0.1499568614576499, 0.05517915531127127, 0, 0.1499487846313496, 0.1499433577807788, 0.1499480289317929, 0.1499579814183538, 0.149957981418353, 0.1499472908249098, 0.149945516565584, 0.149949904542398, 0, 0.149949904542398, 0.1499594423413595, 0, 0.1499669445111979, 0.149963324960536, 0.1499460863188004, 0.1499596496314816, 0.1499541341956594, 0.149945516565584, 0.149943357780757, 0, 0.1499480289318398, 0, 0.999999988449384, 0.9999999990194854, 0, 0.1499474723145736, 0.1499444776584681, 0.1499594423413595, 0.1499617569292386, 0.1499669445111979, 0, 0, 0, 0, 0, 0, 0, 0, 0, 0, 0, 0, 0, 0, 0, 0, 0, 0.1499669445111979, 0.149956861457637, 0.1498305267514236, 0, 0.1499480289317937, 0.1499491488382213, 0.1499669445111979, 0.1499596496314816, 0.149949904542398, 0.1498305267514236, 0.1499665448098365, 0, 0.149949904542398, 0, 0, 0, 0, 0.1499563717562796, 0.1499665448098577, 0, 0, 0.1498305267514236, 0.1499579814183538, 0, 0, 0.1499475790076704, 0.1499665448098577, 0, 0, 0.1499407016093305, 0.1499639606210124, 0.1499480289318549, 0.1499552895240648, 0.1499491488382236, 0.1499728964361563, 0.1499555451311767, 0.1499596496314816, 0.1499721728079674, 0.1499594423413592, 0.01709566692462139, 0.4204885788239094, 0.1499475790076712, 0.1499594423413592, 0.1499568614576499, 0.987443375116295, 0, 0, 0.1499594423413592, 0.1499552895240648, 0.1499594423413592, 0, 0.1499487846313496, 0.1499460863188004, 0.149963324960536, 0, 0.1499445370462196, 0.1499480289318549, 0.1499594423413595, 0, 0.149945516565584, 0.149963960621012, 0.1499491488382221, 0.1499552895240648, 0.1499552895240648, 0.1499480289317937, 0.1498305267514236, 0, 0.1499474723145744, 0.1499487846313489, 0, 0, 0, 0.9890510195300301, 0, 0, 0, 0, 0, 0, 0.1499594423413592, 0, 0, 0.01971831525797629, 0, 0, 0, 0, 0, 0, 0, 0, 0, 0, 0, 0, 0, 0, 0, 0, 0.1499568614576499, 0.1499407016093313, 0.1499475790384072, 0.1499475790076712, 0.1499721728079674, 0.1791864513102857, 0, 0.005058517223609726, 0.09821505134162534, 0.1499596496314812, 0, 0, 0, 0, 0.1499551314588071, 0, 0, 0, 0.1499594428985485, 0.1226812642807427, 0.149963324960536, 0, 0.1499579814184013, 0.1499509795267245, 0, 0, 0, 0.1498305267514228, 0.1499474723145744, 0, 0.1499617569292391, 0.1499721731906121, 0, 0, 0.1499445370462188, 0.1499460863188004, 0.1499552895240652, 0.1499655504281036, 0.1499556160252602, 0.1499472918639296, 0, 0, 0.1499509795267245, 0, 0, 0, 0.149955616293596, 0.1499596503228006, 0, 0, 0, 0, 0, 0, 0.1499407016093305, 0, 0, 0, 0, 0, 0, 0, 0, 0, 0, 0, 0, 0, 0, 0, 0, 0, 0.1499552895240648, 0, 0, 0, 0, 0.1499551314588075, 0, 0.149955616025273, 0.9999999996500294, 0, 0, 0, 0.1499669445111979, 0.1499568614576499, 0.1498305267514236, 0, 0, 0.1499595193024125, 0.1499669445111979, 0.1499596496314816, 0.1499499045423984, 0.1499728964361563, 0.1499665448098365, 0, 0.1499552895240648, 0.149957981418353, 0, 0.1499721728079674, 0.1499551314588071, 0.1499563717562796, 0.1499665448098573, 0.149945516565584, 0.1499563717562796, 0.1499728964361563, 0, 0, 0.08957993323931956, 0.1499444776584681, 0.1499595193024125, 0, 0.1499775906112581, 0, 0, 0, 0, 0, 0, 0, 0, 0, 0.9999999880743691, 0, 0, 0, 0.9999999889598821, 0.1499556160252594, 0, 0, 0, 0, 0.1499617569292386, 0, 0, 0, 0.1499474723145744, 0, 0, 0.3824175306282065, 0, 0.1499594428815653, 0, 0, 0.149963960621012, 0.1499568614576499, 0.149949904542398, 0.1499665448098577, 0, 0.1499480289318549, 0.1499551314588075, 0.1499487846313489, 0, 0.149971255673472, 0.1499563717562796, 0, 0, 0.9999999889399299, 0, 0, 0.9885649601629413, 0, 0, 0.149971255673472, 0, 0, 0, 0.1499568614576499, 0, 0, 0, 0, 0, 0, 0, 0, 0, 0, 0.1499556160252602, 0, 0, 0.1499541341956594, 0, 0.1499790423360645, 0.1499455165655832, 0.149971255673472, 0.1499617569292386, 0.1499541695798776, 0.9881484956597586, 0.9999999884475462, 0.1499665448098573, 0.149949904542398, 0.1499790423360645, 0.9872620163427187, 0.1499475790076712, 0.1499639606210131, 0.1499556160252805, 0, 0.1499596496314812, 0.1499480289318541, 0, 0.1499790423360645, 0.01463414694503895, 0, 0.1499595193024132, 0, 0, 0, 0, 0, 0, 0, 0, 0, 0, 0, 0, 0, 0, 0, 0, 0.1499552895240652, 0.9999999890206885, 0, 0.1499555455632793, 0, 0, 0, 0, 0, 0, 0, 0, 0, 0, 0, 0, 0, 0, 0, 0, 0, 0, 0, 0, 0, 0, 0, 0, 0, 0, 0, 0, 0, 0, 0, 0, 0, 0.1499596496314816, 0, 0, 0, 0, 0, 0, 0, 0, 0, 0, 0, 0, 0, 0, 0, 0, 0.9882290991579765, 0, 0.1499596496314816, 0, 0, 0, 0, 0, 0, 0, 0, 0, 0, 0, 0, 0, 0, 0, 0.1499487846313496, 0, 0, 0, 0, 0, 0, 0, 0, 0, 0, 0, 0, 0, 0, 0, 0, 0, 0, 0, 0, 0, 0, 0, 0, 0, 0, 0, 0, 0, 0, 0, 0, 0, 0, 0, 0, 0, 0.1498305267514236, 0, 0, 0, 0.1499472908249098, 0, 0, 0, 0, 0, 0, 0, 0, 0, 0, 0, 0, 0, 0, 0, 0, 0, 0.1499594423413592, 0.1499474723145744, 0.1499475790076712, 0.149963960621012, 0, 0.1499541341956594, 0, 0, 0, 0, 0, 0, 0.1499610471928146, 0, 0, 0, 0.149943357780757, 0, 0, 0, 0, 0, 0, 0, 0, 0, 0, 0, 0.1499551314588075, 0.1499474723145744, 0, 0, 0, 0, 0, 0, 0, 0, 0, 0, 0, 0, 0, 0, 0.149950979526725, 0, 0, 0, 0.1499475790076704, 0, 0, 0, 0, 0, 0, 0, 0, 0, 0, 0, 0, 0.1499474723145744, 0, 0, 0, 0, 0, 0, 0, 0, 0, 0, 0, 0, 0, 0, 0, 0, 0, 0, 0, 0, 0, 0, 0, 0, 0, 0, 0, 0, 0.149955616025273, 0, 0, 0, 0, 0, 0, 0, 0, 0, 0, 0, 0, 0, 0, 0.1499594423413592, 0, 0, 0, 0, 0, 0.9999999896796274, 0, 0.1499474723145744, 0, 0, 0, 0, 0, 0, 0, 0, 0, 0, 0, 0, 0, 0, 0, 0, 0, 0, 0, 0, 0, 0, 0, 0, 0, 0, 0, 0, 0, 0, 0, 0, 0, 0, 0, 0, 0, 0, 0, 0, 0, 0, 0.1499444776584681, 0.03680383826447942, 0, 0, 0, 0, 0.149949904542398, 0, 0, 0, 0.1499556160252602, 0, 0.1499556160252805, 0, 0.02626309791413495, 0, 0.1499480289317929, 0.1499555451311888, 0, 0.1499491488382213, 0.1499474723145744, 0.1499669445111979, 0.9999999888429242, 0.1499480289318549, 0.1499790423360645, 0.1499487846313496, 0, 0.1499460863188004, 0.1499444776584636, 0.149956861457637, 0, 0, 0, 0, 0, 0, 0, 0, 0, 0, 0.1499669445111974, 0, 0, 0, 0, 0, 0, 0, 0, 0, 0, 0, 0, 0, 0, 0, 0, 0, 0, 0, 0, 0, 0, 0, 0, 0, 0, 0.1499579814184097, 0, 0.1499480289317937, 0, 0.149957981418353, 0.1499579814184089, 0, 0, 0, 0, 0, 0, 0, 0, 0, 0, 0, 0] 
        ]
      },
     "Node5":{
       "Global MG94xREV":0.0008134742981574901,
       "Nucleotide GTR":0.0008077460955589783,
       "Posterior prob omega class by site":        [
[0, 0, 0, 0, 0.8500059846915671, 0, 1.06527263757018e-08, 0.8500306970102773, 0.8500080359280452, 0.8500306970102781, 0, 0, 0, 0, 0, 0.8500090701658921, 0, 0.8500080359280459, 0, 0, 0.8500081237284717, 0, 0, 0.8500078104080313, 0.8500306970102495, 0, 0, 0.9264054787153974, 0, 0.8500073056334015, 0.8500078991402544, 0.8500306970102773, 0, 0.9103177431254733, 0.8500090701658918, 0.8500076076414764, 0, 0.8500050380240735, 0.8500081237284721, 0.8500078991402541, 0.8500060571485202, 1.030322106952781e-08, 0.8500078991402541, 0.8500306970102773, 0, 0, 0, 0, 0, 0, 0, 0, 0, 0, 0, 0, 0, 0, 0, 0, 0, 0.8500092729308191, 0, 0, 0.8500081237284717, 0.8500094097175775, 0, 0, 0.8500080359280459, 0, 0, 0, 0, 0.8500059846915671, 0.8500097615154715, 0.8500088754842966, 0.8500080359280452, 0.8500082978635184, 0.01030122583353778, 0.8500073431612183, 0.01030329773298982, 0.8500094097175775, 0.8500059846915671, 0.8500080359280459, 0.8500078104080313, 0.8574768411377415, 0, 0.8500092729308183, 0.8500102555774354, 0.8500094097175783, 0.8500076076414764, 0.8500076076414771, 0.850009543396438, 0.8500098646938318, 0.8500090701658921, 0, 0.8500090701658921, 0.8500073431612183, 0, 0.8500059846915671, 0.8500066400200408, 0.8500097615154715, 0.8500073056334019, 0.8500083042296462, 0.8500098646938318, 0.8500102555774354, 0, 0.8500094097175775, 0, 1.03471105221999e-08, 1.039691156188644e-08, 0, 0.8500095105284331, 0.8500100528136032, 0.8500073431612178, 0.8500069240655989, 0.8500059846915671, 0, 0, 0, 0, 0, 0, 0, 0, 0, 0, 0, 0, 0, 0, 0, 0, 0, 0.8500059846915671, 0.8500078104080313, 0.8500306970102773, 0, 0.8500094097175775, 0.8500092069528035, 0.8500059846915671, 0.8500073056334015, 0.8500090701658921, 0.8500306970102773, 0.8500060571485202, 0, 0.8500090701658921, 0, 0, 0, 0, 0.8500078991402541, 0.8500060571485198, 0, 0, 0.8500306970102773, 0.8500076076414764, 0, 0, 0.8500094912332354, 0.8500060571485202, 0, 0, 0.8500107365749356, 0.8500065250626418, 0.8500094097175775, 0.8500080950975064, 0.8500092069528042, 0.8500049070040085, 0.8500080487457206, 0.8500073056334015, 0.8500050380240735, 0.8500073431612186, 0.02609178546668393, 0.5066903419254376, 0.8500094912332354, 0.8500073431612186, 0.8500078104080313, 0.001961434495117563, 0, 0, 0.8500073431612186, 0.8500080950975064, 0.8500073431612186, 0, 0.8500092729308183, 0.8500097615154715, 0.8500066400200408, 0, 0.850010042041088, 0.8500094097175775, 0.8500073431612183, 0, 0.8500098646938318, 0.8500065250626422, 0.8500092069528035, 0.8500080950975064, 0.8500080950975064, 0.8500094097175775, 0.8500306970102773, 0, 0.8500095105284323, 0.8500092729308191, 0, 0, 0, 0.01034848933256173, 0, 0, 0, 0, 0, 0, 0.8500073431612183, 0, 0, 0.9268752131141289, 0, 0, 0, 0, 0, 0, 0, 0, 0, 0, 0, 0, 0, 0, 0, 0, 0.8500078104080313, 0.8500107365063149, 0.8500054774648281, 0.8500094912332354, 0.8500050380240735, 0.7138929148317388, 0, 0.9817975345299595, 0.8031057506048107, 0.8500073056334015, 0, 0, 0, 0, 0.8500081237284717, 0, 0, 0, 0.8500073431612183, 0.7761189917026946, 0.8500066400200408, 0, 0.8500076076414764, 0.850008875484297, 0, 0, 0, 0.8500306970102781, 0.8500095105284323, 0, 0.8500069240655993, 0.8500050380240735, 0, 0, 0.850010042041088, 0.8500097615154708, 0.8500080950975064, 0.8500062371440653, 0.8500080359280452, 0.8500095433914846, 0, 0, 0.850008875484297, 0, 0, 0, 0.8500080359280452, 0.8500073056334019, 0, 0, 0, 0, 0, 0, 0.8500107365749356, 0, 0, 0, 0, 0, 0, 0, 0, 0, 0, 0, 0, 0, 0, 0, 0, 0, 0.8500080950975064, 0, 0, 0, 0, 0.8500081237284717, 0, 0.8500080359280452, 1.030135191427126e-08, 0, 0, 0, 0.8500059846915671, 0.8500078104080321, 0.8500306970102773, 0, 0, 0.8500073291571598, 0.8500059846915671, 0.8500073056334015, 0.8500090701658921, 0.8500049070040085, 0.8500060571485202, 0, 0.8500080950975064, 0.8500076076414771, 0, 0.8500050380240735, 0.8500081237284717, 0.8500078991402541, 0.8500060571485198, 0.8500098646938318, 0.8500078991402541, 0.8500049070040085, 0, 0, 0.8087708310192039, 0.8500100528136032, 0.850007329157159, 0, 0.850004058147987, 0, 0, 0, 0, 0, 0, 0, 0, 0, 1.035763064597629e-08, 0, 0, 0, 1.035181056434676e-08, 0.8500080359280459, 0, 0, 0, 0, 0.8500069240655993, 0, 0, 0, 0.8500095105284323, 0, 0, 0.5326204706928644, 0, 0.8500073431612183, 0, 0, 0.8500065250626422, 0.8500078104080321, 0.8500090701658921, 0.8500060571485198, 0, 0.8500094097175768, 0.8500081237284717, 0.8500092729308191, 0, 0.8500052041151464, 0.8500078991402544, 0, 0, 1.033863684222672e-08, 0, 0, 0.01035411548321067, 0, 0, 0.8500052041151464, 0, 0, 0, 0.8500078104080321, 0, 0, 0, 0, 0, 0, 0, 0, 0, 0, 0.8500080359280452, 0, 0, 0.8500083042296455, 0, 0.8500037942737361, 0.8500098646938318, 0.850005204115146, 0.8500069240655993, 0.8500082978635181, 0.01029400799057729, 1.033533061493784e-08, 0.8500060571485202, 0.8500090701658921, 0.8500037942737361, 0.8607629772147698, 0.8500094912332354, 0.8500065249992148, 0.850008035870922, 0, 0.8500073056285488, 0.8500094096866431, 0, 0.8500037942502577, 0.9301267273678098, 0, 0.8500073291065171, 0, 0, 0, 0, 0, 0, 0, 0, 0, 0, 0, 0, 0, 0, 0, 0, 0.8500080950960101, 1.032204096275529e-08, 0, 0.8500080487457198, 0, 0, 0, 0, 0, 0, 0, 0, 0, 0, 0, 0, 0, 0, 0, 0, 0, 0, 0, 0, 0, 0, 0, 0, 0, 0, 0, 0, 0, 0, 0, 0, 0, 0.8500073056334015, 0, 0, 0, 0, 0, 0, 0, 0, 0, 0, 0, 0, 0, 0, 0, 0, 0.01030153860829934, 0, 0.8500073056334015, 0, 0, 0, 0, 0, 0, 0, 0, 0, 0, 0, 0, 0, 0, 0, 0.8500092729308183, 0, 0, 0, 0, 0, 0, 0, 0, 0, 0, 0, 0, 0, 0, 0, 0, 0, 0, 0, 0, 0, 0, 0, 0, 0, 0, 0, 0, 0, 0, 0, 0, 0, 0, 0, 0, 0, 0.8500306970102773, 0, 0, 0, 0.850009543396438, 0, 0, 0, 0, 0, 0, 0, 0, 0, 0, 0, 0, 0, 0, 0, 0, 0, 0.8500073431612183, 0.8500095105284323, 0.8500094912332354, 0.8500065250626422, 0, 0.8500083042296455, 0, 0, 0, 0, 0, 0, 0.8500070525312822, 0, 0, 0, 0.8500102555774354, 0, 0, 0, 0, 0, 0, 0, 0, 0, 0, 0, 0.8500081237284717, 0.8500095105284323, 0, 0, 0, 0, 0, 0, 0, 0, 0, 0, 0, 0, 0, 0, 0.850008875484297, 0, 0, 0, 0.8500094912332362, 0, 0, 0, 0, 0, 0, 0, 0, 0, 0, 0, 0, 0.8500095105284323, 0, 0, 0, 0, 0, 0, 0, 0, 0, 0, 0, 0, 0, 0, 0, 0, 0, 0, 0, 0, 0, 0, 0, 0, 0, 0, 0, 0, 0.8500080359280452, 0, 0, 0, 0, 0, 0, 0, 0, 0, 0, 0, 0, 0, 0, 0.8500073431612186, 0, 0, 0, 0, 0, 1.032325945384144e-08, 0, 0.8500095105284323, 0, 0, 0, 0, 0, 0, 0, 0, 0, 0, 0, 0, 0, 0, 0, 0, 0, 0, 0, 0, 0, 0, 0, 0, 0, 0, 0, 0, 0, 0, 0, 0, 0, 0, 0, 0, 0, 0, 0, 0, 0, 0, 0.8500100528136024, 0.8817688464119192, 0, 0, 0, 0, 0.8500090701658921, 0, 0, 0, 0.8500080359280452, 0, 0.8500080359280459, 0, 0.9086622266282214, 0, 0.8500094097175783, 0.8500080487457198, 0, 0.8500092069528035, 0.8500095105284323, 0.8500059846915671, 1.033815278269059e-08, 0.8500094097175775, 0.8500037942737361, 0.8500092729308183, 0, 0.8500097615154715, 0.8500100528136032, 0.8500078104080313, 0, 0, 0, 0, 0, 0, 0, 0, 0, 0, 0.8500059846915674, 0, 0, 0, 0, 0, 0, 0, 0, 0, 0, 0, 0, 0, 0, 0, 0, 0, 0, 0, 0, 0, 0, 0, 0, 0, 0, 0.8500076076414764, 0, 0.8500094097175775, 0, 0.8500076076414771, 0.8500076076414764, 0, 0, 0, 0, 0, 0, 0, 0, 0, 0, 0, 0],
        [0, 0, 0, 0, 0.1499940153084329, 0, 0.9999999893472736, 0.1499693029897227, 0.1499919640719548, 0.1499693029897219, 0, 0, 0, 0, 0, 0.1499909298341079, 0, 0.1499919640719541, 0, 0, 0.1499918762715283, 0, 0, 0.1499921895919687, 0.1499693029897505, 0, 0, 0.07359452128460264, 0, 0.1499926943665985, 0.1499921008597456, 0.1499693029897227, 0, 0.08968225687452669, 0.1499909298341082, 0.1499923923585236, 0, 0.1499949619759265, 0.1499918762715279, 0.1499921008597459, 0.1499939428514798, 0.9999999896967789, 0.1499921008597459, 0.1499693029897227, 0, 0, 0, 0, 0, 0, 0, 0, 0, 0, 0, 0, 0, 0, 0, 0, 0, 0.1499907270691809, 0, 0, 0.1499918762715283, 0.1499905902824225, 0, 0, 0.1499919640719541, 0, 0, 0, 0, 0.1499940153084329, 0.1499902384845285, 0.1499911245157034, 0.1499919640719548, 0.1499917021364816, 0.9896987741664622, 0.1499926568387817, 0.9896967022670102, 0.1499905902824225, 0.1499940153084329, 0.1499919640719541, 0.1499921895919687, 0.1425231588622585, 0, 0.1499907270691817, 0.1499897444225646, 0.1499905902824217, 0.1499923923585236, 0.1499923923585229, 0.149990456603562, 0.1499901353061682, 0.1499909298341079, 0, 0.1499909298341079, 0.1499926568387817, 0, 0.1499940153084329, 0.1499933599799592, 0.1499902384845285, 0.1499926943665981, 0.1499916957703538, 0.1499901353061682, 0.1499897444225646, 0, 0.1499905902824225, 0, 0.9999999896528895, 0.9999999896030884, 0, 0.1499904894715669, 0.1499899471863968, 0.1499926568387822, 0.1499930759344011, 0.1499940153084329, 0, 0, 0, 0, 0, 0, 0, 0, 0, 0, 0, 0, 0, 0, 0, 0, 0, 0.1499940153084329, 0.1499921895919687, 0.1499693029897227, 0, 0.1499905902824225, 0.1499907930471965, 0.1499940153084329, 0.1499926943665985, 0.1499909298341079, 0.1499693029897227, 0.1499939428514798, 0, 0.1499909298341079, 0, 0, 0, 0, 0.1499921008597459, 0.1499939428514802, 0, 0, 0.1499693029897227, 0.1499923923585236, 0, 0, 0.1499905087667646, 0.1499939428514798, 0, 0, 0.1499892634250644, 0.1499934749373582, 0.1499905902824225, 0.1499919049024936, 0.1499907930471958, 0.1499950929959915, 0.1499919512542794, 0.1499926943665985, 0.1499949619759265, 0.1499926568387814, 0.9739082145333161, 0.4933096580745624, 0.1499905087667646, 0.1499926568387814, 0.1499921895919687, 0.9980385655048825, 0, 0, 0.1499926568387814, 0.1499919049024936, 0.1499926568387814, 0, 0.1499907270691817, 0.1499902384845285, 0.1499933599799592, 0, 0.149989957958912, 0.1499905902824225, 0.1499926568387817, 0, 0.1499901353061682, 0.1499934749373578, 0.1499907930471965, 0.1499919049024936, 0.1499919049024936, 0.1499905902824225, 0.1499693029897227, 0, 0.1499904894715677, 0.1499907270691809, 0, 0, 0, 0.9896515106674383, 0, 0, 0, 0, 0, 0, 0.1499926568387817, 0, 0, 0.0731247868858711, 0, 0, 0, 0, 0, 0, 0, 0, 0, 0, 0, 0, 0, 0, 0, 0, 0.1499921895919687, 0.1499892634936851, 0.1499945225351719, 0.1499905087667646, 0.1499949619759265, 0.2861070851682612, 0, 0.01820246547004045, 0.1968942493951893, 0.1499926943665985, 0, 0, 0, 0, 0.1499918762715283, 0, 0, 0, 0.1499926568387817, 0.2238810082973054, 0.1499933599799592, 0, 0.1499923923585236, 0.149991124515703, 0, 0, 0, 0.1499693029897219, 0.1499904894715677, 0, 0.1499930759344007, 0.1499949619759265, 0, 0, 0.149989957958912, 0.1499902384845292, 0.1499919049024936, 0.1499937628559347, 0.1499919640719548, 0.1499904566085154, 0, 0, 0.149991124515703, 0, 0, 0, 0.1499919640719548, 0.1499926943665981, 0, 0, 0, 0, 0, 0, 0.1499892634250644, 0, 0, 0, 0, 0, 0, 0, 0, 0, 0, 0, 0, 0, 0, 0, 0, 0, 0.1499919049024936, 0, 0, 0, 0, 0.1499918762715283, 0, 0.1499919640719548, 0.9999999896986481, 0, 0, 0, 0.1499940153084329, 0.1499921895919679, 0.1499693029897227, 0, 0, 0.1499926708428402, 0.1499940153084329, 0.1499926943665985, 0.1499909298341079, 0.1499950929959915, 0.1499939428514798, 0, 0.1499919049024936, 0.1499923923585229, 0, 0.1499949619759265, 0.1499918762715283, 0.1499921008597459, 0.1499939428514802, 0.1499901353061682, 0.1499921008597459, 0.1499950929959915, 0, 0, 0.1912291689807961, 0.1499899471863968, 0.149992670842841, 0, 0.149995941852013, 0, 0, 0, 0, 0, 0, 0, 0, 0, 0.9999999896423694, 0, 0, 0, 0.9999999896481895, 0.1499919640719541, 0, 0, 0, 0, 0.1499930759344007, 0, 0, 0, 0.1499904894715677, 0, 0, 0.4673795293071356, 0, 0.1499926568387817, 0, 0, 0.1499934749373578, 0.1499921895919679, 0.1499909298341079, 0.1499939428514802, 0, 0.1499905902824232, 0.1499918762715283, 0.1499907270691809, 0, 0.1499947958848536, 0.1499921008597456, 0, 0, 0.9999999896613632, 0, 0, 0.9896458845167894, 0, 0, 0.1499947958848536, 0, 0, 0, 0.1499921895919679, 0, 0, 0, 0, 0, 0, 0, 0, 0, 0, 0.1499919640719548, 0, 0, 0.1499916957703545, 0, 0.1499962057262639, 0.1499901353061682, 0.149994795884854, 0.1499930759344007, 0.1499917021364819, 0.9897059920094227, 0.9999999896646694, 0.1499939428514798, 0.1499909298341079, 0.1499962057262639, 0.1392370227852302, 0.1499905087667646, 0.1499934750007852, 0.149991964129078, 0, 0.1499926943714512, 0.1499905903133569, 0, 0.1499962057497423, 0.06987327263219023, 0, 0.1499926708934829, 0, 0, 0, 0, 0, 0, 0, 0, 0, 0, 0, 0, 0, 0, 0, 0, 0.1499919049039899, 0.999999989677959, 0, 0.1499919512542802, 0, 0, 0, 0, 0, 0, 0, 0, 0, 0, 0, 0, 0, 0, 0, 0, 0, 0, 0, 0, 0, 0, 0, 0, 0, 0, 0, 0, 0, 0, 0, 0, 0, 0.1499926943665985, 0, 0, 0, 0, 0, 0, 0, 0, 0, 0, 0, 0, 0, 0, 0, 0, 0.9896984613917007, 0, 0.1499926943665985, 0, 0, 0, 0, 0, 0, 0, 0, 0, 0, 0, 0, 0, 0, 0, 0.1499907270691817, 0, 0, 0, 0, 0, 0, 0, 0, 0, 0, 0, 0, 0, 0, 0, 0, 0, 0, 0, 0, 0, 0, 0, 0, 0, 0, 0, 0, 0, 0, 0, 0, 0, 0, 0, 0, 0, 0.1499693029897227, 0, 0, 0, 0.149990456603562, 0, 0, 0, 0, 0, 0, 0, 0, 0, 0, 0, 0, 0, 0, 0, 0, 0, 0.1499926568387817, 0.1499904894715677, 0.1499905087667646, 0.1499934749373578, 0, 0.1499916957703545, 0, 0, 0, 0, 0, 0, 0.1499929474687178, 0, 0, 0, 0.1499897444225646, 0, 0, 0, 0, 0, 0, 0, 0, 0, 0, 0, 0.1499918762715283, 0.1499904894715677, 0, 0, 0, 0, 0, 0, 0, 0, 0, 0, 0, 0, 0, 0, 0.149991124515703, 0, 0, 0, 0.1499905087667638, 0, 0, 0, 0, 0, 0, 0, 0, 0, 0, 0, 0, 0.1499904894715677, 0, 0, 0, 0, 0, 0, 0, 0, 0, 0, 0, 0, 0, 0, 0, 0, 0, 0, 0, 0, 0, 0, 0, 0, 0, 0, 0, 0, 0.1499919640719548, 0, 0, 0, 0, 0, 0, 0, 0, 0, 0, 0, 0, 0, 0, 0.1499926568387814, 0, 0, 0, 0, 0, 0.9999999896767405, 0, 0.1499904894715677, 0, 0, 0, 0, 0, 0, 0, 0, 0, 0, 0, 0, 0, 0, 0, 0, 0, 0, 0, 0, 0, 0, 0, 0, 0, 0, 0, 0, 0, 0, 0, 0, 0, 0, 0, 0, 0, 0, 0, 0, 0, 0, 0.1499899471863976, 0.1182311535880808, 0, 0, 0, 0, 0.1499909298341079, 0, 0, 0, 0.1499919640719548, 0, 0.1499919640719541, 0, 0.09133777337177862, 0, 0.1499905902824217, 0.1499919512542802, 0, 0.1499907930471965, 0.1499904894715677, 0.1499940153084329, 0.9999999896618472, 0.1499905902824225, 0.1499962057262639, 0.1499907270691817, 0, 0.1499902384845285, 0.1499899471863968, 0.1499921895919687, 0, 0, 0, 0, 0, 0, 0, 0, 0, 0, 0.1499940153084326, 0, 0, 0, 0, 0, 0, 0, 0, 0, 0, 0, 0, 0, 0, 0, 0, 0, 0, 0, 0, 0, 0, 0, 0, 0, 0, 0.1499923923585236, 0, 0.1499905902824225, 0, 0.1499923923585229, 0.1499923923585236, 0, 0, 0, 0, 0, 0, 0, 0, 0, 0, 0, 0] 
        ]
      },
     "Node8":{
       "Global MG94xREV":0.0004066150082837291,
       "Nucleotide GTR":0.0004047641340053025,
       "Posterior prob omega class by site":        [
[0, 0, 0, 0, 0.8500029914831188, 0, 1.032846653843532e-08, 0.8500153448489045, 0.8500040168176014, 0.8500153448489045, 0, 0, 0, 0, 0, 0.8500045337970982, 0, 0.8500040168176022, 0, 0, 0.8500040607090135, 0, 0, 0.8500039040881869, 0.8500153448488759, 0, 0, 0.8968055141139422, 0, 0.8500036517749516, 0.8500039484454798, 0.8500153448489045, 0, 0.8863081520727881, 0.8500045337970982, 0.8500038027342581, 0, 0.8500025182811258, 0.8500040607090135, 0.8500039484454798, 0.8500030277061846, 1.015062894743376e-08, 0.8500039484454798, 0.8500153448489045, 0, 0, 0, 0, 0, 0, 0, 0, 0, 0, 0, 0, 0, 0, 0, 0, 0, 0.8500046351506202, 0, 0, 0.850004060709013, 0.8500047035224844, 0, 0, 0.8500040168176022, 0, 0, 0, 0, 0.8500029914831188, 0.8500048793755896, 0.8500044364812771, 0.8500040168176014, 0.8500041477507171, 0.01014804970851511, 0.8500036705333381, 0.0101507105669459, 0.8500047035224844, 0.8500029914831188, 0.8500040168176022, 0.8500039040881869, 0.8379435407406652, 0, 0.8500046351506202, 0.8500051263386998, 0.8500047035224851, 0.8500038027342581, 0.8500038027342581, 0.8500047703451159, 0.8500049309512575, 0.8500045337970982, 0, 0.8500045337970978, 0.8500036705333381, 0, 0.8500029914831188, 0.8500033190534085, 0.8500048793755888, 0.8500036517749516, 0.8500041509306431, 0.8500049309512575, 0.8500051263386998, 0, 0.8500047035224836, 0, 1.017218604528289e-08, 1.019169647048121e-08, 0, 0.8500047539153364, 0.8500050249854519, 0.8500036705333378, 0.8500034610437394, 0.8500029914831188, 0, 0, 0, 0, 0, 0, 0, 0, 0, 0, 0, 0, 0, 0, 0, 0, 0, 0.8500029914831188, 0.8500039040881869, 0.8500153448489045, 0, 0.8500047035224844, 0.8500046021690008, 0.8500029914831188, 0.8500036517749516, 0.8500045337970986, 0.8500153448489038, 0.8500030277061846, 0, 0.8500045337970986, 0, 0, 0, 0, 0.8500039484454798, 0.8500030277061842, 0, 0, 0.8500153448489045, 0.8500038027342581, 0, 0, 0.8500047442717111, 0.8500030277061842, 0, 0, 0.8500053667735343, 0.8500032615984003, 0.8500047035224844, 0.8500040463969238, 0.8500046021690008, 0.8500024527895771, 0.8500040232236138, 0.8500036517749513, 0.8500025182811258, 0.8500036705333381, 0.909345266916106, 0.4989564638824773, 0.8500047442717111, 0.8500036705333381, 0.8500039040881869, 0.008915672633266885, 0, 0, 0.8500036705333381, 0.8500040463969238, 0.8500036705333381, 0, 0.8500046351506202, 0.8500048793755888, 0.8500033190534085, 0, 0.8500050195996206, 0.8500047035224844, 0.8500036705333378, 0, 0.8500049309512575, 0.8500032615984008, 0.850004602169, 0.8500040463969238, 0.8500040463969238, 0.8500047035224844, 0.8500153448489045, 0, 0.8500047539153356, 0.8500046351506209, 0, 0, 0, 0.01017259503860186, 0, 0, 0, 0, 0, 0, 0.8500036705333378, 0, 0, 0.9043913114931115, 0, 0, 0, 0, 0, 0, 0, 0, 0, 0, 0, 0, 0, 0, 0, 0, 0.8500039040881869, 0.8500053667735336, 0.8500047442409762, 0.8500047442717111, 0.8500025182811266, 0.6986408763652237, 0, 0.002245580396960912, 0.7810518544323514, 0.8500036517749516, 0, 0, 0, 0, 0.850004060709013, 0, 0, 0, 0.8500036705333378, 0.7601846866501075, 0.8500033190534085, 0, 0.8500038027342581, 0.8500044364812771, 0, 0, 0, 0.8500153448489045, 0.8500047539153356, 0, 0.8500034610437394, 0.8500025182811266, 0, 0, 0.8500050195996206, 0.8500048793755888, 0.8500040463969238, 0.8500031176759594, 0.8500040168176014, 0.8500047703451151, 0, 0, 0.8500044364812774, 0, 0, 0, 0.8500040168176014, 0.8500036517749516, 0, 0, 0, 0, 0, 0, 0.8500053667735343, 0, 0, 0, 0, 0, 0, 0, 0, 0, 0, 0, 0, 0, 0, 0, 0, 0, 0.8500040463969238, 0, 0, 0, 0, 0.850004060709013, 0, 0.8500040168176022, 1.014749899323326e-08, 0, 0, 0, 0.8500029914831188, 0.8500039040881869, 0.8500153448489038, 0, 0, 0.8500036635294432, 0.8500029914831188, 0.8500036517749516, 0.8500045337970982, 0.8500024527895771, 0.8500030277061842, 0, 0.8500040463969238, 0.8500038027342581, 0, 0.8500025182811258, 0.8500040607090135, 0.8500039484454798, 0.8500030277061842, 0.8500049309512575, 0.8500039484454794, 0.8500024527895771, 0, 0, 0.7921219426882389, 0.8500050249854519, 0.8500036635294432, 0, 0.8500020285405605, 0, 0, 0, 0, 0, 0, 0, 0, 0, 1.017751912716843e-08, 0, 0, 0, 1.017420758505615e-08, 0.8500040168176022, 0, 0, 0, 0, 0.8500034610437394, 0, 0, 0, 0.8500047539153356, 0, 0, 0.5226324147403577, 0, 0.8500036705333375, 0, 0, 0.8500032615984003, 0.8500039040881869, 0.8500045337970982, 0.8500030277061842, 0, 0.8500047035224836, 0.850004060709013, 0.8500046351506202, 0, 0.850002601305153, 0.8500039484454798, 0, 0, 1.016781765233997e-08, 0, 0, 0.01017579678930373, 0, 0, 0.850002601305153, 0, 0, 0, 0.8500039040881869, 0, 0, 0, 0, 0, 0, 0, 0, 0, 0, 0.8500040168176014, 0, 0, 0.8500041509306423, 0, 0.8500018965839539, 0.8500049309512575, 0.850002601305153, 0.8500034610437394, 0.8500041477507168, 0.01015839064408612, 1.016635176632697e-08, 0.8500030277061846, 0.8500045337970982, 0.8500018965839539, 0.8367855541111009, 0.8500047442717111, 0.8500032615983997, 0.8500040168176022, 0, 0.8500036517749516, 0.8500047035224844, 0, 0.8500018965839539, 0.9074743453190006, 0, 0.8500036635294426, 0, 0, 0, 0, 0, 0, 0, 0, 0, 0, 0, 0, 0, 0, 0, 0, 0.8500040463969238, 1.01596248181383e-08, 0, 0.8500040232236138, 0, 0, 0, 0, 0, 0, 0, 0, 0, 0, 0, 0, 0, 0, 0, 0, 0, 0, 0, 0, 0, 0, 0, 0, 0, 0, 0, 0, 0, 0, 0, 0, 0, 0.8500036517749516, 0, 0, 0, 0, 0, 0, 0, 0, 0, 0, 0, 0, 0, 0, 0, 0, 0.01015275567310792, 0, 0.8500036517749516, 0, 0, 0, 0, 0, 0, 0, 0, 0, 0, 0, 0, 0, 0, 0, 0.8500046351506202, 0, 0, 0, 0, 0, 0, 0, 0, 0, 0, 0, 0, 0, 0, 0, 0, 0, 0, 0, 0, 0, 0, 0, 0, 0, 0, 0, 0, 0, 0, 0, 0, 0, 0, 0, 0, 0, 0.8500153448489038, 0, 0, 0, 0.8500047703451159, 0, 0, 0, 0, 0, 0, 0, 0, 0, 0, 0, 0, 0, 0, 0, 0, 0, 0.8500036705333378, 0.8500047539153356, 0.8500047442717105, 0.8500032615984003, 0, 0.8500041509306423, 0, 0, 0, 0, 0, 0, 0.8500035252562941, 0, 0, 0, 0.8500051263386998, 0, 0, 0, 0, 0, 0, 0, 0, 0, 0, 0, 0.850004060709013, 0.8500047539153356, 0, 0, 0, 0, 0, 0, 0, 0, 0, 0, 0, 0, 0, 0, 0.8500044364812771, 0, 0, 0, 0.8500047442717111, 0, 0, 0, 0, 0, 0, 0, 0, 0, 0, 0, 0, 0.8500047539153356, 0, 0, 0, 0, 0, 0, 0, 0, 0, 0, 0, 0, 0, 0, 0, 0, 0, 0, 0, 0, 0, 0, 0, 0, 0, 0, 0, 0, 0.8500040168176014, 0, 0, 0, 0, 0, 0, 0, 0, 0, 0, 0, 0, 0, 0, 0.8500036705333381, 0, 0, 0, 0, 0, 1.015958343865973e-08, 0, 0.8500047539153356, 0, 0, 0, 0, 0, 0, 0, 0, 0, 0, 0, 0, 0, 0, 0, 0, 0, 0, 0, 0, 0, 0, 0, 0, 0, 0, 0, 0, 0, 0, 0, 0, 0, 0, 0, 0, 0, 0, 0, 0, 0, 0, 0.8500050249854512, 0.8618402071996177, 0, 0, 0, 0, 0.8500045337970986, 0, 0, 0, 0.8500040168176014, 0, 0.8500040168176022, 0, 0.8869829388915982, 0, 0.8500047035224844, 0.8500040232236138, 0, 0.8500046021690008, 0.8500047539153356, 0.8500029914831188, 1.016766809494216e-08, 0.8500047035224844, 0.8500018965839532, 0.8500046351506202, 0, 0.8500048793755896, 0.8500050249854512, 0.8500039040881869, 0, 0, 0, 0, 0, 0, 0, 0, 0, 0, 0.8500029914831188, 0, 0, 0, 0, 0, 0, 0, 0, 0, 0, 0, 0, 0, 0, 0, 0, 0, 0, 0, 0, 0, 0, 0, 0, 0, 0, 0.8500038027342581, 0, 0.8500047035224844, 0, 0.8500038027342581, 0.8500038027342581, 0, 0, 0, 0, 0, 0, 0, 0, 0, 0, 0, 0],
        [0, 0, 0, 0, 0.1499970085168812, 0, 0.9999999896715335, 0.1499846551510955, 0.1499959831823986, 0.1499846551510955, 0, 0, 0, 0, 0, 0.1499954662029018, 0, 0.1499959831823978, 0, 0, 0.1499959392909865, 0, 0, 0.1499960959118131, 0.1499846551511241, 0, 0, 0.1031944858860578, 0, 0.1499963482250484, 0.1499960515545202, 0.1499846551510955, 0, 0.1136918479272119, 0.1499954662029018, 0.1499961972657419, 0, 0.1499974817188742, 0.1499959392909865, 0.1499960515545202, 0.1499969722938154, 0.9999999898493711, 0.1499960515545202, 0.1499846551510955, 0, 0, 0, 0, 0, 0, 0, 0, 0, 0, 0, 0, 0, 0, 0, 0, 0, 0.1499953648493798, 0, 0, 0.149995939290987, 0.1499952964775156, 0, 0, 0.1499959831823978, 0, 0, 0, 0, 0.1499970085168812, 0.1499951206244104, 0.1499955635187229, 0.1499959831823986, 0.1499958522492829, 0.9898519502914849, 0.1499963294666619, 0.9898492894330541, 0.1499952964775156, 0.1499970085168812, 0.1499959831823978, 0.1499960959118131, 0.1620564592593348, 0, 0.1499953648493798, 0.1499948736613002, 0.1499952964775149, 0.1499961972657419, 0.1499961972657419, 0.1499952296548841, 0.1499950690487425, 0.1499954662029018, 0, 0.1499954662029022, 0.1499963294666619, 0, 0.1499970085168812, 0.1499966809465915, 0.1499951206244112, 0.1499963482250484, 0.1499958490693569, 0.1499950690487425, 0.1499948736613002, 0, 0.1499952964775164, 0, 0.9999999898278139, 0.9999999898083035, 0, 0.1499952460846636, 0.1499949750145481, 0.1499963294666622, 0.1499965389562606, 0.1499970085168812, 0, 0, 0, 0, 0, 0, 0, 0, 0, 0, 0, 0, 0, 0, 0, 0, 0, 0.1499970085168812, 0.1499960959118131, 0.1499846551510955, 0, 0.1499952964775156, 0.1499953978309992, 0.1499970085168812, 0.1499963482250484, 0.1499954662029014, 0.1499846551510962, 0.1499969722938154, 0, 0.1499954662029014, 0, 0, 0, 0, 0.1499960515545202, 0.1499969722938158, 0, 0, 0.1499846551510955, 0.1499961972657419, 0, 0, 0.1499952557282889, 0.1499969722938158, 0, 0, 0.1499946332264657, 0.1499967384015997, 0.1499952964775156, 0.1499959536030762, 0.1499953978309992, 0.1499975472104229, 0.1499959767763862, 0.1499963482250487, 0.1499974817188742, 0.1499963294666619, 0.09065473308389405, 0.5010435361175227, 0.1499952557282889, 0.1499963294666619, 0.1499960959118131, 0.9910843273667331, 0, 0, 0.1499963294666619, 0.1499959536030762, 0.1499963294666619, 0, 0.1499953648493798, 0.1499951206244112, 0.1499966809465915, 0, 0.1499949804003794, 0.1499952964775156, 0.1499963294666622, 0, 0.1499950690487425, 0.1499967384015992, 0.149995397831, 0.1499959536030762, 0.1499959536030762, 0.1499952964775156, 0.1499846551510955, 0, 0.1499952460846644, 0.1499953648493791, 0, 0, 0, 0.9898274049613981, 0, 0, 0, 0, 0, 0, 0.1499963294666622, 0, 0, 0.09560868850688853, 0, 0, 0, 0, 0, 0, 0, 0, 0, 0, 0, 0, 0, 0, 0, 0, 0.1499960959118131, 0.1499946332264664, 0.1499952557590238, 0.1499952557282889, 0.1499974817188734, 0.3013591236347763, 0, 0.9977544196030391, 0.2189481455676486, 0.1499963482250484, 0, 0, 0, 0, 0.149995939290987, 0, 0, 0, 0.1499963294666622, 0.2398153133498925, 0.1499966809465915, 0, 0.1499961972657419, 0.1499955635187229, 0, 0, 0, 0.1499846551510955, 0.1499952460846644, 0, 0.1499965389562606, 0.1499974817188734, 0, 0, 0.1499949804003794, 0.1499951206244112, 0.1499959536030762, 0.1499968823240406, 0.1499959831823986, 0.1499952296548849, 0, 0, 0.1499955635187226, 0, 0, 0, 0.1499959831823986, 0.1499963482250484, 0, 0, 0, 0, 0, 0, 0.1499946332264657, 0, 0, 0, 0, 0, 0, 0, 0, 0, 0, 0, 0, 0, 0, 0, 0, 0, 0.1499959536030762, 0, 0, 0, 0, 0.149995939290987, 0, 0.1499959831823978, 0.999999989852501, 0, 0, 0, 0.1499970085168812, 0.1499960959118131, 0.1499846551510962, 0, 0, 0.1499963364705568, 0.1499970085168812, 0.1499963482250484, 0.1499954662029018, 0.1499975472104229, 0.1499969722938158, 0, 0.1499959536030762, 0.1499961972657419, 0, 0.1499974817188742, 0.1499959392909865, 0.1499960515545202, 0.1499969722938158, 0.1499950690487425, 0.1499960515545206, 0.1499975472104229, 0, 0, 0.2078780573117611, 0.1499949750145481, 0.1499963364705568, 0, 0.1499979714594395, 0, 0, 0, 0, 0, 0, 0, 0, 0, 0.9999999898224808, 0, 0, 0, 0.9999999898257924, 0.1499959831823978, 0, 0, 0, 0, 0.1499965389562606, 0, 0, 0, 0.1499952460846644, 0, 0, 0.4773675852596423, 0, 0.1499963294666625, 0, 0, 0.1499967384015997, 0.1499960959118131, 0.1499954662029018, 0.1499969722938158, 0, 0.1499952964775164, 0.149995939290987, 0.1499953648493798, 0, 0.149997398694847, 0.1499960515545202, 0, 0, 0.9999999898321823, 0, 0, 0.9898242032106963, 0, 0, 0.149997398694847, 0, 0, 0, 0.1499960959118131, 0, 0, 0, 0, 0, 0, 0, 0, 0, 0, 0.1499959831823986, 0, 0, 0.1499958490693577, 0, 0.1499981034160461, 0.1499950690487425, 0.149997398694847, 0.1499965389562606, 0.1499958522492832, 0.9898416093559139, 0.9999999898336482, 0.1499969722938154, 0.1499954662029018, 0.1499981034160461, 0.1632144458888991, 0.1499952557282889, 0.1499967384016003, 0.1499959831823978, 0, 0.1499963482250484, 0.1499952964775156, 0, 0.1499981034160461, 0.09252565468099938, 0, 0.1499963364705574, 0, 0, 0, 0, 0, 0, 0, 0, 0, 0, 0, 0, 0, 0, 0, 0, 0.1499959536030762, 0.9999999898403752, 0, 0.1499959767763862, 0, 0, 0, 0, 0, 0, 0, 0, 0, 0, 0, 0, 0, 0, 0, 0, 0, 0, 0, 0, 0, 0, 0, 0, 0, 0, 0, 0, 0, 0, 0, 0, 0, 0.1499963482250484, 0, 0, 0, 0, 0, 0, 0, 0, 0, 0, 0, 0, 0, 0, 0, 0, 0.9898472443268921, 0, 0.1499963482250484, 0, 0, 0, 0, 0, 0, 0, 0, 0, 0, 0, 0, 0, 0, 0, 0.1499953648493798, 0, 0, 0, 0, 0, 0, 0, 0, 0, 0, 0, 0, 0, 0, 0, 0, 0, 0, 0, 0, 0, 0, 0, 0, 0, 0, 0, 0, 0, 0, 0, 0, 0, 0, 0, 0, 0, 0.1499846551510962, 0, 0, 0, 0.1499952296548841, 0, 0, 0, 0, 0, 0, 0, 0, 0, 0, 0, 0, 0, 0, 0, 0, 0, 0.1499963294666622, 0.1499952460846644, 0.1499952557282895, 0.1499967384015997, 0, 0.1499958490693577, 0, 0, 0, 0, 0, 0, 0.1499964747437059, 0, 0, 0, 0.1499948736613002, 0, 0, 0, 0, 0, 0, 0, 0, 0, 0, 0, 0.149995939290987, 0.1499952460846644, 0, 0, 0, 0, 0, 0, 0, 0, 0, 0, 0, 0, 0, 0, 0.1499955635187229, 0, 0, 0, 0.1499952557282889, 0, 0, 0, 0, 0, 0, 0, 0, 0, 0, 0, 0, 0.1499952460846644, 0, 0, 0, 0, 0, 0, 0, 0, 0, 0, 0, 0, 0, 0, 0, 0, 0, 0, 0, 0, 0, 0, 0, 0, 0, 0, 0, 0, 0.1499959831823986, 0, 0, 0, 0, 0, 0, 0, 0, 0, 0, 0, 0, 0, 0, 0.1499963294666619, 0, 0, 0, 0, 0, 0.9999999898404166, 0, 0.1499952460846644, 0, 0, 0, 0, 0, 0, 0, 0, 0, 0, 0, 0, 0, 0, 0, 0, 0, 0, 0, 0, 0, 0, 0, 0, 0, 0, 0, 0, 0, 0, 0, 0, 0, 0, 0, 0, 0, 0, 0, 0, 0, 0, 0.1499949750145488, 0.1381597928003823, 0, 0, 0, 0, 0.1499954662029014, 0, 0, 0, 0.1499959831823986, 0, 0.1499959831823978, 0, 0.1130170611084018, 0, 0.1499952964775156, 0.1499959767763862, 0, 0.1499953978309992, 0.1499952460846644, 0.1499970085168812, 0.999999989832332, 0.1499952964775156, 0.1499981034160468, 0.1499953648493798, 0, 0.1499951206244104, 0.1499949750145488, 0.1499960959118131, 0, 0, 0, 0, 0, 0, 0, 0, 0, 0, 0.1499970085168812, 0, 0, 0, 0, 0, 0, 0, 0, 0, 0, 0, 0, 0, 0, 0, 0, 0, 0, 0, 0, 0, 0, 0, 0, 0, 0, 0.1499961972657419, 0, 0.1499952964775156, 0, 0.1499961972657419, 0.1499961972657419, 0, 0, 0, 0, 0, 0, 0, 0, 0, 0, 0, 0] 
        ]
      },
     "canBai_SAMN02921314":{
       "Global MG94xREV":0,
       "Nucleotide GTR":1e-06,
       "Posterior prob omega class by site":        [
[0, 0, 0, 0, 0.8500000000000001, 0, 1e-08, 0.8500000000000001, 0.8500000000000001, 0.8500000000000001, 0, 0, 0, 0, 0, 0.8500000000000001, 0, 0.8500000000000001, 0, 0, 0.8500000000000001, 0, 0, 0.8500000000000001, 0.8500000000000001, 0, 0, 0.8521866778339313, 0, 0.8500000000000001, 0.8500000000000001, 0.8500000000000001, 0, 0.8546881593574808, 0.8500000000000001, 0.8500000000000001, 0, 0.8500000000000001, 0.8500000000000001, 0.8500000000000001, 0.8500000000000001, 1e-08, 0.8500000000000001, 0.8500000000000001, 0, 0, 0, 0, 0, 0, 0, 0, 0, 0, 0, 0, 0, 0, 0, 0, 0, 0.8500000000000001, 0, 0, 0.8500000000000001, 0.8500000000000001, 0, 0, 0.8500000000000001, 0, 0, 0, 0, 0.8500000000000001, 0.8500000000000001, 0.8500000000000001, 0.8500000000000001, 0.8500000000000001, 0.01, 0.8500000000000001, 0.01, 0.8500000000000001, 0.8500000000000001, 0.8500000000000001, 0.8500000000000001, 0.8151877309364829, 0, 0.8500000000000001, 0.8500000000000001, 0.8500000000000001, 0.8500000000000001, 0.8500000000000001, 0.8500000000000001, 0.8500000000000001, 0.8500000000000001, 0, 0.8500000000000001, 0.8500000000000001, 0, 0.8500000000000001, 0.8500000000000001, 0.8500000000000001, 0.8500000000000001, 0.8500000000000001, 0.8500000000000001, 0.8500000000000001, 0, 0.8500000000000001, 0, 1e-08, 1e-08, 0, 0.8500000000000001, 0.8500000000000001, 0.8500000000000001, 0.8500000000000001, 0.8500000000000001, 0, 0, 0, 0, 0, 0, 0, 0, 0, 0, 0, 0, 0, 0, 0, 0, 0, 0.8500000000000001, 0.8500000000000001, 0.8500000000000001, 0, 0.8500000000000001, 0.8500000000000001, 0.8500000000000001, 0.8500000000000001, 0.8500000000000001, 0.8500000000000001, 0.8500000000000001, 0, 0.8500000000000001, 0, 0, 0, 0, 0.8500000000000001, 0.8500000000000001, 0, 0, 0.8500000000000001, 0.8500000000000001, 0, 0, 0.8500000000000001, 0.8500000000000001, 0, 0, 0.8500000000000001, 0.8500000000000001, 0.8500000000000001, 0.8500000000000001, 0.8500000000000001, 0.8500000000000001, 0.8500000000000001, 0.8500000000000001, 0.8500000000000001, 0.8500000000000001, 0.8763618860463309, 0.4905351913089929, 0.8500000000000001, 0.8500000000000001, 0.8500000000000001, 0.01, 0, 0, 0.8500000000000001, 0.8500000000000001, 0.8500000000000001, 0, 0.8500000000000001, 0.8500000000000001, 0.8500000000000001, 0, 0.8500000000000001, 0.8500000000000001, 0.8500000000000001, 0, 0.8500000000000001, 0.8500000000000001, 0.8500000000000001, 0.8500000000000001, 0.8500000000000001, 0.8500000000000001, 0.8500000000000001, 0, 0.8500000000000001, 0.8500000000000001, 0, 0, 0, 0.01, 0, 0, 0, 0, 0, 0, 0.8500000000000001, 0, 0, 0.8698472977356509, 0, 0, 0, 0, 0, 0, 0, 0, 0, 0, 0, 0, 0, 0, 0, 0, 0.8500000000000001, 0.8500000000000001, 0.8500000000000001, 0.8500000000000001, 0.8500000000000001, 0.6827602287613261, 0, 0.8906986310986794, 0.7562425859917299, 0.8500000000000001, 0, 0, 0, 0, 0.8500000000000001, 0, 0, 0, 0.8500000000000001, 0.7431788225918925, 0.8500000000000001, 0, 0.8500000000000001, 0.8500000000000001, 0, 0, 0, 0.8500000000000001, 0.8500000000000001, 0, 0.8500000000000001, 0.8500000000000001, 0, 0, 0.8500000000000001, 0.8500000000000001, 0.8500000000000001, 0.8500000000000001, 0.8500000000000001, 0.8500000000000001, 0, 0, 0.8500000000000001, 0, 0, 0, 0.8500000000000001, 0.8500000000000001, 0, 0, 0, 0, 0, 0, 0.8500000000000001, 0, 0, 0, 0, 0, 0, 0, 0, 0, 0, 0, 0, 0, 0, 0, 0, 0, 0.8500000000000001, 0, 0, 0, 0, 0.8500000000000001, 0, 0.8500000000000001, 1e-08, 0, 0, 0, 0.8500000000000001, 0.8500000000000001, 0.8500000000000001, 0, 0, 0.8500000000000001, 0.8500000000000001, 0.8500000000000001, 0.8500000000000001, 0.8500000000000001, 0.8500000000000001, 0, 0.8500000000000001, 0.8500000000000001, 0, 0.8500000000000001, 0.8500000000000001, 0.8500000000000001, 0.8500000000000001, 0.8500000000000001, 0.8500000000000001, 0.8500000000000001, 0, 0, 0.7720969964589239, 0.8500000000000001, 0.8500000000000001, 0, 0.8500000000000001, 0, 0, 0, 0, 0, 0, 0, 0, 0, 1e-08, 0, 0, 0, 1e-08, 0.8500000000000001, 0, 0, 0, 0, 0.8500000000000001, 0, 0, 0, 0.8500000000000001, 0, 0, 0.5125628124862194, 0, 0.8500000000000001, 0, 0, 0.8500000000000001, 0.8500000000000001, 0.8500000000000001, 0.8500000000000001, 0, 0.8500000000000001, 0.8500000000000001, 0.8500000000000001, 0, 0.8500000000000001, 0.8500000000000001, 0, 0, 1e-08, 0, 0, 0.01, 0, 0, 0.8500000000000001, 0, 0, 0, 0.8500000000000001, 0, 0, 0, 0, 0, 0, 0, 0, 0, 0, 0.8500000000000001, 0, 0, 0.8500000000000001, 0, 0.8500000000000001, 0.8500000000000001, 0.8500000000000001, 0.8500000000000001, 0.8500000000000001, 0.01, 1e-08, 0.8500000000000001, 0.8500000000000001, 0.8500000000000001, 0.8080275550738752, 0.8500000000000001, 0.8500000000000001, 0.8500000000000001, 0, 0.8500000000000001, 0.8500000000000001, 0, 0.8500000000000001, 0.8743564257347153, 0, 0.8500000000000001, 0, 0, 0, 0, 0, 0, 0, 0, 0, 0, 0, 0, 0, 0, 0, 0, 0.8500000000000001, 1e-08, 0, 0.8500000000000001, 0, 0, 0, 0, 0, 0, 0, 0, 0, 0, 0, 0, 0, 0, 0, 0, 0, 0, 0, 0, 0, 0, 0, 0, 0, 0, 0, 0, 0, 0, 0, 0, 0, 0.8500000000000001, 0, 0, 0, 0, 0, 0, 0, 0, 0, 0, 0, 0, 0, 0, 0, 0, 0.01, 0, 0.8500000000000001, 0, 0, 0, 0, 0, 0, 0, 0, 0, 0, 0, 0, 0, 0, 0, 0.8500000000000001, 0, 0, 0, 0, 0, 0, 0, 0, 0, 0, 0, 0, 0, 0, 0, 0, 0, 0, 0, 0, 0, 0, 0, 0, 0, 0, 0, 0, 0, 0, 0, 0, 0, 0, 0, 0, 0, 0.8500000000000001, 0, 0, 0, 0.8500000000000001, 0, 0, 0, 0, 0, 0, 0, 0, 0, 0, 0, 0, 0, 0, 0, 0, 0, 0.8500000000000001, 0.8500000000000001, 0.8500000000000001, 0.8500000000000001, 0, 0.8500000000000001, 0, 0, 0, 0, 0, 0, 0.8500000000000001, 0, 0, 0, 0.8500000000000001, 0, 0, 0, 0, 0, 0, 0, 0, 0, 0, 0, 0.8500000000000001, 0.8500000000000001, 0, 0, 0, 0, 0, 0, 0, 0, 0, 0, 0, 0, 0, 0, 0.8500000000000001, 0, 0, 0, 0.8500000000000001, 0, 0, 0, 0, 0, 0, 0, 0, 0, 0, 0, 0, 0.8500000000000001, 0, 0, 0, 0, 0, 0, 0, 0, 0, 0, 0, 0, 0, 0, 0, 0, 0, 0, 0, 0, 0, 0, 0, 0, 0, 0, 0, 0, 0.8500000000000001, 0, 0, 0, 0, 0, 0, 0, 0, 0, 0, 0, 0, 0, 0, 0.8500000000000001, 0, 0, 0, 0, 0, 1e-08, 0, 0.8500000000000001, 0, 0, 0, 0, 0, 0, 0, 0, 0, 0, 0, 0, 0, 0, 0, 0, 0, 0, 0, 0, 0, 0, 0, 0, 0, 0, 0, 0, 0, 0, 0, 0, 0, 0, 0, 0, 0, 0, 0, 0, 0, 0, 0.8500000000000001, 0.8381554749772769, 0, 0, 0, 0, 0.8500000000000001, 0, 0, 0, 0.8500000000000001, 0, 0.8500000000000001, 0, 0.8574724898480168, 0, 0.8500000000000001, 0.8500000000000001, 0, 0.8500000000000001, 0.8500000000000001, 0.8500000000000001, 1e-08, 0.8500000000000001, 0.8500000000000001, 0.8500000000000001, 0, 0.8500000000000001, 0.8500000000000001, 0.8500000000000001, 0, 0, 0, 0, 0, 0, 0, 0, 0, 0, 0.8500000000000001, 0, 0, 0, 0, 0, 0, 0, 0, 0, 0, 0, 0, 0, 0, 0, 0, 0, 0, 0, 0, 0, 0, 0, 0, 0, 0, 0.8500000000000001, 0, 0.8500000000000001, 0, 0.8500000000000001, 0.8500000000000001, 0, 0, 0, 0, 0, 0, 0, 0, 0, 0, 0, 0],
        [0, 0, 0, 0, 0.1499999999999999, 0, 0.9999999899999999, 0.1499999999999999, 0.1499999999999999, 0.1499999999999999, 0, 0, 0, 0, 0, 0.1499999999999999, 0, 0.1499999999999999, 0, 0, 0.1499999999999999, 0, 0, 0.1499999999999999, 0.1499999999999999, 0, 0, 0.1478133221660687, 0, 0.1499999999999999, 0.1499999999999999, 0.1499999999999999, 0, 0.1453118406425192, 0.1499999999999999, 0.1499999999999999, 0, 0.1499999999999999, 0.1499999999999999, 0.1499999999999999, 0.1499999999999999, 0.9999999899999999, 0.1499999999999999, 0.1499999999999999, 0, 0, 0, 0, 0, 0, 0, 0, 0, 0, 0, 0, 0, 0, 0, 0, 0, 0.1499999999999999, 0, 0, 0.1499999999999999, 0.1499999999999999, 0, 0, 0.1499999999999999, 0, 0, 0, 0, 0.1499999999999999, 0.1499999999999999, 0.1499999999999999, 0.1499999999999999, 0.1499999999999999, 0.99, 0.1499999999999999, 0.99, 0.1499999999999999, 0.1499999999999999, 0.1499999999999999, 0.1499999999999999, 0.1848122690635171, 0, 0.1499999999999999, 0.1499999999999999, 0.1499999999999999, 0.1499999999999999, 0.1499999999999999, 0.1499999999999999, 0.1499999999999999, 0.1499999999999999, 0, 0.1499999999999999, 0.1499999999999999, 0, 0.1499999999999999, 0.1499999999999999, 0.1499999999999999, 0.1499999999999999, 0.1499999999999999, 0.1499999999999999, 0.1499999999999999, 0, 0.1499999999999999, 0, 0.9999999899999999, 0.9999999899999999, 0, 0.1499999999999999, 0.1499999999999999, 0.1499999999999999, 0.1499999999999999, 0.1499999999999999, 0, 0, 0, 0, 0, 0, 0, 0, 0, 0, 0, 0, 0, 0, 0, 0, 0, 0.1499999999999999, 0.1499999999999999, 0.1499999999999999, 0, 0.1499999999999999, 0.1499999999999999, 0.1499999999999999, 0.1499999999999999, 0.1499999999999999, 0.1499999999999999, 0.1499999999999999, 0, 0.1499999999999999, 0, 0, 0, 0, 0.1499999999999999, 0.1499999999999999, 0, 0, 0.1499999999999999, 0.1499999999999999, 0, 0, 0.1499999999999999, 0.1499999999999999, 0, 0, 0.1499999999999999, 0.1499999999999999, 0.1499999999999999, 0.1499999999999999, 0.1499999999999999, 0.1499999999999999, 0.1499999999999999, 0.1499999999999999, 0.1499999999999999, 0.1499999999999999, 0.1236381139536691, 0.5094648086910071, 0.1499999999999999, 0.1499999999999999, 0.1499999999999999, 0.99, 0, 0, 0.1499999999999999, 0.1499999999999999, 0.1499999999999999, 0, 0.1499999999999999, 0.1499999999999999, 0.1499999999999999, 0, 0.1499999999999999, 0.1499999999999999, 0.1499999999999999, 0, 0.1499999999999999, 0.1499999999999999, 0.1499999999999999, 0.1499999999999999, 0.1499999999999999, 0.1499999999999999, 0.1499999999999999, 0, 0.1499999999999999, 0.1499999999999999, 0, 0, 0, 0.99, 0, 0, 0, 0, 0, 0, 0.1499999999999999, 0, 0, 0.1301527022643491, 0, 0, 0, 0, 0, 0, 0, 0, 0, 0, 0, 0, 0, 0, 0, 0, 0.1499999999999999, 0.1499999999999999, 0.1499999999999999, 0.1499999999999999, 0.1499999999999999, 0.3172397712386739, 0, 0.1093013689013206, 0.2437574140082701, 0.1499999999999999, 0, 0, 0, 0, 0.1499999999999999, 0, 0, 0, 0.1499999999999999, 0.2568211774081075, 0.1499999999999999, 0, 0.1499999999999999, 0.1499999999999999, 0, 0, 0, 0.1499999999999999, 0.1499999999999999, 0, 0.1499999999999999, 0.1499999999999999, 0, 0, 0.1499999999999999, 0.1499999999999999, 0.1499999999999999, 0.1499999999999999, 0.1499999999999999, 0.1499999999999999, 0, 0, 0.1499999999999999, 0, 0, 0, 0.1499999999999999, 0.1499999999999999, 0, 0, 0, 0, 0, 0, 0.1499999999999999, 0, 0, 0, 0, 0, 0, 0, 0, 0, 0, 0, 0, 0, 0, 0, 0, 0, 0.1499999999999999, 0, 0, 0, 0, 0.1499999999999999, 0, 0.1499999999999999, 0.9999999899999999, 0, 0, 0, 0.1499999999999999, 0.1499999999999999, 0.1499999999999999, 0, 0, 0.1499999999999999, 0.1499999999999999, 0.1499999999999999, 0.1499999999999999, 0.1499999999999999, 0.1499999999999999, 0, 0.1499999999999999, 0.1499999999999999, 0, 0.1499999999999999, 0.1499999999999999, 0.1499999999999999, 0.1499999999999999, 0.1499999999999999, 0.1499999999999999, 0.1499999999999999, 0, 0, 0.2279030035410761, 0.1499999999999999, 0.1499999999999999, 0, 0.1499999999999999, 0, 0, 0, 0, 0, 0, 0, 0, 0, 0.9999999899999999, 0, 0, 0, 0.9999999899999999, 0.1499999999999999, 0, 0, 0, 0, 0.1499999999999999, 0, 0, 0, 0.1499999999999999, 0, 0, 0.4874371875137806, 0, 0.1499999999999999, 0, 0, 0.1499999999999999, 0.1499999999999999, 0.1499999999999999, 0.1499999999999999, 0, 0.1499999999999999, 0.1499999999999999, 0.1499999999999999, 0, 0.1499999999999999, 0.1499999999999999, 0, 0, 0.9999999899999999, 0, 0, 0.99, 0, 0, 0.1499999999999999, 0, 0, 0, 0.1499999999999999, 0, 0, 0, 0, 0, 0, 0, 0, 0, 0, 0.1499999999999999, 0, 0, 0.1499999999999999, 0, 0.1499999999999999, 0.1499999999999999, 0.1499999999999999, 0.1499999999999999, 0.1499999999999999, 0.99, 0.9999999899999999, 0.1499999999999999, 0.1499999999999999, 0.1499999999999999, 0.1919724449261248, 0.1499999999999999, 0.1499999999999999, 0.1499999999999999, 0, 0.1499999999999999, 0.1499999999999999, 0, 0.1499999999999999, 0.1256435742652847, 0, 0.1499999999999999, 0, 0, 0, 0, 0, 0, 0, 0, 0, 0, 0, 0, 0, 0, 0, 0, 0.1499999999999999, 0.9999999899999999, 0, 0.1499999999999999, 0, 0, 0, 0, 0, 0, 0, 0, 0, 0, 0, 0, 0, 0, 0, 0, 0, 0, 0, 0, 0, 0, 0, 0, 0, 0, 0, 0, 0, 0, 0, 0, 0, 0.1499999999999999, 0, 0, 0, 0, 0, 0, 0, 0, 0, 0, 0, 0, 0, 0, 0, 0, 0.99, 0, 0.1499999999999999, 0, 0, 0, 0, 0, 0, 0, 0, 0, 0, 0, 0, 0, 0, 0, 0.1499999999999999, 0, 0, 0, 0, 0, 0, 0, 0, 0, 0, 0, 0, 0, 0, 0, 0, 0, 0, 0, 0, 0, 0, 0, 0, 0, 0, 0, 0, 0, 0, 0, 0, 0, 0, 0, 0, 0, 0.1499999999999999, 0, 0, 0, 0.1499999999999999, 0, 0, 0, 0, 0, 0, 0, 0, 0, 0, 0, 0, 0, 0, 0, 0, 0, 0.1499999999999999, 0.1499999999999999, 0.1499999999999999, 0.1499999999999999, 0, 0.1499999999999999, 0, 0, 0, 0, 0, 0, 0.1499999999999999, 0, 0, 0, 0.1499999999999999, 0, 0, 0, 0, 0, 0, 0, 0, 0, 0, 0, 0.1499999999999999, 0.1499999999999999, 0, 0, 0, 0, 0, 0, 0, 0, 0, 0, 0, 0, 0, 0, 0.1499999999999999, 0, 0, 0, 0.1499999999999999, 0, 0, 0, 0, 0, 0, 0, 0, 0, 0, 0, 0, 0.1499999999999999, 0, 0, 0, 0, 0, 0, 0, 0, 0, 0, 0, 0, 0, 0, 0, 0, 0, 0, 0, 0, 0, 0, 0, 0, 0, 0, 0, 0, 0.1499999999999999, 0, 0, 0, 0, 0, 0, 0, 0, 0, 0, 0, 0, 0, 0, 0.1499999999999999, 0, 0, 0, 0, 0, 0.9999999899999999, 0, 0.1499999999999999, 0, 0, 0, 0, 0, 0, 0, 0, 0, 0, 0, 0, 0, 0, 0, 0, 0, 0, 0, 0, 0, 0, 0, 0, 0, 0, 0, 0, 0, 0, 0, 0, 0, 0, 0, 0, 0, 0, 0, 0, 0, 0, 0.1499999999999999, 0.1618445250227231, 0, 0, 0, 0, 0.1499999999999999, 0, 0, 0, 0.1499999999999999, 0, 0.1499999999999999, 0, 0.1425275101519832, 0, 0.1499999999999999, 0.1499999999999999, 0, 0.1499999999999999, 0.1499999999999999, 0.1499999999999999, 0.9999999899999999, 0.1499999999999999, 0.1499999999999999, 0.1499999999999999, 0, 0.1499999999999999, 0.1499999999999999, 0.1499999999999999, 0, 0, 0, 0, 0, 0, 0, 0, 0, 0, 0.1499999999999999, 0, 0, 0, 0, 0, 0, 0, 0, 0, 0, 0, 0, 0, 0, 0, 0, 0, 0, 0, 0, 0, 0, 0, 0, 0, 0, 0.1499999999999999, 0, 0.1499999999999999, 0, 0.1499999999999999, 0.1499999999999999, 0, 0, 0, 0, 0, 0, 0, 0, 0, 0, 0, 0] 
        ],
       "original name":"canBai_SAMN02921314"
      },
     "canLup_SAMN02921310":{
       "Global MG94xREV":0,
       "Nucleotide GTR":1e-06,
       "Posterior prob omega class by site":        [
[0, 0, 0, 0, 0.8500000000000001, 0, 1e-08, 0.8500000000000001, 0.8500000000000001, 0.8500000000000001, 0, 0, 0, 0, 0, 0.8500000000000001, 0, 0.8500000000000001, 0, 0, 0.8500000000000001, 0, 0, 0.8500000000000001, 0.8500000000000001, 0, 0, 0.8521866778339313, 0, 0.8500000000000001, 0.8500000000000001, 0.8500000000000001, 0, 0.8546881593574808, 0.8500000000000001, 0.8500000000000001, 0, 0.8500000000000001, 0.8500000000000001, 0.8500000000000001, 0.8500000000000001, 1e-08, 0.8500000000000001, 0.8500000000000001, 0, 0, 0, 0, 0, 0, 0, 0, 0, 0, 0, 0, 0, 0, 0, 0, 0, 0.8500000000000001, 0, 0, 0.8500000000000001, 0.8500000000000001, 0, 0, 0.8500000000000001, 0, 0, 0, 0, 0.8500000000000001, 0.8500000000000001, 0.8500000000000001, 0.8500000000000001, 0.8500000000000001, 0.01, 0.8500000000000001, 0.01, 0.8500000000000001, 0.8500000000000001, 0.8500000000000001, 0.8500000000000001, 0.8151877309364829, 0, 0.8500000000000001, 0.8500000000000001, 0.8500000000000001, 0.8500000000000001, 0.8500000000000001, 0.8500000000000001, 0.8500000000000001, 0.8500000000000001, 0, 0.8500000000000001, 0.8500000000000001, 0, 0.8500000000000001, 0.8500000000000001, 0.8500000000000001, 0.8500000000000001, 0.8500000000000001, 0.8500000000000001, 0.8500000000000001, 0, 0.8500000000000001, 0, 1e-08, 1e-08, 0, 0.8500000000000001, 0.8500000000000001, 0.8500000000000001, 0.8500000000000001, 0.8500000000000001, 0, 0, 0, 0, 0, 0, 0, 0, 0, 0, 0, 0, 0, 0, 0, 0, 0, 0.8500000000000001, 0.8500000000000001, 0.8500000000000001, 0, 0.8500000000000001, 0.8500000000000001, 0.8500000000000001, 0.8500000000000001, 0.8500000000000001, 0.8500000000000001, 0.8500000000000001, 0, 0.8500000000000001, 0, 0, 0, 0, 0.8500000000000001, 0.8500000000000001, 0, 0, 0.8500000000000001, 0.8500000000000001, 0, 0, 0.8500000000000001, 0.8500000000000001, 0, 0, 0.8500000000000001, 0.8500000000000001, 0.8500000000000001, 0.8500000000000001, 0.8500000000000001, 0.8500000000000001, 0.8500000000000001, 0.8500000000000001, 0.8500000000000001, 0.8500000000000001, 0.8763618860463309, 0.4905351913089929, 0.8500000000000001, 0.8500000000000001, 0.8500000000000001, 0.01, 0, 0, 0.8500000000000001, 0.8500000000000001, 0.8500000000000001, 0, 0.8500000000000001, 0.8500000000000001, 0.8500000000000001, 0, 0.8500000000000001, 0.8500000000000001, 0.8500000000000001, 0, 0.8500000000000001, 0.8500000000000001, 0.8500000000000001, 0.8500000000000001, 0.8500000000000001, 0.8500000000000001, 0.8500000000000001, 0, 0.8500000000000001, 0.8500000000000001, 0, 0, 0, 0.01, 0, 0, 0, 0, 0, 0, 0.8500000000000001, 0, 0, 0.8698472977356509, 0, 0, 0, 0, 0, 0, 0, 0, 0, 0, 0, 0, 0, 0, 0, 0, 0.8500000000000001, 0.8500000000000001, 0.8500000000000001, 0.8500000000000001, 0.8500000000000001, 0.6827602287613261, 0, 0.8906986310986794, 0.7562425859917299, 0.8500000000000001, 0, 0, 0, 0, 0.8500000000000001, 0, 0, 0, 0.8500000000000001, 0.7431788225918925, 0.8500000000000001, 0, 0.8500000000000001, 0.8500000000000001, 0, 0, 0, 0.8500000000000001, 0.8500000000000001, 0, 0.8500000000000001, 0.8500000000000001, 0, 0, 0.8500000000000001, 0.8500000000000001, 0.8500000000000001, 0.8500000000000001, 0.8500000000000001, 0.8500000000000001, 0, 0, 0.8500000000000001, 0, 0, 0, 0.8500000000000001, 0.8500000000000001, 0, 0, 0, 0, 0, 0, 0.8500000000000001, 0, 0, 0, 0, 0, 0, 0, 0, 0, 0, 0, 0, 0, 0, 0, 0, 0, 0.8500000000000001, 0, 0, 0, 0, 0.8500000000000001, 0, 0.8500000000000001, 1e-08, 0, 0, 0, 0.8500000000000001, 0.8500000000000001, 0.8500000000000001, 0, 0, 0.8500000000000001, 0.8500000000000001, 0.8500000000000001, 0.8500000000000001, 0.8500000000000001, 0.8500000000000001, 0, 0.8500000000000001, 0.8500000000000001, 0, 0.8500000000000001, 0.8500000000000001, 0.8500000000000001, 0.8500000000000001, 0.8500000000000001, 0.8500000000000001, 0.8500000000000001, 0, 0, 0.7720969964589239, 0.8500000000000001, 0.8500000000000001, 0, 0.8500000000000001, 0, 0, 0, 0, 0, 0, 0, 0, 0, 1e-08, 0, 0, 0, 1e-08, 0.8500000000000001, 0, 0, 0, 0, 0.8500000000000001, 0, 0, 0, 0.8500000000000001, 0, 0, 0.5125628124862194, 0, 0.8500000000000001, 0, 0, 0.8500000000000001, 0.8500000000000001, 0.8500000000000001, 0.8500000000000001, 0, 0.8500000000000001, 0.8500000000000001, 0.8500000000000001, 0, 0.8500000000000001, 0.8500000000000001, 0, 0, 1e-08, 0, 0, 0.01, 0, 0, 0.8500000000000001, 0, 0, 0, 0.8500000000000001, 0, 0, 0, 0, 0, 0, 0, 0, 0, 0, 0.8500000000000001, 0, 0, 0.8500000000000001, 0, 0.8500000000000001, 0.8500000000000001, 0.8500000000000001, 0.8500000000000001, 0.8500000000000001, 0.01, 1e-08, 0.8500000000000001, 0.8500000000000001, 0.8500000000000001, 0.8080275550738752, 0.8500000000000001, 0.8500000000000001, 0.8500000000000001, 0, 0.8500000000000001, 0.8500000000000001, 0, 0.8500000000000001, 0.8743564257347153, 0, 0.8500000000000001, 0, 0, 0, 0, 0, 0, 0, 0, 0, 0, 0, 0, 0, 0, 0, 0, 0.8500000000000001, 1e-08, 0, 0.8500000000000001, 0, 0, 0, 0, 0, 0, 0, 0, 0, 0, 0, 0, 0, 0, 0, 0, 0, 0, 0, 0, 0, 0, 0, 0, 0, 0, 0, 0, 0, 0, 0, 0, 0, 0.8500000000000001, 0, 0, 0, 0, 0, 0, 0, 0, 0, 0, 0, 0, 0, 0, 0, 0, 0.01, 0, 0.8500000000000001, 0, 0, 0, 0, 0, 0, 0, 0, 0, 0, 0, 0, 0, 0, 0, 0.8500000000000001, 0, 0, 0, 0, 0, 0, 0, 0, 0, 0, 0, 0, 0, 0, 0, 0, 0, 0, 0, 0, 0, 0, 0, 0, 0, 0, 0, 0, 0, 0, 0, 0, 0, 0, 0, 0, 0, 0.8500000000000001, 0, 0, 0, 0.8500000000000001, 0, 0, 0, 0, 0, 0, 0, 0, 0, 0, 0, 0, 0, 0, 0, 0, 0, 0.8500000000000001, 0.8500000000000001, 0.8500000000000001, 0.8500000000000001, 0, 0.8500000000000001, 0, 0, 0, 0, 0, 0, 0.8500000000000001, 0, 0, 0, 0.8500000000000001, 0, 0, 0, 0, 0, 0, 0, 0, 0, 0, 0, 0.8500000000000001, 0.8500000000000001, 0, 0, 0, 0, 0, 0, 0, 0, 0, 0, 0, 0, 0, 0, 0.8500000000000001, 0, 0, 0, 0.8500000000000001, 0, 0, 0, 0, 0, 0, 0, 0, 0, 0, 0, 0, 0.8500000000000001, 0, 0, 0, 0, 0, 0, 0, 0, 0, 0, 0, 0, 0, 0, 0, 0, 0, 0, 0, 0, 0, 0, 0, 0, 0, 0, 0, 0, 0.8500000000000001, 0, 0, 0, 0, 0, 0, 0, 0, 0, 0, 0, 0, 0, 0, 0.8500000000000001, 0, 0, 0, 0, 0, 1e-08, 0, 0.8500000000000001, 0, 0, 0, 0, 0, 0, 0, 0, 0, 0, 0, 0, 0, 0, 0, 0, 0, 0, 0, 0, 0, 0, 0, 0, 0, 0, 0, 0, 0, 0, 0, 0, 0, 0, 0, 0, 0, 0, 0, 0, 0, 0, 0.8500000000000001, 0.8381554749772769, 0, 0, 0, 0, 0.8500000000000001, 0, 0, 0, 0.8500000000000001, 0, 0.8500000000000001, 0, 0.8574724898480168, 0, 0.8500000000000001, 0.8500000000000001, 0, 0.8500000000000001, 0.8500000000000001, 0.8500000000000001, 1e-08, 0.8500000000000001, 0.8500000000000001, 0.8500000000000001, 0, 0.8500000000000001, 0.8500000000000001, 0.8500000000000001, 0, 0, 0, 0, 0, 0, 0, 0, 0, 0, 0.8500000000000001, 0, 0, 0, 0, 0, 0, 0, 0, 0, 0, 0, 0, 0, 0, 0, 0, 0, 0, 0, 0, 0, 0, 0, 0, 0, 0, 0.8500000000000001, 0, 0.8500000000000001, 0, 0.8500000000000001, 0.8500000000000001, 0, 0, 0, 0, 0, 0, 0, 0, 0, 0, 0, 0],
        [0, 0, 0, 0, 0.1499999999999999, 0, 0.9999999899999999, 0.1499999999999999, 0.1499999999999999, 0.1499999999999999, 0, 0, 0, 0, 0, 0.1499999999999999, 0, 0.1499999999999999, 0, 0, 0.1499999999999999, 0, 0, 0.1499999999999999, 0.1499999999999999, 0, 0, 0.1478133221660687, 0, 0.1499999999999999, 0.1499999999999999, 0.1499999999999999, 0, 0.1453118406425192, 0.1499999999999999, 0.1499999999999999, 0, 0.1499999999999999, 0.1499999999999999, 0.1499999999999999, 0.1499999999999999, 0.9999999899999999, 0.1499999999999999, 0.1499999999999999, 0, 0, 0, 0, 0, 0, 0, 0, 0, 0, 0, 0, 0, 0, 0, 0, 0, 0.1499999999999999, 0, 0, 0.1499999999999999, 0.1499999999999999, 0, 0, 0.1499999999999999, 0, 0, 0, 0, 0.1499999999999999, 0.1499999999999999, 0.1499999999999999, 0.1499999999999999, 0.1499999999999999, 0.99, 0.1499999999999999, 0.99, 0.1499999999999999, 0.1499999999999999, 0.1499999999999999, 0.1499999999999999, 0.1848122690635171, 0, 0.1499999999999999, 0.1499999999999999, 0.1499999999999999, 0.1499999999999999, 0.1499999999999999, 0.1499999999999999, 0.1499999999999999, 0.1499999999999999, 0, 0.1499999999999999, 0.1499999999999999, 0, 0.1499999999999999, 0.1499999999999999, 0.1499999999999999, 0.1499999999999999, 0.1499999999999999, 0.1499999999999999, 0.1499999999999999, 0, 0.1499999999999999, 0, 0.9999999899999999, 0.9999999899999999, 0, 0.1499999999999999, 0.1499999999999999, 0.1499999999999999, 0.1499999999999999, 0.1499999999999999, 0, 0, 0, 0, 0, 0, 0, 0, 0, 0, 0, 0, 0, 0, 0, 0, 0, 0.1499999999999999, 0.1499999999999999, 0.1499999999999999, 0, 0.1499999999999999, 0.1499999999999999, 0.1499999999999999, 0.1499999999999999, 0.1499999999999999, 0.1499999999999999, 0.1499999999999999, 0, 0.1499999999999999, 0, 0, 0, 0, 0.1499999999999999, 0.1499999999999999, 0, 0, 0.1499999999999999, 0.1499999999999999, 0, 0, 0.1499999999999999, 0.1499999999999999, 0, 0, 0.1499999999999999, 0.1499999999999999, 0.1499999999999999, 0.1499999999999999, 0.1499999999999999, 0.1499999999999999, 0.1499999999999999, 0.1499999999999999, 0.1499999999999999, 0.1499999999999999, 0.1236381139536691, 0.5094648086910071, 0.1499999999999999, 0.1499999999999999, 0.1499999999999999, 0.99, 0, 0, 0.1499999999999999, 0.1499999999999999, 0.1499999999999999, 0, 0.1499999999999999, 0.1499999999999999, 0.1499999999999999, 0, 0.1499999999999999, 0.1499999999999999, 0.1499999999999999, 0, 0.1499999999999999, 0.1499999999999999, 0.1499999999999999, 0.1499999999999999, 0.1499999999999999, 0.1499999999999999, 0.1499999999999999, 0, 0.1499999999999999, 0.1499999999999999, 0, 0, 0, 0.99, 0, 0, 0, 0, 0, 0, 0.1499999999999999, 0, 0, 0.1301527022643491, 0, 0, 0, 0, 0, 0, 0, 0, 0, 0, 0, 0, 0, 0, 0, 0, 0.1499999999999999, 0.1499999999999999, 0.1499999999999999, 0.1499999999999999, 0.1499999999999999, 0.3172397712386739, 0, 0.1093013689013206, 0.2437574140082701, 0.1499999999999999, 0, 0, 0, 0, 0.1499999999999999, 0, 0, 0, 0.1499999999999999, 0.2568211774081075, 0.1499999999999999, 0, 0.1499999999999999, 0.1499999999999999, 0, 0, 0, 0.1499999999999999, 0.1499999999999999, 0, 0.1499999999999999, 0.1499999999999999, 0, 0, 0.1499999999999999, 0.1499999999999999, 0.1499999999999999, 0.1499999999999999, 0.1499999999999999, 0.1499999999999999, 0, 0, 0.1499999999999999, 0, 0, 0, 0.1499999999999999, 0.1499999999999999, 0, 0, 0, 0, 0, 0, 0.1499999999999999, 0, 0, 0, 0, 0, 0, 0, 0, 0, 0, 0, 0, 0, 0, 0, 0, 0, 0.1499999999999999, 0, 0, 0, 0, 0.1499999999999999, 0, 0.1499999999999999, 0.9999999899999999, 0, 0, 0, 0.1499999999999999, 0.1499999999999999, 0.1499999999999999, 0, 0, 0.1499999999999999, 0.1499999999999999, 0.1499999999999999, 0.1499999999999999, 0.1499999999999999, 0.1499999999999999, 0, 0.1499999999999999, 0.1499999999999999, 0, 0.1499999999999999, 0.1499999999999999, 0.1499999999999999, 0.1499999999999999, 0.1499999999999999, 0.1499999999999999, 0.1499999999999999, 0, 0, 0.2279030035410761, 0.1499999999999999, 0.1499999999999999, 0, 0.1499999999999999, 0, 0, 0, 0, 0, 0, 0, 0, 0, 0.9999999899999999, 0, 0, 0, 0.9999999899999999, 0.1499999999999999, 0, 0, 0, 0, 0.1499999999999999, 0, 0, 0, 0.1499999999999999, 0, 0, 0.4874371875137806, 0, 0.1499999999999999, 0, 0, 0.1499999999999999, 0.1499999999999999, 0.1499999999999999, 0.1499999999999999, 0, 0.1499999999999999, 0.1499999999999999, 0.1499999999999999, 0, 0.1499999999999999, 0.1499999999999999, 0, 0, 0.9999999899999999, 0, 0, 0.99, 0, 0, 0.1499999999999999, 0, 0, 0, 0.1499999999999999, 0, 0, 0, 0, 0, 0, 0, 0, 0, 0, 0.1499999999999999, 0, 0, 0.1499999999999999, 0, 0.1499999999999999, 0.1499999999999999, 0.1499999999999999, 0.1499999999999999, 0.1499999999999999, 0.99, 0.9999999899999999, 0.1499999999999999, 0.1499999999999999, 0.1499999999999999, 0.1919724449261248, 0.1499999999999999, 0.1499999999999999, 0.1499999999999999, 0, 0.1499999999999999, 0.1499999999999999, 0, 0.1499999999999999, 0.1256435742652847, 0, 0.1499999999999999, 0, 0, 0, 0, 0, 0, 0, 0, 0, 0, 0, 0, 0, 0, 0, 0, 0.1499999999999999, 0.9999999899999999, 0, 0.1499999999999999, 0, 0, 0, 0, 0, 0, 0, 0, 0, 0, 0, 0, 0, 0, 0, 0, 0, 0, 0, 0, 0, 0, 0, 0, 0, 0, 0, 0, 0, 0, 0, 0, 0, 0.1499999999999999, 0, 0, 0, 0, 0, 0, 0, 0, 0, 0, 0, 0, 0, 0, 0, 0, 0.99, 0, 0.1499999999999999, 0, 0, 0, 0, 0, 0, 0, 0, 0, 0, 0, 0, 0, 0, 0, 0.1499999999999999, 0, 0, 0, 0, 0, 0, 0, 0, 0, 0, 0, 0, 0, 0, 0, 0, 0, 0, 0, 0, 0, 0, 0, 0, 0, 0, 0, 0, 0, 0, 0, 0, 0, 0, 0, 0, 0, 0.1499999999999999, 0, 0, 0, 0.1499999999999999, 0, 0, 0, 0, 0, 0, 0, 0, 0, 0, 0, 0, 0, 0, 0, 0, 0, 0.1499999999999999, 0.1499999999999999, 0.1499999999999999, 0.1499999999999999, 0, 0.1499999999999999, 0, 0, 0, 0, 0, 0, 0.1499999999999999, 0, 0, 0, 0.1499999999999999, 0, 0, 0, 0, 0, 0, 0, 0, 0, 0, 0, 0.1499999999999999, 0.1499999999999999, 0, 0, 0, 0, 0, 0, 0, 0, 0, 0, 0, 0, 0, 0, 0.1499999999999999, 0, 0, 0, 0.1499999999999999, 0, 0, 0, 0, 0, 0, 0, 0, 0, 0, 0, 0, 0.1499999999999999, 0, 0, 0, 0, 0, 0, 0, 0, 0, 0, 0, 0, 0, 0, 0, 0, 0, 0, 0, 0, 0, 0, 0, 0, 0, 0, 0, 0, 0.1499999999999999, 0, 0, 0, 0, 0, 0, 0, 0, 0, 0, 0, 0, 0, 0, 0.1499999999999999, 0, 0, 0, 0, 0, 0.9999999899999999, 0, 0.1499999999999999, 0, 0, 0, 0, 0, 0, 0, 0, 0, 0, 0, 0, 0, 0, 0, 0, 0, 0, 0, 0, 0, 0, 0, 0, 0, 0, 0, 0, 0, 0, 0, 0, 0, 0, 0, 0, 0, 0, 0, 0, 0, 0, 0.1499999999999999, 0.1618445250227231, 0, 0, 0, 0, 0.1499999999999999, 0, 0, 0, 0.1499999999999999, 0, 0.1499999999999999, 0, 0.1425275101519832, 0, 0.1499999999999999, 0.1499999999999999, 0, 0.1499999999999999, 0.1499999999999999, 0.1499999999999999, 0.9999999899999999, 0.1499999999999999, 0.1499999999999999, 0.1499999999999999, 0, 0.1499999999999999, 0.1499999999999999, 0.1499999999999999, 0, 0, 0, 0, 0, 0, 0, 0, 0, 0, 0.1499999999999999, 0, 0, 0, 0, 0, 0, 0, 0, 0, 0, 0, 0, 0, 0, 0, 0, 0, 0, 0, 0, 0, 0, 0, 0, 0, 0, 0.1499999999999999, 0, 0.1499999999999999, 0, 0.1499999999999999, 0.1499999999999999, 0, 0, 0, 0, 0, 0, 0, 0, 0, 0, 0, 0] 
        ],
       "original name":"canLup_SAMN02921310"
      },
     "canRuf_SAMN02921317":{
       "Global MG94xREV":0,
       "Nucleotide GTR":1e-06,
       "Posterior prob omega class by site":        [
[0, 0, 0, 0, 0.8500000000000001, 0, 1e-08, 0.8500000000000001, 0.8500000000000001, 0.8500000000000001, 0, 0, 0, 0, 0, 0.8500000000000001, 0, 0.8500000000000001, 0, 0, 0.8500000000000001, 0, 0, 0.8500000000000001, 0.8500000000000001, 0, 0, 0.8521866778339313, 0, 0.8500000000000001, 0.8500000000000001, 0.8500000000000001, 0, 0.8546881593574808, 0.8500000000000001, 0.8500000000000001, 0, 0.8500000000000001, 0.8500000000000001, 0.8500000000000001, 0.8500000000000001, 1e-08, 0.8500000000000001, 0.8500000000000001, 0, 0, 0, 0, 0, 0, 0, 0, 0, 0, 0, 0, 0, 0, 0, 0, 0, 0.8500000000000001, 0, 0, 0.8500000000000001, 0.8500000000000001, 0, 0, 0.8500000000000001, 0, 0, 0, 0, 0.8500000000000001, 0.8500000000000001, 0.8500000000000001, 0.8500000000000001, 0.8500000000000001, 0.01, 0.8500000000000001, 0.01, 0.8500000000000001, 0.8500000000000001, 0.8500000000000001, 0.8500000000000001, 0.8151877309364829, 0, 0.8500000000000001, 0.8500000000000001, 0.8500000000000001, 0.8500000000000001, 0.8500000000000001, 0.8500000000000001, 0.8500000000000001, 0.8500000000000001, 0, 0.8500000000000001, 0.8500000000000001, 0, 0.8500000000000001, 0.8500000000000001, 0.8500000000000001, 0.8500000000000001, 0.8500000000000001, 0.8500000000000001, 0.8500000000000001, 0, 0.8500000000000001, 0, 1e-08, 1e-08, 0, 0.8500000000000001, 0.8500000000000001, 0.8500000000000001, 0.8500000000000001, 0.8500000000000001, 0, 0, 0, 0, 0, 0, 0, 0, 0, 0, 0, 0, 0, 0, 0, 0, 0, 0.8500000000000001, 0.8500000000000001, 0.8500000000000001, 0, 0.8500000000000001, 0.8500000000000001, 0.8500000000000001, 0.8500000000000001, 0.8500000000000001, 0.8500000000000001, 0.8500000000000001, 0, 0.8500000000000001, 0, 0, 0, 0, 0.8500000000000001, 0.8500000000000001, 0, 0, 0.8500000000000001, 0.8500000000000001, 0, 0, 0.8500000000000001, 0.8500000000000001, 0, 0, 0.8500000000000001, 0.8500000000000001, 0.8500000000000001, 0.8500000000000001, 0.8500000000000001, 0.8500000000000001, 0.8500000000000001, 0.8500000000000001, 0.8500000000000001, 0.8500000000000001, 0.8763618860463309, 0.4905351913089929, 0.8500000000000001, 0.8500000000000001, 0.8500000000000001, 0.01, 0, 0, 0.8500000000000001, 0.8500000000000001, 0.8500000000000001, 0, 0.8500000000000001, 0.8500000000000001, 0.8500000000000001, 0, 0.8500000000000001, 0.8500000000000001, 0.8500000000000001, 0, 0.8500000000000001, 0.8500000000000001, 0.8500000000000001, 0.8500000000000001, 0.8500000000000001, 0.8500000000000001, 0.8500000000000001, 0, 0.8500000000000001, 0.8500000000000001, 0, 0, 0, 0.01, 0, 0, 0, 0, 0, 0, 0.8500000000000001, 0, 0, 0.8698472977356509, 0, 0, 0, 0, 0, 0, 0, 0, 0, 0, 0, 0, 0, 0, 0, 0, 0.8500000000000001, 0.8500000000000001, 0.8500000000000001, 0.8500000000000001, 0.8500000000000001, 0.6827602287613261, 0, 0.8906986310986794, 0.7562425859917299, 0.8500000000000001, 0, 0, 0, 0, 0.8500000000000001, 0, 0, 0, 0.8500000000000001, 0.7431788225918925, 0.8500000000000001, 0, 0.8500000000000001, 0.8500000000000001, 0, 0, 0, 0.8500000000000001, 0.8500000000000001, 0, 0.8500000000000001, 0.8500000000000001, 0, 0, 0.8500000000000001, 0.8500000000000001, 0.8500000000000001, 0.8500000000000001, 0.8500000000000001, 0.8500000000000001, 0, 0, 0.8500000000000001, 0, 0, 0, 0.8500000000000001, 0.8500000000000001, 0, 0, 0, 0, 0, 0, 0.8500000000000001, 0, 0, 0, 0, 0, 0, 0, 0, 0, 0, 0, 0, 0, 0, 0, 0, 0, 0.8500000000000001, 0, 0, 0, 0, 0.8500000000000001, 0, 0.8500000000000001, 1e-08, 0, 0, 0, 0.8500000000000001, 0.8500000000000001, 0.8500000000000001, 0, 0, 0.8500000000000001, 0.8500000000000001, 0.8500000000000001, 0.8500000000000001, 0.8500000000000001, 0.8500000000000001, 0, 0.8500000000000001, 0.8500000000000001, 0, 0.8500000000000001, 0.8500000000000001, 0.8500000000000001, 0.8500000000000001, 0.8500000000000001, 0.8500000000000001, 0.8500000000000001, 0, 0, 0.7720969964589239, 0.8500000000000001, 0.8500000000000001, 0, 0.8500000000000001, 0, 0, 0, 0, 0, 0, 0, 0, 0, 1e-08, 0, 0, 0, 1e-08, 0.8500000000000001, 0, 0, 0, 0, 0.8500000000000001, 0, 0, 0, 0.8500000000000001, 0, 0, 0.5125628124862194, 0, 0.8500000000000001, 0, 0, 0.8500000000000001, 0.8500000000000001, 0.8500000000000001, 0.8500000000000001, 0, 0.8500000000000001, 0.8500000000000001, 0.8500000000000001, 0, 0.8500000000000001, 0.8500000000000001, 0, 0, 1e-08, 0, 0, 0.01, 0, 0, 0.8500000000000001, 0, 0, 0, 0.8500000000000001, 0, 0, 0, 0, 0, 0, 0, 0, 0, 0, 0.8500000000000001, 0, 0, 0.8500000000000001, 0, 0.8500000000000001, 0.8500000000000001, 0.8500000000000001, 0.8500000000000001, 0.8500000000000001, 0.01, 1e-08, 0.8500000000000001, 0.8500000000000001, 0.8500000000000001, 0.8080275550738752, 0.8500000000000001, 0.8500000000000001, 0.8500000000000001, 0, 0.8500000000000001, 0.8500000000000001, 0, 0.8500000000000001, 0.8743564257347153, 0, 0.8500000000000001, 0, 0, 0, 0, 0, 0, 0, 0, 0, 0, 0, 0, 0, 0, 0, 0, 0.8500000000000001, 1e-08, 0, 0.8500000000000001, 0, 0, 0, 0, 0, 0, 0, 0, 0, 0, 0, 0, 0, 0, 0, 0, 0, 0, 0, 0, 0, 0, 0, 0, 0, 0, 0, 0, 0, 0, 0, 0, 0, 0.8500000000000001, 0, 0, 0, 0, 0, 0, 0, 0, 0, 0, 0, 0, 0, 0, 0, 0, 0.01, 0, 0.8500000000000001, 0, 0, 0, 0, 0, 0, 0, 0, 0, 0, 0, 0, 0, 0, 0, 0.8500000000000001, 0, 0, 0, 0, 0, 0, 0, 0, 0, 0, 0, 0, 0, 0, 0, 0, 0, 0, 0, 0, 0, 0, 0, 0, 0, 0, 0, 0, 0, 0, 0, 0, 0, 0, 0, 0, 0, 0.8500000000000001, 0, 0, 0, 0.8500000000000001, 0, 0, 0, 0, 0, 0, 0, 0, 0, 0, 0, 0, 0, 0, 0, 0, 0, 0.8500000000000001, 0.8500000000000001, 0.8500000000000001, 0.8500000000000001, 0, 0.8500000000000001, 0, 0, 0, 0, 0, 0, 0.8500000000000001, 0, 0, 0, 0.8500000000000001, 0, 0, 0, 0, 0, 0, 0, 0, 0, 0, 0, 0.8500000000000001, 0.8500000000000001, 0, 0, 0, 0, 0, 0, 0, 0, 0, 0, 0, 0, 0, 0, 0.8500000000000001, 0, 0, 0, 0.8500000000000001, 0, 0, 0, 0, 0, 0, 0, 0, 0, 0, 0, 0, 0.8500000000000001, 0, 0, 0, 0, 0, 0, 0, 0, 0, 0, 0, 0, 0, 0, 0, 0, 0, 0, 0, 0, 0, 0, 0, 0, 0, 0, 0, 0, 0.8500000000000001, 0, 0, 0, 0, 0, 0, 0, 0, 0, 0, 0, 0, 0, 0, 0.8500000000000001, 0, 0, 0, 0, 0, 1e-08, 0, 0.8500000000000001, 0, 0, 0, 0, 0, 0, 0, 0, 0, 0, 0, 0, 0, 0, 0, 0, 0, 0, 0, 0, 0, 0, 0, 0, 0, 0, 0, 0, 0, 0, 0, 0, 0, 0, 0, 0, 0, 0, 0, 0, 0, 0, 0.8500000000000001, 0.8381554749772769, 0, 0, 0, 0, 0.8500000000000001, 0, 0, 0, 0.8500000000000001, 0, 0.8500000000000001, 0, 0.8574724898480168, 0, 0.8500000000000001, 0.8500000000000001, 0, 0.8500000000000001, 0.8500000000000001, 0.8500000000000001, 1e-08, 0.8500000000000001, 0.8500000000000001, 0.8500000000000001, 0, 0.8500000000000001, 0.8500000000000001, 0.8500000000000001, 0, 0, 0, 0, 0, 0, 0, 0, 0, 0, 0.8500000000000001, 0, 0, 0, 0, 0, 0, 0, 0, 0, 0, 0, 0, 0, 0, 0, 0, 0, 0, 0, 0, 0, 0, 0, 0, 0, 0, 0.8500000000000001, 0, 0.8500000000000001, 0, 0.8500000000000001, 0.8500000000000001, 0, 0, 0, 0, 0, 0, 0, 0, 0, 0, 0, 0],
        [0, 0, 0, 0, 0.1499999999999999, 0, 0.9999999899999999, 0.1499999999999999, 0.1499999999999999, 0.1499999999999999, 0, 0, 0, 0, 0, 0.1499999999999999, 0, 0.1499999999999999, 0, 0, 0.1499999999999999, 0, 0, 0.1499999999999999, 0.1499999999999999, 0, 0, 0.1478133221660687, 0, 0.1499999999999999, 0.1499999999999999, 0.1499999999999999, 0, 0.1453118406425192, 0.1499999999999999, 0.1499999999999999, 0, 0.1499999999999999, 0.1499999999999999, 0.1499999999999999, 0.1499999999999999, 0.9999999899999999, 0.1499999999999999, 0.1499999999999999, 0, 0, 0, 0, 0, 0, 0, 0, 0, 0, 0, 0, 0, 0, 0, 0, 0, 0.1499999999999999, 0, 0, 0.1499999999999999, 0.1499999999999999, 0, 0, 0.1499999999999999, 0, 0, 0, 0, 0.1499999999999999, 0.1499999999999999, 0.1499999999999999, 0.1499999999999999, 0.1499999999999999, 0.99, 0.1499999999999999, 0.99, 0.1499999999999999, 0.1499999999999999, 0.1499999999999999, 0.1499999999999999, 0.1848122690635171, 0, 0.1499999999999999, 0.1499999999999999, 0.1499999999999999, 0.1499999999999999, 0.1499999999999999, 0.1499999999999999, 0.1499999999999999, 0.1499999999999999, 0, 0.1499999999999999, 0.1499999999999999, 0, 0.1499999999999999, 0.1499999999999999, 0.1499999999999999, 0.1499999999999999, 0.1499999999999999, 0.1499999999999999, 0.1499999999999999, 0, 0.1499999999999999, 0, 0.9999999899999999, 0.9999999899999999, 0, 0.1499999999999999, 0.1499999999999999, 0.1499999999999999, 0.1499999999999999, 0.1499999999999999, 0, 0, 0, 0, 0, 0, 0, 0, 0, 0, 0, 0, 0, 0, 0, 0, 0, 0.1499999999999999, 0.1499999999999999, 0.1499999999999999, 0, 0.1499999999999999, 0.1499999999999999, 0.1499999999999999, 0.1499999999999999, 0.1499999999999999, 0.1499999999999999, 0.1499999999999999, 0, 0.1499999999999999, 0, 0, 0, 0, 0.1499999999999999, 0.1499999999999999, 0, 0, 0.1499999999999999, 0.1499999999999999, 0, 0, 0.1499999999999999, 0.1499999999999999, 0, 0, 0.1499999999999999, 0.1499999999999999, 0.1499999999999999, 0.1499999999999999, 0.1499999999999999, 0.1499999999999999, 0.1499999999999999, 0.1499999999999999, 0.1499999999999999, 0.1499999999999999, 0.1236381139536691, 0.5094648086910071, 0.1499999999999999, 0.1499999999999999, 0.1499999999999999, 0.99, 0, 0, 0.1499999999999999, 0.1499999999999999, 0.1499999999999999, 0, 0.1499999999999999, 0.1499999999999999, 0.1499999999999999, 0, 0.1499999999999999, 0.1499999999999999, 0.1499999999999999, 0, 0.1499999999999999, 0.1499999999999999, 0.1499999999999999, 0.1499999999999999, 0.1499999999999999, 0.1499999999999999, 0.1499999999999999, 0, 0.1499999999999999, 0.1499999999999999, 0, 0, 0, 0.99, 0, 0, 0, 0, 0, 0, 0.1499999999999999, 0, 0, 0.1301527022643491, 0, 0, 0, 0, 0, 0, 0, 0, 0, 0, 0, 0, 0, 0, 0, 0, 0.1499999999999999, 0.1499999999999999, 0.1499999999999999, 0.1499999999999999, 0.1499999999999999, 0.3172397712386739, 0, 0.1093013689013206, 0.2437574140082701, 0.1499999999999999, 0, 0, 0, 0, 0.1499999999999999, 0, 0, 0, 0.1499999999999999, 0.2568211774081075, 0.1499999999999999, 0, 0.1499999999999999, 0.1499999999999999, 0, 0, 0, 0.1499999999999999, 0.1499999999999999, 0, 0.1499999999999999, 0.1499999999999999, 0, 0, 0.1499999999999999, 0.1499999999999999, 0.1499999999999999, 0.1499999999999999, 0.1499999999999999, 0.1499999999999999, 0, 0, 0.1499999999999999, 0, 0, 0, 0.1499999999999999, 0.1499999999999999, 0, 0, 0, 0, 0, 0, 0.1499999999999999, 0, 0, 0, 0, 0, 0, 0, 0, 0, 0, 0, 0, 0, 0, 0, 0, 0, 0.1499999999999999, 0, 0, 0, 0, 0.1499999999999999, 0, 0.1499999999999999, 0.9999999899999999, 0, 0, 0, 0.1499999999999999, 0.1499999999999999, 0.1499999999999999, 0, 0, 0.1499999999999999, 0.1499999999999999, 0.1499999999999999, 0.1499999999999999, 0.1499999999999999, 0.1499999999999999, 0, 0.1499999999999999, 0.1499999999999999, 0, 0.1499999999999999, 0.1499999999999999, 0.1499999999999999, 0.1499999999999999, 0.1499999999999999, 0.1499999999999999, 0.1499999999999999, 0, 0, 0.2279030035410761, 0.1499999999999999, 0.1499999999999999, 0, 0.1499999999999999, 0, 0, 0, 0, 0, 0, 0, 0, 0, 0.9999999899999999, 0, 0, 0, 0.9999999899999999, 0.1499999999999999, 0, 0, 0, 0, 0.1499999999999999, 0, 0, 0, 0.1499999999999999, 0, 0, 0.4874371875137806, 0, 0.1499999999999999, 0, 0, 0.1499999999999999, 0.1499999999999999, 0.1499999999999999, 0.1499999999999999, 0, 0.1499999999999999, 0.1499999999999999, 0.1499999999999999, 0, 0.1499999999999999, 0.1499999999999999, 0, 0, 0.9999999899999999, 0, 0, 0.99, 0, 0, 0.1499999999999999, 0, 0, 0, 0.1499999999999999, 0, 0, 0, 0, 0, 0, 0, 0, 0, 0, 0.1499999999999999, 0, 0, 0.1499999999999999, 0, 0.1499999999999999, 0.1499999999999999, 0.1499999999999999, 0.1499999999999999, 0.1499999999999999, 0.99, 0.9999999899999999, 0.1499999999999999, 0.1499999999999999, 0.1499999999999999, 0.1919724449261248, 0.1499999999999999, 0.1499999999999999, 0.1499999999999999, 0, 0.1499999999999999, 0.1499999999999999, 0, 0.1499999999999999, 0.1256435742652847, 0, 0.1499999999999999, 0, 0, 0, 0, 0, 0, 0, 0, 0, 0, 0, 0, 0, 0, 0, 0, 0.1499999999999999, 0.9999999899999999, 0, 0.1499999999999999, 0, 0, 0, 0, 0, 0, 0, 0, 0, 0, 0, 0, 0, 0, 0, 0, 0, 0, 0, 0, 0, 0, 0, 0, 0, 0, 0, 0, 0, 0, 0, 0, 0, 0.1499999999999999, 0, 0, 0, 0, 0, 0, 0, 0, 0, 0, 0, 0, 0, 0, 0, 0, 0.99, 0, 0.1499999999999999, 0, 0, 0, 0, 0, 0, 0, 0, 0, 0, 0, 0, 0, 0, 0, 0.1499999999999999, 0, 0, 0, 0, 0, 0, 0, 0, 0, 0, 0, 0, 0, 0, 0, 0, 0, 0, 0, 0, 0, 0, 0, 0, 0, 0, 0, 0, 0, 0, 0, 0, 0, 0, 0, 0, 0, 0.1499999999999999, 0, 0, 0, 0.1499999999999999, 0, 0, 0, 0, 0, 0, 0, 0, 0, 0, 0, 0, 0, 0, 0, 0, 0, 0.1499999999999999, 0.1499999999999999, 0.1499999999999999, 0.1499999999999999, 0, 0.1499999999999999, 0, 0, 0, 0, 0, 0, 0.1499999999999999, 0, 0, 0, 0.1499999999999999, 0, 0, 0, 0, 0, 0, 0, 0, 0, 0, 0, 0.1499999999999999, 0.1499999999999999, 0, 0, 0, 0, 0, 0, 0, 0, 0, 0, 0, 0, 0, 0, 0.1499999999999999, 0, 0, 0, 0.1499999999999999, 0, 0, 0, 0, 0, 0, 0, 0, 0, 0, 0, 0, 0.1499999999999999, 0, 0, 0, 0, 0, 0, 0, 0, 0, 0, 0, 0, 0, 0, 0, 0, 0, 0, 0, 0, 0, 0, 0, 0, 0, 0, 0, 0, 0.1499999999999999, 0, 0, 0, 0, 0, 0, 0, 0, 0, 0, 0, 0, 0, 0, 0.1499999999999999, 0, 0, 0, 0, 0, 0.9999999899999999, 0, 0.1499999999999999, 0, 0, 0, 0, 0, 0, 0, 0, 0, 0, 0, 0, 0, 0, 0, 0, 0, 0, 0, 0, 0, 0, 0, 0, 0, 0, 0, 0, 0, 0, 0, 0, 0, 0, 0, 0, 0, 0, 0, 0, 0, 0, 0.1499999999999999, 0.1618445250227231, 0, 0, 0, 0, 0.1499999999999999, 0, 0, 0, 0.1499999999999999, 0, 0.1499999999999999, 0, 0.1425275101519832, 0, 0.1499999999999999, 0.1499999999999999, 0, 0.1499999999999999, 0.1499999999999999, 0.1499999999999999, 0.9999999899999999, 0.1499999999999999, 0.1499999999999999, 0.1499999999999999, 0, 0.1499999999999999, 0.1499999999999999, 0.1499999999999999, 0, 0, 0, 0, 0, 0, 0, 0, 0, 0, 0.1499999999999999, 0, 0, 0, 0, 0, 0, 0, 0, 0, 0, 0, 0, 0, 0, 0, 0, 0, 0, 0, 0, 0, 0, 0, 0, 0, 0, 0.1499999999999999, 0, 0.1499999999999999, 0, 0.1499999999999999, 0.1499999999999999, 0, 0, 0, 0, 0, 0, 0, 0, 0, 0, 0, 0] 
        ],
       "original name":"canRuf_SAMN02921317"
      },
     "chrBra_SAMN27257233":{
       "Global MG94xREV":0.0004078496188445642,
       "Nucleotide GTR":0.000406304032503175,
       "Posterior prob omega class by site":        [
[0, 0, 0, 0, 0.8500030005660894, 0, 1.02944016232383e-08, 0.8500153914377812, 0.8500040290137355, 0.8500153914377818, 0, 0, 0, 0, 0, 0.8500045475628953, 0, 0.8500040290137355, 0, 0, 0.8500040730384016, 0, 0, 0.8500039159420493, 0.8500153914377818, 0, 0, 0.896917691789982, 0, 0.8500036628627169, 0.8500039604340108, 0.8500153914377812, 0, 0.8863931800149868, 0.850004547562895, 0.8500038142803804, 0, 0.8500025259273388, 0.8500040730384016, 0.8500039604340108, 0.8500030368991234, 1.015114365818018e-08, 0.8500039604340105, 0.8500153914377812, 0, 0, 0, 0, 0, 0, 0, 0, 0, 0, 0, 0, 0, 0, 0, 0, 0, 0.850004649224154, 0, 0, 0.8500040730384016, 0.8500047178036193, 0, 0, 0.8500040290137363, 0, 0, 0, 0, 0.8500030005660894, 0.8500048941906483, 0.8500044499516056, 0.8500040290137355, 0.8500041603443907, 0.01015185972351435, 0.850003681678059, 0.01015119210677418, 0.8500047178036193, 0.8500030005660894, 0.8500040290137355, 0.8500039159420493, 0.8380081300453449, 0, 0.8500046492241532, 0.8500051419035967, 0.8500047178036201, 0.8500038142803812, 0.8500038142803812, 0.8500047848291359, 0.85000494592291, 0.8500045475628953, 0, 0.8500045475628953, 0.850003681678059, 0, 0.8500030005660894, 0.8500033291309722, 0.8500048941906475, 0.8500036628627164, 0.8500041635339778, 0.85000494592291, 0.8500051419035974, 0, 0.8500047178036193, 0, 1.017321228427047e-08, 1.020235238635345e-08, 0, 0.8500047683494715, 0.850005040242614, 0.850003681678059, 0.8500034715523982, 0.8500030005660894, 0, 0, 0, 0, 0, 0, 0, 0, 0, 0, 0, 0, 0, 0, 0, 0, 0, 0.8500030005660894, 0.8500039159420493, 0.8500153914377812, 0, 0.8500047178036193, 0.850004616142399, 0.8500030005660894, 0.8500036628627169, 0.8500045475628953, 0.8500153914377812, 0.8500030368991234, 0, 0.8500045475628953, 0, 0, 0, 0, 0.8500039604340105, 0.8500030368991229, 0, 0, 0.8500153914377812, 0.8500038142803812, 0, 0, 0.850004758676563, 0.8500030368991229, 0, 0, 0.8500053830684414, 0.8500032715014922, 0.8500047178036193, 0.8500040586828588, 0.8500046161423997, 0.8500024602369408, 0.850004035439201, 0.8500036628627164, 0.8500025259273388, 0.8500036816780594, 0.8882143171398986, 0.4983356508634729, 0.8500047586765622, 0.850003681678059, 0.8500039159420493, 0.009900061092722776, 0, 0, 0.850003681678059, 0.8500040586828588, 0.850003681678059, 0, 0.850004649224154, 0.8500048941906483, 0.8500033291309722, 0, 0.8500050348404332, 0.8500047178036193, 0.8500036816780586, 0, 0.85000494592291, 0.8500032715014926, 0.850004616142399, 0.8500040586828588, 0.8500040586828588, 0.8500047178036193, 0.8500153914377812, 0, 0.8500047683494715, 0.850004649224154, 0, 0, 0, 0.01017405302727904, 0, 0, 0, 0, 0, 0, 0.850003681678059, 0, 0, 0.9044704392424076, 0, 0, 0, 0, 0, 0, 0, 0, 0, 0, 0, 0, 0, 0, 0, 0, 0.8500039159420485, 0.8500000000000001, 0.8500027462486134, 0.8500047586765622, 0.8500025259273388, 0.6987181839726045, 0, 0.9663815020550057, 0.7811440916304455, 0.8500036628627164, 0, 0, 0, 0, 0.8500040730384016, 0, 0, 0, 0.850003681678059, 0.760236075084333, 0.8500033291309722, 0, 0.8500038142803812, 0.8500044499516061, 0, 0, 0, 0.8500153914377818, 0.8500047683494715, 0, 0.8500034715523985, 0.8500025259273388, 0, 0, 0.850005034840434, 0.8500048941906475, 0.8500040586828588, 0.850003127142077, 0.8500040290137355, 0.8500047848241817, 0, 0, 0.8500044499516064, 0, 0, 0, 0.8500040290137355, 0.8500036628627169, 0, 0, 0, 0, 0, 0, 0.8500053830684414, 0, 0, 0, 0, 0, 0, 0, 0, 0, 0, 0, 0, 0, 0, 0, 0, 0, 0.8500040586828588, 0, 0, 0, 0, 0.8500040730384016, 0, 0.8500040290137355, 1.015261628969473e-08, 0, 0, 0, 0.8500030005660894, 0.8500039159420493, 0.8500153914377812, 0, 0, 0.8500036746529105, 0.8500030005660894, 0.8500036628627169, 0.8500045475628953, 0.8500024602369408, 0.8500030368991229, 0, 0.8500040586828588, 0.8500038142803812, 0, 0.8500025259273388, 0.8500040730384016, 0.8500039604340108, 0.8500030368991229, 0.85000494592291, 0.8500039604340105, 0.8500024602369408, 0, 0, 0.7907269282852946, 0.850005040242614, 0.8500036746529105, 0, 0.8500020346995268, 0, 0, 0, 0, 0, 0, 0, 0, 0, 1.017817042664598e-08, 0, 0, 0, 1.017553109443486e-08, 0.8500040290137363, 0, 0, 0, 0, 0.8500034715523982, 0, 0, 0, 0.8500047683494715, 0, 0, 0.5226640184677269, 0, 0.850003681678059, 0, 0, 0.8500032715014926, 0.8500039159420493, 0.8500045475628953, 0.8500030368991229, 0, 0.8500047178036186, 0.8500040730384016, 0.850004649224154, 0, 0.8500026092034423, 0.8500039604340108, 0, 0, 1.016898783857794e-08, 0, 0, 0.01017685959599991, 0, 0, 0.8500026092034423, 0, 0, 0, 0.8500039159420493, 0, 0, 0, 0, 0, 0, 0, 0, 0, 0, 0.8500040290137355, 0, 0, 0.8500041635339778, 0, 0.8500019023425259, 0.8500049459229108, 0.8500026092034423, 0.8500034715523985, 0.8500041603443904, 0.01013198586838529, 1.016719262807322e-08, 0.8500030368991234, 0.8500045475628953, 0.8500019023425259, 0.8378242878609048, 0.8500047586765622, 0.8500000000000001, 0.8500000000000009, 0, 0.8500029258602121, 0.8500023221399589, 0, 0.8500004460624202, 0.889632070771266, 0, 0.8500004410809642, 0, 0, 0, 0, 0, 0, 0, 0, 0, 0, 0, 0, 0, 0, 0, 0, 0.8500036176050175, 1.016077620088184e-08, 0, 0.850004035439201, 0, 0, 0, 0, 0, 0, 0, 0, 0, 0, 0, 0, 0, 0, 0, 0, 0, 0, 0, 0, 0, 0, 0, 0, 0, 0, 0, 0, 0, 0, 0, 0, 0, 0.8500036628627164, 0, 0, 0, 0, 0, 0, 0, 0, 0, 0, 0, 0, 0, 0, 0, 0, 0.01014750597894743, 0, 0.8500036628627169, 0, 0, 0, 0, 0, 0, 0, 0, 0, 0, 0, 0, 0, 0, 0, 0.850004649224154, 0, 0, 0, 0, 0, 0, 0, 0, 0, 0, 0, 0, 0, 0, 0, 0, 0, 0, 0, 0, 0, 0, 0, 0, 0, 0, 0, 0, 0, 0, 0, 0, 0, 0, 0, 0, 0, 0.8500153914377812, 0, 0, 0, 0.8500047848291351, 0, 0, 0, 0, 0, 0, 0, 0, 0, 0, 0, 0, 0, 0, 0, 0, 0, 0.850003681678059, 0.8500047683494715, 0.8500047586765622, 0.8500032715014926, 0, 0.8500041635339778, 0, 0, 0, 0, 0, 0, 0.8500035359599262, 0, 0, 0, 0.8500051419035967, 0, 0, 0, 0, 0, 0, 0, 0, 0, 0, 0, 0.8500040730384016, 0.8500047683494715, 0, 0, 0, 0, 0, 0, 0, 0, 0, 0, 0, 0, 0, 0, 0.8500044499516061, 0, 0, 0, 0.850004758676563, 0, 0, 0, 0, 0, 0, 0, 0, 0, 0, 0, 0, 0.8500047683494715, 0, 0, 0, 0, 0, 0, 0, 0, 0, 0, 0, 0, 0, 0, 0, 0, 0, 0, 0, 0, 0, 0, 0, 0, 0, 0, 0, 0, 0.8500040290137355, 0, 0, 0, 0, 0, 0, 0, 0, 0, 0, 0, 0, 0, 0, 0.8500036816780594, 0, 0, 0, 0, 0, 1.016235816595771e-08, 0, 0.8500047683494715, 0, 0, 0, 0, 0, 0, 0, 0, 0, 0, 0, 0, 0, 0, 0, 0, 0, 0, 0, 0, 0, 0, 0, 0, 0, 0, 0, 0, 0, 0, 0, 0, 0, 0, 0, 0, 0, 0, 0, 0, 0, 0, 0.8500050402426133, 0.8619062005488545, 0, 0, 0, 0, 0.8500045475628953, 0, 0, 0, 0.8500040290137355, 0, 0.8500040290137363, 0, 0.8870553242733314, 0, 0.8500047178036193, 0.850004035439201, 0, 0.850004616142399, 0.8500047683494715, 0.8500030005660894, 1.0168777902392e-08, 0.8500047178036193, 0.8500019023425259, 0.850004649224154, 0, 0.8500048941906483, 0.850005040242614, 0.8500039159420493, 0, 0, 0, 0, 0, 0, 0, 0, 0, 0, 0.8500030005660894, 0, 0, 0, 0, 0, 0, 0, 0, 0, 0, 0, 0, 0, 0, 0, 0, 0, 0, 0, 0, 0, 0, 0, 0, 0, 0, 0.8500038142803812, 0, 0.8500047178036193, 0, 0.8500038142803812, 0.8500038142803812, 0, 0, 0, 0, 0, 0, 0, 0, 0, 0, 0, 0],
        [0, 0, 0, 0, 0.1499969994339106, 0, 0.9999999897055983, 0.1499846085622188, 0.1499959709862645, 0.1499846085622182, 0, 0, 0, 0, 0, 0.1499954524371047, 0, 0.1499959709862645, 0, 0, 0.1499959269615984, 0, 0, 0.1499960840579507, 0.1499846085622182, 0, 0, 0.103082308210018, 0, 0.1499963371372831, 0.1499960395659892, 0.1499846085622188, 0, 0.1136068199850132, 0.149995452437105, 0.1499961857196196, 0, 0.1499974740726612, 0.1499959269615984, 0.1499960395659892, 0.1499969631008766, 0.9999999898488563, 0.1499960395659895, 0.1499846085622188, 0, 0, 0, 0, 0, 0, 0, 0, 0, 0, 0, 0, 0, 0, 0, 0, 0, 0.149995350775846, 0, 0, 0.1499959269615984, 0.1499952821963807, 0, 0, 0.1499959709862637, 0, 0, 0, 0, 0.1499969994339106, 0.1499951058093517, 0.1499955500483944, 0.1499959709862645, 0.1499958396556093, 0.9898481402764856, 0.149996318321941, 0.9898488078932258, 0.1499952821963807, 0.1499969994339106, 0.1499959709862645, 0.1499960840579507, 0.1619918699546551, 0, 0.1499953507758468, 0.1499948580964033, 0.1499952821963799, 0.1499961857196188, 0.1499961857196188, 0.1499952151708641, 0.14999505407709, 0.1499954524371047, 0, 0.1499954524371047, 0.149996318321941, 0, 0.1499969994339106, 0.1499966708690278, 0.1499951058093525, 0.1499963371372836, 0.1499958364660222, 0.14999505407709, 0.1499948580964026, 0, 0.1499952821963807, 0, 0.9999999898267877, 0.9999999897976476, 0, 0.1499952316505285, 0.149994959757386, 0.149996318321941, 0.1499965284476018, 0.1499969994339106, 0, 0, 0, 0, 0, 0, 0, 0, 0, 0, 0, 0, 0, 0, 0, 0, 0, 0.1499969994339106, 0.1499960840579507, 0.1499846085622188, 0, 0.1499952821963807, 0.149995383857601, 0.1499969994339106, 0.1499963371372831, 0.1499954524371047, 0.1499846085622188, 0.1499969631008766, 0, 0.1499954524371047, 0, 0, 0, 0, 0.1499960395659895, 0.1499969631008771, 0, 0, 0.1499846085622188, 0.1499961857196188, 0, 0, 0.149995241323437, 0.1499969631008771, 0, 0, 0.1499946169315586, 0.1499967284985078, 0.1499952821963807, 0.1499959413171412, 0.1499953838576003, 0.1499975397630592, 0.149995964560799, 0.1499963371372836, 0.1499974740726612, 0.1499963183219406, 0.1117856828601014, 0.5016643491365271, 0.1499952413234378, 0.149996318321941, 0.1499960840579507, 0.9900999389072772, 0, 0, 0.149996318321941, 0.1499959413171412, 0.149996318321941, 0, 0.149995350775846, 0.1499951058093517, 0.1499966708690278, 0, 0.1499949651595668, 0.1499952821963807, 0.1499963183219414, 0, 0.14999505407709, 0.1499967284985074, 0.149995383857601, 0.1499959413171412, 0.1499959413171412, 0.1499952821963807, 0.1499846085622188, 0, 0.1499952316505285, 0.149995350775846, 0, 0, 0, 0.989825946972721, 0, 0, 0, 0, 0, 0, 0.149996318321941, 0, 0, 0.09552956075759245, 0, 0, 0, 0, 0, 0, 0, 0, 0, 0, 0, 0, 0, 0, 0, 0, 0.1499960840579515, 0.1499999999999999, 0.1499972537513866, 0.1499952413234378, 0.1499974740726612, 0.3012818160273955, 0, 0.03361849794499427, 0.2188559083695545, 0.1499963371372836, 0, 0, 0, 0, 0.1499959269615984, 0, 0, 0, 0.149996318321941, 0.239763924915667, 0.1499966708690278, 0, 0.1499961857196188, 0.1499955500483939, 0, 0, 0, 0.1499846085622182, 0.1499952316505285, 0, 0.1499965284476015, 0.1499974740726612, 0, 0, 0.149994965159566, 0.1499951058093525, 0.1499959413171412, 0.149996872857923, 0.1499959709862645, 0.1499952151758183, 0, 0, 0.1499955500483936, 0, 0, 0, 0.1499959709862645, 0.1499963371372831, 0, 0, 0, 0, 0, 0, 0.1499946169315586, 0, 0, 0, 0, 0, 0, 0, 0, 0, 0, 0, 0, 0, 0, 0, 0, 0, 0.1499959413171412, 0, 0, 0, 0, 0.1499959269615984, 0, 0.1499959709862645, 0.9999999898473837, 0, 0, 0, 0.1499969994339106, 0.1499960840579507, 0.1499846085622188, 0, 0, 0.1499963253470895, 0.1499969994339106, 0.1499963371372831, 0.1499954524371047, 0.1499975397630592, 0.1499969631008771, 0, 0.1499959413171412, 0.1499961857196188, 0, 0.1499974740726612, 0.1499959269615984, 0.1499960395659892, 0.1499969631008771, 0.14999505407709, 0.1499960395659895, 0.1499975397630592, 0, 0, 0.2092730717147054, 0.149994959757386, 0.1499963253470895, 0, 0.1499979653004732, 0, 0, 0, 0, 0, 0, 0, 0, 0, 0.9999999898218296, 0, 0, 0, 0.9999999898244689, 0.1499959709862637, 0, 0, 0, 0, 0.1499965284476018, 0, 0, 0, 0.1499952316505285, 0, 0, 0.4773359815322731, 0, 0.149996318321941, 0, 0, 0.1499967284985074, 0.1499960840579507, 0.1499954524371047, 0.1499969631008771, 0, 0.1499952821963814, 0.1499959269615984, 0.149995350775846, 0, 0.1499973907965577, 0.1499960395659892, 0, 0, 0.9999999898310121, 0, 0, 0.9898231404040001, 0, 0, 0.1499973907965577, 0, 0, 0, 0.1499960840579507, 0, 0, 0, 0, 0, 0, 0, 0, 0, 0, 0.1499959709862645, 0, 0, 0.1499958364660222, 0, 0.1499980976574741, 0.1499950540770892, 0.1499973907965577, 0.1499965284476015, 0.1499958396556096, 0.9898680141316147, 0.9999999898328074, 0.1499969631008766, 0.1499954524371047, 0.1499980976574741, 0.1621757121390952, 0.1499952413234378, 0.1499999999999999, 0.1499999999999991, 0, 0.1499970741397879, 0.1499976778600411, 0, 0.1499995539375798, 0.110367929228734, 0, 0.1499995589190358, 0, 0, 0, 0, 0, 0, 0, 0, 0, 0, 0, 0, 0, 0, 0, 0, 0.1499963823949825, 0.9999999898392238, 0, 0.149995964560799, 0, 0, 0, 0, 0, 0, 0, 0, 0, 0, 0, 0, 0, 0, 0, 0, 0, 0, 0, 0, 0, 0, 0, 0, 0, 0, 0, 0, 0, 0, 0, 0, 0, 0.1499963371372836, 0, 0, 0, 0, 0, 0, 0, 0, 0, 0, 0, 0, 0, 0, 0, 0, 0.9898524940210526, 0, 0.1499963371372831, 0, 0, 0, 0, 0, 0, 0, 0, 0, 0, 0, 0, 0, 0, 0, 0.149995350775846, 0, 0, 0, 0, 0, 0, 0, 0, 0, 0, 0, 0, 0, 0, 0, 0, 0, 0, 0, 0, 0, 0, 0, 0, 0, 0, 0, 0, 0, 0, 0, 0, 0, 0, 0, 0, 0, 0.1499846085622188, 0, 0, 0, 0.1499952151708649, 0, 0, 0, 0, 0, 0, 0, 0, 0, 0, 0, 0, 0, 0, 0, 0, 0, 0.149996318321941, 0.1499952316505285, 0.1499952413234378, 0.1499967284985074, 0, 0.1499958364660222, 0, 0, 0, 0, 0, 0, 0.1499964640400738, 0, 0, 0, 0.1499948580964033, 0, 0, 0, 0, 0, 0, 0, 0, 0, 0, 0, 0.1499959269615984, 0.1499952316505285, 0, 0, 0, 0, 0, 0, 0, 0, 0, 0, 0, 0, 0, 0, 0.1499955500483939, 0, 0, 0, 0.149995241323437, 0, 0, 0, 0, 0, 0, 0, 0, 0, 0, 0, 0, 0.1499952316505285, 0, 0, 0, 0, 0, 0, 0, 0, 0, 0, 0, 0, 0, 0, 0, 0, 0, 0, 0, 0, 0, 0, 0, 0, 0, 0, 0, 0, 0.1499959709862645, 0, 0, 0, 0, 0, 0, 0, 0, 0, 0, 0, 0, 0, 0, 0.1499963183219406, 0, 0, 0, 0, 0, 0.9999999898376418, 0, 0.1499952316505285, 0, 0, 0, 0, 0, 0, 0, 0, 0, 0, 0, 0, 0, 0, 0, 0, 0, 0, 0, 0, 0, 0, 0, 0, 0, 0, 0, 0, 0, 0, 0, 0, 0, 0, 0, 0, 0, 0, 0, 0, 0, 0, 0.1499949597573867, 0.1380937994511455, 0, 0, 0, 0, 0.1499954524371047, 0, 0, 0, 0.1499959709862645, 0, 0.1499959709862637, 0, 0.1129446757266686, 0, 0.1499952821963807, 0.149995964560799, 0, 0.149995383857601, 0.1499952316505285, 0.1499969994339106, 0.9999999898312221, 0.1499952821963807, 0.1499980976574741, 0.149995350775846, 0, 0.1499951058093517, 0.149994959757386, 0.1499960840579507, 0, 0, 0, 0, 0, 0, 0, 0, 0, 0, 0.1499969994339106, 0, 0, 0, 0, 0, 0, 0, 0, 0, 0, 0, 0, 0, 0, 0, 0, 0, 0, 0, 0, 0, 0, 0, 0, 0, 0, 0.1499961857196188, 0, 0.1499952821963807, 0, 0.1499961857196188, 0.1499961857196188, 0, 0, 0, 0, 0, 0, 0, 0, 0, 0, 0, 0] 
        ],
       "original name":"chrBra_SAMN27257233"
      },
     "cuoAlp_SAMN10180424":{
       "Global MG94xREV":0.001331414671065297,
       "Nucleotide GTR":0.00132408034257413,
       "Posterior prob omega class by site":        [
[0, 0, 0, 0, 0.8500097950044376, 0, 1.115358839146554e-08, 0.850050237873982, 0.8500131521654249, 0.8500502378739828, 0, 0, 0, 0, 0, 0.8500148448380339, 0, 0.8500131521654249, 0, 0, 0.8500132958502612, 0, 0, 0.8500127830700864, 0.8500191996331709, 0, 0, 1.488741102769518e-07, 0, 0.8500119569117852, 0.8500129282794823, 0.8500502378739828, 0, 0.932507162896043, 0.8500118091687697, 0.8500124512063166, 0, 0.850006789563323, 0.850006569485011, 0.8500000000000001, 0.8500000000464625, 1.042404967303717e-08, 0.8500030358412644, 0.8500310461201437, 0, 0, 0, 0, 0, 0, 0, 0, 0, 0, 0, 0, 0, 0, 0, 0, 0, 0.8500151766974426, 0, 0, 0.8500132958502612, 0.8500154005806204, 0, 0, 0.8500131521654257, 0, 0, 0, 0, 0.8500097950044376, 0.8500159763396992, 0.8500145262200909, 0.8500131521654249, 0.8500135808560056, 0.01050220383417773, 0.8500120183331514, 0.01050020536163321, 0.850015400580622, 0.8500097950044376, 0.8500131521654249, 0.8500000000000001, 0.8783302567149971, 0, 0.8500151766974419, 0.8500078204854641, 0.8500000000000001, 0.8500000000000001, 0.8500000000000001, 0.8500000000000001, 0.8500000000000001, 0.850007488601708, 0, 0.8500105242915498, 0.8500000000000001, 0, 0.8500097950044376, 0.850010867563044, 0.8500159763396992, 0.8500119569117852, 0.8500135912845531, 0.8500161452036311, 0.8500167849453916, 0, 0.8500154005806204, 0, 1.05735851341418e-08, 1.067329345576557e-08, 0, 0.8500155655672343, 0.8500164530889134, 0.8500120183331514, 0.850011332418343, 0.8500097950044376, 0, 0, 0, 0, 0, 0, 0, 0, 0, 0, 0, 0, 0, 0, 0, 0, 0, 0.8500097950044376, 0.8500127830700864, 0.8500502378739828, 0, 0.850015400580622, 0.8500150687216207, 0.8500097950044376, 0.8500119569117852, 0.8500148448380339, 0.850050237873982, 0.8500099135720544, 0, 0.8500148448380339, 0, 0, 0, 0, 0.8500129282794819, 0.8500099135720532, 0, 0, 0.850050237873982, 0.8500124512063166, 0, 0, 0.850015533982268, 0.8500099135720536, 0, 0, 0.8500175721601453, 0.8500106793852833, 0.8500154005806204, 0.8500132489936886, 0.8500150687216207, 0.8500080311997465, 0.8500131731478879, 0.8500119569117848, 0.850008245635539, 0.8500120183331518, 0.9592105900474984, 0.5179282687246591, 0.8500155339822673, 0.8500120183331518, 0.8500127830700864, 0.01146958096798196, 0, 0, 0.8500120183331518, 0.8500132489936886, 0.8500120183331518, 0, 0.8500151766974419, 0.8500159763396992, 0.850010867563044, 0, 0.8500164354624836, 0.8500154005806204, 0.8500120183331514, 0, 0.8500161452036311, 0.8500106793852837, 0.8500150687216207, 0.8500132489936886, 0.8500132489936886, 0.850015400580622, 0.8500502378739828, 0, 0.8500155655672343, 0.8500151766974426, 0, 0, 0, 0.01057676414381934, 0, 0, 0, 0, 0, 0, 0.8500054490689256, 0, 0, 0.9452547124761688, 0, 0, 0, 0, 0, 0, 0, 0, 0, 0, 0, 0, 0, 0, 0, 0, 0.8500127830700857, 0.8500175721601453, 0.850006569468691, 0.8500000000000001, 0.8500000000000001, 0.6827602287613261, 0, 0.8906986310986794, 0.7562425859917299, 0.8500000000000004, 0, 0, 0, 0, 0.850008975293277, 0, 0, 0, 0.8500120183331514, 0.7948898810808991, 0.850010867563044, 0, 0.8500074886126507, 0.8500011283369563, 0, 0, 0, 0.8500191994192875, 0.8500000000000001, 0, 0.8500000000000004, 0.8500000000000001, 0, 0, 0.8500000000000001, 0.8500000000000001, 0.8500132489936886, 0.8500055929055705, 0.8500000000000001, 0.8500156193593804, 0, 0, 0.8500145262200917, 0, 0, 0, 0.8500131521654249, 0.8500119569117855, 0, 0, 0, 0, 0, 0, 0.8500175721601453, 0, 0, 0, 0, 0, 0, 0, 0, 0, 0, 0, 0, 0, 0, 0, 0, 0, 0.8500132489936886, 0, 0, 0, 0, 0.8500132958502612, 0, 0.8500131521654249, 1.050440755647049e-08, 0, 0, 0, 0.8500097950044376, 0.8500127830700864, 0.850050237873982, 0, 0, 0.8500119954292241, 0.8500097950044376, 0.8500119569117848, 0.8500148448380339, 0.8500080311997465, 0.850009913572054, 0, 0.8500132489936886, 0.8500124512063166, 0, 0.850008245635539, 0.8500132958502609, 0.8500129282794823, 0.8500099135720536, 0.8500161452036311, 0.8500129282794819, 0.8500080311997465, 0, 0, 0.8307829691832167, 0.8500164530889127, 0.8500119954292241, 0, 0.8499999999999999, 0, 0, 0, 0, 0, 0, 0, 0, 0, 1.059066760571799e-08, 0, 0, 0, 1.058243830888019e-08, 0.8500131521654257, 0, 0, 0, 0, 0.8500113324183427, 0, 0, 0, 0.8500155655672337, 0, 0, 0.5451999415019119, 0, 0.8500065694685454, 0, 0, 0.8500000000000001, 0.8500127830700864, 0.8500148448380339, 0.8500099135720532, 0, 0.8500154005806204, 0.8500132958502612, 0.8500151766974426, 0, 0.8500085174627705, 0.8500129282794823, 0, 0, 1.056012585263614e-08, 0, 0, 0.01058475460723166, 0, 0, 0.8500085174627705, 0, 0, 0, 0.8500127830700864, 0, 0, 0, 0, 0, 0, 0, 0, 0, 0, 0.8500131521654242, 0, 0, 0.8500086286684557, 0, 0.8500000000000001, 0.8500000000000001, 0.8500000000000001, 0.8500000000000001, 0.8500000000000001, 0.01, 1e-08, 0.8500000000000001, 0.8500000000000001, 0.8500000000000001, 0.8080275550738752, 0.8500000000000001, 0.8500000000000001, 0.8500000000000001, 0, 0.8500000000000001, 0.8500000000068724, 0, 0.8500062100238645, 0.9500012852840996, 0, 0.8500119954292235, 0, 0, 0, 0, 0, 0, 0, 0, 0, 0, 0, 0, 0, 0, 0, 0, 0.8500132489936886, 1.053250859601734e-08, 0, 0.8500131731478879, 0, 0, 0, 0, 0, 0, 0, 0, 0, 0, 0, 0, 0, 0, 0, 0, 0, 0, 0, 0, 0, 0, 0, 0, 0, 0, 0, 0, 0, 0, 0, 0, 0, 0.8500119569117852, 0, 0, 0, 0, 0, 0, 0, 0, 0, 0, 0, 0, 0, 0, 0, 0, 0.01050672342700974, 0, 0.8500119569117852, 0, 0, 0, 0, 0, 0, 0, 0, 0, 0, 0, 0, 0, 0, 0, 0.8500151766974426, 0, 0, 0, 0, 0, 0, 0, 0, 0, 0, 0, 0, 0, 0, 0, 0, 0, 0, 0, 0, 0, 0, 0, 0, 0, 0, 0, 0, 0, 0, 0, 0, 0, 0, 0, 0, 0, 0.8500502378739828, 0, 0, 0, 0.8500156193593804, 0, 0, 0, 0, 0, 0, 0, 0, 0, 0, 0, 0, 0, 0, 0, 0, 0, 0.8500065694685454, 0.8500000000000001, 0.8500000000000001, 0.8500000000000001, 0, 0.8500079985067618, 0, 0, 0, 0, 0, 0, 0.8500105346225733, 0, 0, 0, 0.8500167849453916, 0, 0, 0, 0, 0, 0, 0, 0, 0, 0, 0, 0.8500132958502612, 0.8500155655672337, 0, 0, 0, 0, 0, 0, 0, 0, 0, 0, 0, 0, 0, 0, 0.8500145262200912, 0, 0, 0, 0.850015533982268, 0, 0, 0, 0, 0, 0, 0, 0, 0, 0, 0, 0, 0.8500155655672337, 0, 0, 0, 0, 0, 0, 0, 0, 0, 0, 0, 0, 0, 0, 0, 0, 0, 0, 0, 0, 0, 0, 0, 0, 0, 0, 0, 0, 0.8500131521654249, 0, 0, 0, 0, 0, 0, 0, 0, 0, 0, 0, 0, 0, 0, 0.8500120183331518, 0, 0, 0, 0, 0, 1.053655366835612e-08, 0, 0.8500155655672337, 0, 0, 0, 0, 0, 0, 0, 0, 0, 0, 0, 0, 0, 0, 0, 0, 0, 0, 0, 0, 0, 0, 0, 0, 0, 0, 0, 0, 0, 0, 0, 0, 0, 0, 0, 0, 0, 0, 0, 0, 0, 0, 0.8500164530889127, 4.076097527373171e-08, 0, 0, 0, 0, 0.8500148448380339, 0, 0, 0, 0.8500131521654249, 0, 0.8500131521654249, 0, 0.9284291545867608, 0, 0.8500154005806227, 0.8500131731478873, 0, 0.8500150687216207, 0.8500155655672343, 0.8500097950044376, 1.055901894206434e-08, 0.8500154005806204, 0.8500062100238645, 0.8500151766974426, 0, 0.8500159763396992, 0.8500164530889127, 0.8500127830700864, 0, 0, 0, 0, 0, 0, 0, 0, 0, 0, 0.8500097950044376, 0, 0, 0, 0, 0, 0, 0, 0, 0, 0, 0, 0, 0, 0, 0, 0, 0, 0, 0, 0, 0, 0, 0, 0, 0, 0, 0.8500074886126507, 0, 0.8500000000000001, 0, 0.8500000001625193, 0.8500000000285388, 0, 0, 0, 0, 0, 0, 0, 0, 0, 0, 0, 0],
        [0, 0, 0, 0, 0.1499902049955624, 0, 0.9999999888464116, 0.149949762126018, 0.1499868478345751, 0.1499497621260172, 0, 0, 0, 0, 0, 0.1499851551619661, 0, 0.1499868478345751, 0, 0, 0.1499867041497388, 0, 0, 0.1499872169299136, 0.1499808003668291, 0, 0, 0.9999998511258897, 0, 0.1499880430882148, 0.1499870717205177, 0.1499497621260172, 0, 0.06749283710395704, 0.1499881908312303, 0.1499875487936834, 0, 0.149993210436677, 0.149993430514989, 0.1499999999999999, 0.1499999999535375, 0.9999999895759504, 0.1499969641587356, 0.1499689538798563, 0, 0, 0, 0, 0, 0, 0, 0, 0, 0, 0, 0, 0, 0, 0, 0, 0, 0.1499848233025574, 0, 0, 0.1499867041497388, 0.1499845994193796, 0, 0, 0.1499868478345743, 0, 0, 0, 0, 0.1499902049955624, 0.1499840236603008, 0.1499854737799091, 0.1499868478345751, 0.1499864191439944, 0.9894977961658222, 0.1499879816668486, 0.9894997946383668, 0.149984599419378, 0.1499902049955624, 0.1499868478345751, 0.1499999999999999, 0.1216697432850029, 0, 0.1499848233025581, 0.1499921795145359, 0.1499999999999999, 0.1499999999999999, 0.1499999999999999, 0.1499999999999999, 0.1499999999999999, 0.149992511398292, 0, 0.1499894757084502, 0.1499999999999999, 0, 0.1499902049955624, 0.149989132436956, 0.1499840236603008, 0.1499880430882148, 0.1499864087154469, 0.1499838547963689, 0.1499832150546084, 0, 0.1499845994193796, 0, 0.9999999894264149, 0.9999999893267065, 0, 0.1499844344327657, 0.1499835469110866, 0.1499879816668486, 0.149988667581657, 0.1499902049955624, 0, 0, 0, 0, 0, 0, 0, 0, 0, 0, 0, 0, 0, 0, 0, 0, 0, 0.1499902049955624, 0.1499872169299136, 0.1499497621260172, 0, 0.149984599419378, 0.1499849312783793, 0.1499902049955624, 0.1499880430882148, 0.1499851551619661, 0.149949762126018, 0.1499900864279456, 0, 0.1499851551619661, 0, 0, 0, 0, 0.1499870717205181, 0.1499900864279468, 0, 0, 0.149949762126018, 0.1499875487936834, 0, 0, 0.149984466017732, 0.1499900864279464, 0, 0, 0.1499824278398547, 0.1499893206147167, 0.1499845994193796, 0.1499867510063114, 0.1499849312783793, 0.1499919688002535, 0.1499868268521121, 0.1499880430882152, 0.149991754364461, 0.1499879816668482, 0.04078940995250158, 0.4820717312753409, 0.1499844660177327, 0.1499879816668482, 0.1499872169299136, 0.988530419032018, 0, 0, 0.1499879816668482, 0.1499867510063114, 0.1499879816668482, 0, 0.1499848233025581, 0.1499840236603008, 0.149989132436956, 0, 0.1499835645375164, 0.1499845994193796, 0.1499879816668486, 0, 0.1499838547963689, 0.1499893206147163, 0.1499849312783793, 0.1499867510063114, 0.1499867510063114, 0.149984599419378, 0.1499497621260172, 0, 0.1499844344327657, 0.1499848233025574, 0, 0, 0, 0.9894232358561806, 0, 0, 0, 0, 0, 0, 0.1499945509310744, 0, 0, 0.05474528752383123, 0, 0, 0, 0, 0, 0, 0, 0, 0, 0, 0, 0, 0, 0, 0, 0, 0.1499872169299143, 0.1499824278398547, 0.149993430531309, 0.1499999999999999, 0.1499999999999999, 0.3172397712386739, 0, 0.1093013689013206, 0.2437574140082701, 0.1499999999999996, 0, 0, 0, 0, 0.149991024706723, 0, 0, 0, 0.1499879816668486, 0.2051101189191009, 0.149989132436956, 0, 0.1499925113873493, 0.1499988716630437, 0, 0, 0, 0.1499808005807125, 0.1499999999999999, 0, 0.1499999999999996, 0.1499999999999999, 0, 0, 0.1499999999999999, 0.1499999999999999, 0.1499867510063114, 0.1499944070944295, 0.1499999999999999, 0.1499843806406196, 0, 0, 0.1499854737799083, 0, 0, 0, 0.1499868478345751, 0.1499880430882145, 0, 0, 0, 0, 0, 0, 0.1499824278398547, 0, 0, 0, 0, 0, 0, 0, 0, 0, 0, 0, 0, 0, 0, 0, 0, 0, 0.1499867510063114, 0, 0, 0, 0, 0.1499867041497388, 0, 0.1499868478345751, 0.9999999894955924, 0, 0, 0, 0.1499902049955624, 0.1499872169299136, 0.149949762126018, 0, 0, 0.1499880045707759, 0.1499902049955624, 0.1499880430882152, 0.1499851551619661, 0.1499919688002535, 0.149990086427946, 0, 0.1499867510063114, 0.1499875487936834, 0, 0.149991754364461, 0.1499867041497391, 0.1499870717205177, 0.1499900864279464, 0.1499838547963689, 0.1499870717205181, 0.1499919688002535, 0, 0, 0.1692170308167833, 0.1499835469110873, 0.1499880045707759, 0, 0.1500000000000001, 0, 0, 0, 0, 0, 0, 0, 0, 0, 0.9999999894093324, 0, 0, 0, 0.9999999894175617, 0.1499868478345743, 0, 0, 0, 0, 0.1499886675816573, 0, 0, 0, 0.1499844344327663, 0, 0, 0.4548000584980881, 0, 0.1499934305314546, 0, 0, 0.1499999999999999, 0.1499872169299136, 0.1499851551619661, 0.1499900864279468, 0, 0.1499845994193796, 0.1499867041497388, 0.1499848233025574, 0, 0.1499914825372295, 0.1499870717205177, 0, 0, 0.9999999894398741, 0, 0, 0.9894152453927684, 0, 0, 0.1499914825372295, 0, 0, 0, 0.1499872169299136, 0, 0, 0, 0, 0, 0, 0, 0, 0, 0, 0.1499868478345758, 0, 0, 0.1499913713315443, 0, 0.1499999999999999, 0.1499999999999999, 0.1499999999999999, 0.1499999999999999, 0.1499999999999999, 0.99, 0.9999999899999999, 0.1499999999999999, 0.1499999999999999, 0.1499999999999999, 0.1919724449261248, 0.1499999999999999, 0.1499999999999999, 0.1499999999999999, 0, 0.1499999999999999, 0.1499999999931276, 0, 0.1499937899761355, 0.04999871471590045, 0, 0.1499880045707765, 0, 0, 0, 0, 0, 0, 0, 0, 0, 0, 0, 0, 0, 0, 0, 0, 0.1499867510063114, 0.9999999894674914, 0, 0.1499868268521121, 0, 0, 0, 0, 0, 0, 0, 0, 0, 0, 0, 0, 0, 0, 0, 0, 0, 0, 0, 0, 0, 0, 0, 0, 0, 0, 0, 0, 0, 0, 0, 0, 0, 0.1499880430882148, 0, 0, 0, 0, 0, 0, 0, 0, 0, 0, 0, 0, 0, 0, 0, 0, 0.9894932765729902, 0, 0.1499880430882148, 0, 0, 0, 0, 0, 0, 0, 0, 0, 0, 0, 0, 0, 0, 0, 0.1499848233025574, 0, 0, 0, 0, 0, 0, 0, 0, 0, 0, 0, 0, 0, 0, 0, 0, 0, 0, 0, 0, 0, 0, 0, 0, 0, 0, 0, 0, 0, 0, 0, 0, 0, 0, 0, 0, 0, 0.1499497621260172, 0, 0, 0, 0.1499843806406196, 0, 0, 0, 0, 0, 0, 0, 0, 0, 0, 0, 0, 0, 0, 0, 0, 0, 0.1499934305314546, 0.1499999999999999, 0.1499999999999999, 0.1499999999999999, 0, 0.1499920014932382, 0, 0, 0, 0, 0, 0, 0.1499894653774267, 0, 0, 0, 0.1499832150546084, 0, 0, 0, 0, 0, 0, 0, 0, 0, 0, 0, 0.1499867041497388, 0.1499844344327663, 0, 0, 0, 0, 0, 0, 0, 0, 0, 0, 0, 0, 0, 0, 0.1499854737799088, 0, 0, 0, 0.149984466017732, 0, 0, 0, 0, 0, 0, 0, 0, 0, 0, 0, 0, 0.1499844344327663, 0, 0, 0, 0, 0, 0, 0, 0, 0, 0, 0, 0, 0, 0, 0, 0, 0, 0, 0, 0, 0, 0, 0, 0, 0, 0, 0, 0, 0.1499868478345751, 0, 0, 0, 0, 0, 0, 0, 0, 0, 0, 0, 0, 0, 0, 0.1499879816668482, 0, 0, 0, 0, 0, 0.9999999894634464, 0, 0.1499844344327663, 0, 0, 0, 0, 0, 0, 0, 0, 0, 0, 0, 0, 0, 0, 0, 0, 0, 0, 0, 0, 0, 0, 0, 0, 0, 0, 0, 0, 0, 0, 0, 0, 0, 0, 0, 0, 0, 0, 0, 0, 0, 0, 0.1499835469110873, 0.9999999592390247, 0, 0, 0, 0, 0.1499851551619661, 0, 0, 0, 0.1499868478345751, 0, 0.1499868478345751, 0, 0.07157084541323921, 0, 0.1499845994193773, 0.1499868268521127, 0, 0.1499849312783793, 0.1499844344327657, 0.1499902049955624, 0.999999989440981, 0.1499845994193796, 0.1499937899761355, 0.1499848233025574, 0, 0.1499840236603008, 0.1499835469110873, 0.1499872169299136, 0, 0, 0, 0, 0, 0, 0, 0, 0, 0, 0.1499902049955624, 0, 0, 0, 0, 0, 0, 0, 0, 0, 0, 0, 0, 0, 0, 0, 0, 0, 0, 0, 0, 0, 0, 0, 0, 0, 0, 0.1499925113873493, 0, 0.1499999999999999, 0, 0.1499999998374807, 0.1499999999714612, 0, 0, 0, 0, 0, 0, 0, 0, 0, 0, 0, 0] 
        ],
       "original name":"cuoAlp_SAMN10180424"
      },
     "lupMes_SAMEA5411047":{
       "Global MG94xREV":0.0008115220154980142,
       "Nucleotide GTR":0.0008070502704932382,
       "Posterior prob omega class by site":        [
[0, 0, 0, 0, 0.8500059703290607, 0, 1.069324344098787e-08, 0.8500306233487048, 0.8500080166429439, 0.8500306233487056, 0, 0, 0, 0, 0, 0.8500090483988426, 0, 0.8500080166429446, 0, 0, 0.8500081042326976, 0, 0, 0.8500077916641317, 0.8500306233487056, 0, 0, 0.9263120730010369, 0, 0.8500072881009102, 0.8500078801834465, 0.8500306233487048, 0, 0.9102263114265304, 0.8500090483988426, 0.850007589384192, 0, 0.8500050259334051, 0.8500081042326979, 0.8500078801834462, 0.8500060426121748, 1.03025789729603e-08, 0.8500078801834462, 0.8500306233487048, 0, 0, 0, 0, 0, 0, 0, 0, 0, 0, 0, 0, 0, 0, 0, 0, 0, 0.8500092506771617, 0, 0, 0.8500081042326976, 0.8500093871356321, 0, 0, 0.8500080166429446, 0, 0, 0, 0, 0.8500059703290611, 0.8500097380893021, 0.8500088541844291, 0.8500080166429439, 0.8500082779498352, 0.01030395175083626, 0.8500073255386638, 0.0103026259690627, 0.8500093871356329, 0.8500059703290607, 0.8500080166429446, 0.8500077916641309, 0.8574075327813361, 0, 0.8500092506771609, 0.8500102309656113, 0.8500093871356329, 0.850007589384192, 0.8500075893841927, 0.8500095204937034, 0.8500098410200604, 0.8500090483988426, 0, 0.8500090483988426, 0.8500073255386638, 0, 0.8500059703290607, 0.8500066240848341, 0.8500097380893021, 0.8500072881009099, 0.850008284300663, 0.8500098410200604, 0.8500102309656113, 0, 0.8500093871356321, 0, 1.034689072953863e-08, 1.040626605397604e-08, 0, 0.8500094877045732, 0.850010028688382, 0.8500073255386634, 0.8500069074487999, 0.8500059703290607, 0, 0, 0, 0, 0, 0, 0, 0, 0, 0, 0, 0, 0, 0, 0, 0, 0, 0.8500059703290607, 0.8500077916641309, 0.8500306233487048, 0, 0.8500093871356329, 0.8500091848574652, 0.8500059703290611, 0.8500072881009102, 0.8500090483988429, 0.8500306233487041, 0.8500060426121752, 0, 0.8500090483988429, 0, 0, 0, 0, 0.8500078801834462, 0.8500060426121748, 0, 0, 0.8500306233487048, 0.850007589384192, 0, 0, 0.8500094684556936, 0.8500060426121748, 0, 0, 0.8500107108088301, 0.8500065094033865, 0.8500093871356321, 0.8500080756704359, 0.8500091848574652, 0.8500048952277676, 0.8500080294298491, 0.8500072881009099, 0.8500050259334051, 0.8500073255386641, 0.9399774182171781, 0.5073123228591128, 0.8500094684556929, 0.8500073255386638, 0.8500077916641317, 0.01087918936174044, 0, 0, 0.8500073255386638, 0.8500080756704359, 0.8500073255386638, 0, 0.8500092506771609, 0.8500097380893021, 0.8500066240848341, 0, 0.8500100179417079, 0.8500093871356321, 0.8500073255386634, 0, 0.8500098410200604, 0.850006509403387, 0.8500091848574652, 0.8500080756704359, 0.8500080756704359, 0.8500093871356321, 0.8500306233487048, 0, 0.8500094877045732, 0.8500092506771617, 0, 0, 0, 0.01034866508703009, 0, 0, 0, 0, 0, 0, 0.8500073255386638, 0, 0, 0.9268146805463439, 0, 0, 0, 0, 0, 0, 0, 0, 0, 0, 0, 0, 0, 0, 0, 0, 0.8500077916641309, 0.8500107108088301, 0.8500094684556929, 0.8500094684556929, 0.8500050259334051, 0.7138015121582677, 0, 0.9838319387893707, 0.8030567135841423, 0.8500072881009102, 0, 0, 0, 0, 0.8500081042326979, 0, 0, 0, 0.8500073255386634, 0.7760529330422239, 0.8500066240848341, 0, 0.850007589384192, 0.8500088541844294, 0, 0, 0, 0.8500306233487048, 0.8500094877045724, 0, 0.8500069074487999, 0.8500050259334051, 0, 0, 0.8500100179417087, 0.8500097380893021, 0.8500080756704359, 0.8500062221757337, 0.8500080166429439, 0.8500095204937042, 0, 0, 0.8500088541844297, 0, 0, 0, 0.8500080166429439, 0.8500072881009102, 0, 0, 0, 0, 0, 0, 0.8500107108088301, 0, 0, 0, 0, 0, 0, 0, 0, 0, 0, 0, 0, 0, 0, 0, 0, 0, 0.8500080756704359, 0, 0, 0, 0, 0.8500081042326976, 0, 0.8500080166429439, 1.030546109043053e-08, 0, 0, 0, 0.8500059703290611, 0.8500077916641317, 0.8500306233487041, 0, 0, 0.8500073115681755, 0.8500059703290607, 0.8500072881009099, 0.8500090483988426, 0.8500048952277676, 0.8500060426121748, 0, 0.8500080756704359, 0.8500075893841927, 0, 0.8500050259334051, 0.8500081042326976, 0.8500078801834465, 0.8500060426121748, 0.8500098410200604, 0.8500078801834462, 0.8500048952277676, 0, 0, 0.8101914969368248, 0.850010028688382, 0.8500073115681755, 0, 0.8500040484092793, 0, 0, 0, 0, 0, 0, 0, 0, 0, 1.035698136479326e-08, 0, 0, 0, 1.035181014992627e-08, 0.8500080166429446, 0, 0, 0, 0, 0.8500069074488004, 0, 0, 0, 0.8500094877045724, 0, 0, 0.5325766361584526, 0, 0.8500073255386638, 0, 0, 0.8500065094033865, 0.8500077916641317, 0.8500090483988429, 0.8500060426121748, 0, 0.8500093871356321, 0.8500081042326976, 0.8500092506771617, 0, 0.8500051916259036, 0.8500078801834465, 0, 0, 1.033853867265599e-08, 0, 0, 0.01035403220415967, 0, 0, 0.8500051916259036, 0, 0, 0, 0.8500077916641317, 0, 0, 0, 0, 0, 0, 0, 0, 0, 0, 0.8500080166429439, 0, 0, 0.850008284300663, 0, 0.8500037851678997, 0.8500098410200612, 0.8500051916259033, 0.8500069074487999, 0.8500082779498349, 0.0103207637744642, 1.033491011434926e-08, 0.8500060426121752, 0.8500090483988426, 0.8500037851678997, 0.8616941093485124, 0.8500094684556929, 0.850006509403387, 0.8500080166429446, 0, 0.8500072881009102, 0.8500093871356321, 0, 0.8500037851678997, 9.566599456952731e-08, 0, 0.8500073115681755, 0, 0, 0, 0, 0, 0, 0, 0, 0, 0, 0, 0, 0, 0, 0, 0, 0.8500080756704359, 1.032197810700871e-08, 0, 0.8500080294298483, 0, 0, 0, 0, 0, 0, 0, 0, 0, 0, 0, 0, 0, 0, 0, 0, 0, 0, 0, 0, 0, 0, 0, 0, 0, 0, 0, 0, 0, 0, 0, 0, 0, 0.8500072881009102, 0, 0, 0, 0, 0, 0, 0, 0, 0, 0, 0, 0, 0, 0, 0, 0, 0.0103067776604893, 0, 0.8500072881009102, 0, 0, 0, 0, 0, 0, 0, 0, 0, 0, 0, 0, 0, 0, 0, 0.8500092506771617, 0, 0, 0, 0, 0, 0, 0, 0, 0, 0, 0, 0, 0, 0, 0, 0, 0, 0, 0, 0, 0, 0, 0, 0, 0, 0, 0, 0, 0, 0, 0, 0, 0, 0, 0, 0, 0, 0.8500306233487048, 0, 0, 0, 0.8500095204937034, 0, 0, 0, 0, 0, 0, 0, 0, 0, 0, 0, 0, 0, 0, 0, 0, 0, 0.8500073255386634, 0.8500094877045724, 0.8500094684556929, 0.8500065094033865, 0, 0.850008284300663, 0, 0, 0, 0, 0, 0, 0.8500070356061645, 0, 0, 0, 0.8500102309656113, 0, 0, 0, 0, 0, 0, 0, 0, 0, 0, 0, 0.8500081042326976, 0.8500094877045724, 0, 0, 0, 0, 0, 0, 0, 0, 0, 0, 0, 0, 0, 0, 0.8500088541844294, 0, 0, 0, 0.8500094684556936, 0, 0, 0, 0, 0, 0, 0, 0, 0, 0, 0, 0, 0.8500094877045724, 0, 0, 0, 0, 0, 0, 0, 0, 0, 0, 0, 0, 0, 0, 0, 0, 0, 0, 0, 0, 0, 0, 0, 0, 0, 0, 0, 0, 0.8500080166429439, 0, 0, 0, 0, 0, 0, 0, 0, 0, 0, 0, 0, 0, 0, 0.8500073255386638, 0, 0, 0, 0, 0, 1.032497536089964e-08, 0, 0.8500094877045724, 0, 0, 0, 0, 0, 0, 0, 0, 0, 0, 0, 0, 0, 0, 0, 0, 0, 0, 0, 0, 0, 0, 0, 0, 0, 0, 0, 0, 0, 0, 0, 0, 0, 0, 0, 0, 0, 0, 0, 0, 0, 0, 0.8500100286883813, 0.8816900545877989, 0, 0, 0, 0, 0.8500090483988429, 0, 0, 0, 0.8500080166429439, 0, 0.8500080166429446, 0, 0.9086025766648623, 0, 0.8500093871356329, 0.8500080294298483, 0, 0.8500091848574652, 0.8500094877045724, 0.8500059703290607, 1.033802569348394e-08, 0.8500093871356321, 0.8500037851678997, 0.8500092506771617, 0, 0.8500097380893021, 0.850010028688382, 0.8500077916641317, 0, 0, 0, 0, 0, 0, 0, 0, 0, 0, 0.8500059703290611, 0, 0, 0, 0, 0, 0, 0, 0, 0, 0, 0, 0, 0, 0, 0, 0, 0, 0, 0, 0, 0, 0, 0, 0, 0, 0, 0.850007589384192, 0, 0.8500093871356321, 0, 0.8500075893841927, 0.850007589384192, 0, 0, 0, 0, 0, 0, 0, 0, 0, 0, 0, 0],
        [0, 0, 0, 0, 0.1499940296709393, 0, 0.9999999893067566, 0.1499693766512952, 0.1499919833570561, 0.1499693766512944, 0, 0, 0, 0, 0, 0.1499909516011574, 0, 0.1499919833570554, 0, 0, 0.1499918957673024, 0, 0, 0.1499922083358683, 0.1499693766512944, 0, 0, 0.07368792699896309, 0, 0.1499927118990898, 0.1499921198165535, 0.1499693766512952, 0, 0.08977368857346957, 0.1499909516011574, 0.149992410615808, 0, 0.1499949740665949, 0.1499918957673021, 0.1499921198165538, 0.1499939573878252, 0.999999989697421, 0.1499921198165538, 0.1499693766512952, 0, 0, 0, 0, 0, 0, 0, 0, 0, 0, 0, 0, 0, 0, 0, 0, 0, 0.1499907493228383, 0, 0, 0.1499918957673024, 0.1499906128643679, 0, 0, 0.1499919833570554, 0, 0, 0, 0, 0.1499940296709389, 0.1499902619106979, 0.1499911458155709, 0.1499919833570561, 0.1499917220501648, 0.9896960482491637, 0.1499926744613362, 0.9896973740309373, 0.1499906128643671, 0.1499940296709393, 0.1499919833570554, 0.1499922083358691, 0.1425924672186639, 0, 0.1499907493228391, 0.1499897690343887, 0.1499906128643671, 0.149992410615808, 0.1499924106158073, 0.1499904795062966, 0.1499901589799396, 0.1499909516011574, 0, 0.1499909516011574, 0.1499926744613362, 0, 0.1499940296709393, 0.1499933759151659, 0.1499902619106979, 0.1499927118990901, 0.149991715699337, 0.1499901589799396, 0.1499897690343887, 0, 0.1499906128643679, 0, 0.9999999896531093, 0.9999999895937339, 0, 0.1499905122954268, 0.149989971311618, 0.1499926744613366, 0.1499930925512001, 0.1499940296709393, 0, 0, 0, 0, 0, 0, 0, 0, 0, 0, 0, 0, 0, 0, 0, 0, 0, 0.1499940296709393, 0.1499922083358691, 0.1499693766512952, 0, 0.1499906128643671, 0.1499908151425348, 0.1499940296709389, 0.1499927118990898, 0.1499909516011571, 0.1499693766512959, 0.1499939573878248, 0, 0.1499909516011571, 0, 0, 0, 0, 0.1499921198165538, 0.1499939573878252, 0, 0, 0.1499693766512952, 0.149992410615808, 0, 0, 0.1499905315443064, 0.1499939573878252, 0, 0, 0.1499892891911699, 0.1499934905966135, 0.1499906128643679, 0.1499919243295641, 0.1499908151425348, 0.1499951047722324, 0.1499919705701509, 0.1499927118990901, 0.1499949740665949, 0.1499926744613359, 0.06002258178282194, 0.4926876771408872, 0.1499905315443071, 0.1499926744613362, 0.1499922083358683, 0.9891208106382595, 0, 0, 0.1499926744613362, 0.1499919243295641, 0.1499926744613362, 0, 0.1499907493228391, 0.1499902619106979, 0.1499933759151659, 0, 0.1499899820582921, 0.1499906128643679, 0.1499926744613366, 0, 0.1499901589799396, 0.149993490596613, 0.1499908151425348, 0.1499919243295641, 0.1499919243295641, 0.1499906128643679, 0.1499693766512952, 0, 0.1499905122954268, 0.1499907493228383, 0, 0, 0, 0.9896513349129699, 0, 0, 0, 0, 0, 0, 0.1499926744613362, 0, 0, 0.07318531945365614, 0, 0, 0, 0, 0, 0, 0, 0, 0, 0, 0, 0, 0, 0, 0, 0, 0.1499922083358691, 0.1499892891911699, 0.1499905315443071, 0.1499905315443071, 0.1499949740665949, 0.2861984878417323, 0, 0.0161680612106293, 0.1969432864158577, 0.1499927118990898, 0, 0, 0, 0, 0.1499918957673021, 0, 0, 0, 0.1499926744613366, 0.2239470669577761, 0.1499933759151659, 0, 0.149992410615808, 0.1499911458155706, 0, 0, 0, 0.1499693766512952, 0.1499905122954276, 0, 0.1499930925512001, 0.1499949740665949, 0, 0, 0.1499899820582913, 0.1499902619106979, 0.1499919243295641, 0.1499937778242663, 0.1499919833570561, 0.1499904795062958, 0, 0, 0.1499911458155703, 0, 0, 0, 0.1499919833570561, 0.1499927118990898, 0, 0, 0, 0, 0, 0, 0.1499892891911699, 0, 0, 0, 0, 0, 0, 0, 0, 0, 0, 0, 0, 0, 0, 0, 0, 0, 0.1499919243295641, 0, 0, 0, 0, 0.1499918957673024, 0, 0.1499919833570561, 0.999999989694539, 0, 0, 0, 0.1499940296709389, 0.1499922083358683, 0.1499693766512959, 0, 0, 0.1499926884318245, 0.1499940296709393, 0.1499927118990901, 0.1499909516011574, 0.1499951047722324, 0.1499939573878252, 0, 0.1499919243295641, 0.1499924106158073, 0, 0.1499949740665949, 0.1499918957673024, 0.1499921198165535, 0.1499939573878252, 0.1499901589799396, 0.1499921198165538, 0.1499951047722324, 0, 0, 0.1898085030631752, 0.149989971311618, 0.1499926884318245, 0, 0.1499959515907207, 0, 0, 0, 0, 0, 0, 0, 0, 0, 0.9999999896430186, 0, 0, 0, 0.9999999896481898, 0.1499919833570554, 0, 0, 0, 0, 0.1499930925511996, 0, 0, 0, 0.1499905122954276, 0, 0, 0.4674233638415474, 0, 0.1499926744613362, 0, 0, 0.1499934905966135, 0.1499922083358683, 0.1499909516011571, 0.1499939573878252, 0, 0.1499906128643679, 0.1499918957673024, 0.1499907493228383, 0, 0.1499948083740964, 0.1499921198165535, 0, 0, 0.9999999896614613, 0, 0, 0.9896459677958404, 0, 0, 0.1499948083740964, 0, 0, 0, 0.1499922083358683, 0, 0, 0, 0, 0, 0, 0, 0, 0, 0, 0.1499919833570561, 0, 0, 0.149991715699337, 0, 0.1499962148321003, 0.1499901589799388, 0.1499948083740967, 0.1499930925512001, 0.1499917220501651, 0.9896792362255358, 0.9999999896650899, 0.1499939573878248, 0.1499909516011574, 0.1499962148321003, 0.1383058906514876, 0.1499905315443071, 0.149993490596613, 0.1499919833570554, 0, 0.1499927118990898, 0.1499906128643679, 0, 0.1499962148321003, 0.9999999043340054, 0, 0.1499926884318245, 0, 0, 0, 0, 0, 0, 0, 0, 0, 0, 0, 0, 0, 0, 0, 0, 0.1499919243295641, 0.9999999896780218, 0, 0.1499919705701517, 0, 0, 0, 0, 0, 0, 0, 0, 0, 0, 0, 0, 0, 0, 0, 0, 0, 0, 0, 0, 0, 0, 0, 0, 0, 0, 0, 0, 0, 0, 0, 0, 0, 0.1499927118990898, 0, 0, 0, 0, 0, 0, 0, 0, 0, 0, 0, 0, 0, 0, 0, 0, 0.9896932223395107, 0, 0.1499927118990898, 0, 0, 0, 0, 0, 0, 0, 0, 0, 0, 0, 0, 0, 0, 0, 0.1499907493228383, 0, 0, 0, 0, 0, 0, 0, 0, 0, 0, 0, 0, 0, 0, 0, 0, 0, 0, 0, 0, 0, 0, 0, 0, 0, 0, 0, 0, 0, 0, 0, 0, 0, 0, 0, 0, 0, 0.1499693766512952, 0, 0, 0, 0.1499904795062966, 0, 0, 0, 0, 0, 0, 0, 0, 0, 0, 0, 0, 0, 0, 0, 0, 0, 0.1499926744613366, 0.1499905122954276, 0.1499905315443071, 0.1499934905966135, 0, 0.149991715699337, 0, 0, 0, 0, 0, 0, 0.1499929643938355, 0, 0, 0, 0.1499897690343887, 0, 0, 0, 0, 0, 0, 0, 0, 0, 0, 0, 0.1499918957673024, 0.1499905122954276, 0, 0, 0, 0, 0, 0, 0, 0, 0, 0, 0, 0, 0, 0, 0.1499911458155706, 0, 0, 0, 0.1499905315443064, 0, 0, 0, 0, 0, 0, 0, 0, 0, 0, 0, 0, 0.1499905122954276, 0, 0, 0, 0, 0, 0, 0, 0, 0, 0, 0, 0, 0, 0, 0, 0, 0, 0, 0, 0, 0, 0, 0, 0, 0, 0, 0, 0, 0.1499919833570561, 0, 0, 0, 0, 0, 0, 0, 0, 0, 0, 0, 0, 0, 0, 0.1499926744613362, 0, 0, 0, 0, 0, 0.9999999896750247, 0, 0.1499905122954276, 0, 0, 0, 0, 0, 0, 0, 0, 0, 0, 0, 0, 0, 0, 0, 0, 0, 0, 0, 0, 0, 0, 0, 0, 0, 0, 0, 0, 0, 0, 0, 0, 0, 0, 0, 0, 0, 0, 0, 0, 0, 0, 0.1499899713116187, 0.1183099454122011, 0, 0, 0, 0, 0.1499909516011571, 0, 0, 0, 0.1499919833570561, 0, 0.1499919833570554, 0, 0.09139742333513767, 0, 0.1499906128643671, 0.1499919705701517, 0, 0.1499908151425348, 0.1499905122954276, 0.1499940296709393, 0.9999999896619743, 0.1499906128643679, 0.1499962148321003, 0.1499907493228383, 0, 0.1499902619106979, 0.149989971311618, 0.1499922083358683, 0, 0, 0, 0, 0, 0, 0, 0, 0, 0, 0.1499940296709389, 0, 0, 0, 0, 0, 0, 0, 0, 0, 0, 0, 0, 0, 0, 0, 0, 0, 0, 0, 0, 0, 0, 0, 0, 0, 0, 0.149992410615808, 0, 0.1499906128643679, 0, 0.1499924106158073, 0.149992410615808, 0, 0, 0, 0, 0, 0, 0, 0, 0, 0, 0, 0] 
        ],
       "original name":"lupMes_SAMEA5411047"
      },
     "lycPic_SAMN09924608":{
       "Global MG94xREV":0.001219052608145885,
       "Nucleotide GTR":0.001212624739901001,
       "Posterior prob omega class by site":        [
[0, 0, 0, 0, 0.8500089684044803, 0, 1.105302447538304e-08, 0.8500459989384685, 0.8500120422646812, 0.8500459989384685, 0, 0, 0, 0, 0, 0.8500135921007226, 0, 0.850012042264682, 0, 0, 0.8500121738271521, 0, 0, 0.8500117043156961, 0.8500459989384685, 0, 0, 0.9459091602630476, 0, 0.8500109478779454, 0.8500118372741658, 0.8500459989384685, 0, 2.81507707870133e-06, 0.8500135921007226, 0.8500114004579931, 0, 0.8500075497828554, 0.8500121738271526, 0.8500118372741654, 0.8500090769703489, 1.04572705258802e-08, 0.8500118372741654, 0.8500459989384678, 0, 0, 0, 0, 0, 0, 0, 0, 0, 0, 0, 0, 0, 0, 0, 0, 0, 0.8500138959547689, 0, 0, 0.8500121738271521, 0.8500141009429675, 0, 0, 0.8500120422646827, 0, 0, 0, 0, 0.8500089684044807, 0.8500146281177948, 0.8500133003683779, 0.850012042264682, 0.8500124347806809, 0.0104591220623746, 0.8500110041158724, 0.01045725704984183, 0.8500141009429689, 0.8500089684044803, 0.850012042264682, 0.8500117043156953, 0.8741585942704651, 0, 0.8500138959547682, 0.8500153684880616, 0.8500141009429689, 0.8500114004579931, 0.8500114004579938, 0.8500143012610436, 0.8500147827324347, 0.8500135921007222, 0, 0.8500135921007226, 0.8500110041158724, 0, 0.8500089684044803, 0.8500099504503442, 0.8500146281177948, 0.8500109478779454, 0.8500124443273258, 0.8500147827324347, 0.8500153684880616, 0, 0.8500141009429675, 0, 1.052429403108117e-08, 1.061513158565079e-08, 0, 0.8500142520079879, 0.8500150646364724, 0.8500110041158724, 0.8500103760835602, 0.8500089684044803, 0, 0, 0, 0, 0, 0, 0, 0, 0, 0, 0, 0, 0, 0, 0, 0, 0, 0.8500089684044803, 0.8500117043156961, 0.8500459989384685, 0, 0.8500141009429689, 0.8500137970892645, 0.8500089684044807, 0.850010947877945, 0.8500135921007226, 0.8500459989384678, 0.8500090769703493, 0, 0.8500135921007226, 0, 0, 0, 0, 0.8500118372741654, 0.8500090769703486, 0, 0, 0.8500459989384685, 0.8500114004579931, 0, 0, 0.8500142230894622, 0.8500090769703486, 0, 0, 0.8500160892742858, 0.8500097781587914, 0.8500141009429675, 0.8500121309241963, 0.8500137970892637, 0.8500073534429556, 0.8500120614756264, 0.850010947877945, 0.8500075497828554, 0.8500110041158727, 0.9559012510958171, 0.5156433105307311, 0.8500142230894615, 0.8500110041158727, 0.8500117043156953, 0.01134020227044369, 0, 0, 0.8500110041158727, 0.8500121309241966, 0.8500110041158727, 0, 0.8500138959547682, 0.8500146281177948, 0.8500099504503442, 0, 0.8500150484966036, 0.8500141009429675, 0.8500110041158724, 0, 0.8500147827324347, 0.8500097781587918, 0.8500137970892637, 0.8500121309241963, 0.8500121309241963, 0.8500141009429681, 0.8500459989384685, 0, 0.8500142520079879, 0.8500138959547689, 0, 0, 0, 0.01052715178345014, 0, 0, 0, 0, 0, 0, 0.8500110041158724, 0, 0, 9.646319681818959e-09, 0, 0, 0, 0, 0, 0, 0, 0, 0, 0, 0, 0, 0, 0, 0, 0, 0.8500117043156953, 0.8500160892742858, 0.8500142230894615, 0.8500142230894615, 0.8500075497828562, 0.728358769589262, 0, 0.9899430285380288, 0.8226029600141659, 0.8500109478779454, 0, 0, 0, 0, 0.8500121738271521, 0, 0, 0, 0.8500110041158724, 0.7909615668512794, 0.8500099504503442, 0, 0.8500114004579923, 0.8500133003683782, 0, 0, 0, 0.8500459989384685, 0.8500142520079871, 0, 0.8500103760835602, 0.8500075497828562, 0, 0, 0.8500150484966043, 0.8500146281177948, 0.8500121309241963, 0.8500093467101573, 0.850012042264682, 0.8500143012610436, 0, 0, 0.8500133003683785, 0, 0, 0, 0.8500120422646812, 0.8500109478779454, 0, 0, 0, 0, 0, 0, 0.8500160892742858, 0, 0, 0, 0, 0, 0, 0, 0, 0, 0, 0, 0, 0, 0, 0, 0, 0, 0.8500121309241966, 0, 0, 0, 0, 0.8500121738271521, 0, 0.850012042264682, 1.04611940682024e-08, 0, 0, 0, 0.8500089684044807, 0.8500117043156961, 0.8500459989384678, 0, 0, 0.8500109831415908, 0.8500089684044803, 0.850010947877945, 0.8500135921007222, 0.8500073534429556, 0.8500090769703493, 0, 0.8500121309241966, 0.8500114004579931, 0, 0.8500075497828554, 0.8500121738271521, 0.8500118372741654, 0.8500090769703486, 0.8500147827324347, 0.8500118372741654, 0.8500073534429556, 0, 0, 0.8265633355434387, 0.8500150646364724, 0.8500109831415908, 0, 0.850006081213986, 0, 0, 0, 0, 0, 0, 0, 0, 0, 1.053983012187276e-08, 0, 0, 0, 1.053224409939071e-08, 0.8500120422646827, 0, 0, 0, 0, 0.8500103760835602, 0, 0, 0, 0.8500142520079871, 0, 0, 0.5424859223255439, 0, 0.8500110041158724, 0, 0, 0.8500097781587914, 0.8500117043156961, 0.8500135921007226, 0.8500090769703486, 0, 0.8500141009429675, 0.8500121738271521, 0.8500138959547689, 0, 0.850007798672613, 0.8500118372741654, 0, 0, 1.051192188007997e-08, 0, 0, 0.0105346313968885, 0, 0, 0.850007798672613, 0, 0, 0, 0.8500117043156961, 0, 0, 0, 0, 0, 0, 0, 0, 0, 0, 0.850012042264682, 0, 0, 0.850012444327325, 0, 0.8500056859552895, 0.8500147827324355, 0.850007798672613, 0.8500103760835602, 0.8500124347806806, 0.01048449686170554, 1.050639972174629e-08, 0.8500090769703489, 0.8500135921007226, 0.8500056859552895, 0.881104529476467, 0.8500142230894615, 0.8500097781587914, 0.850012042264682, 0, 0.8500109478779454, 0.8500141009429675, 0, 0.8500056859552895, 0.9464824152903641, 0, 0.8500109831415908, 0, 0, 0, 0, 0, 0, 0, 0, 0, 0, 0, 0, 0, 0, 0, 0, 0.8500121309241963, 1.048672400748884e-08, 0, 0.8500120614756264, 0, 0, 0, 0, 0, 0, 0, 0, 0, 0, 0, 0, 0, 0, 0, 0, 0, 0, 0, 0, 0, 0, 0, 0, 0, 0, 0, 0, 0, 0, 0, 0, 0, 0.8500109478779454, 0, 0, 0, 0, 0, 0, 0, 0, 0, 0, 0, 0, 0, 0, 0, 0, 0.01046328390451114, 0, 0.850010947877945, 0, 0, 0, 0, 0, 0, 0, 0, 0, 0, 0, 0, 0, 0, 0, 0.8500138959547689, 0, 0, 0, 0, 0, 0, 0, 0, 0, 0, 0, 0, 0, 0, 0, 0, 0, 0, 0, 0, 0, 0, 0, 0, 0, 0, 0, 0, 0, 0, 0, 0, 0, 0, 0, 0, 0, 0.8500459989384678, 0, 0, 0, 0.8500143012610436, 0, 0, 0, 0, 0, 0, 0, 0, 0, 0, 0, 0, 0, 0, 0, 0, 0, 0.8500110041158724, 0.8500142520079879, 0.8500142230894615, 0.8500097781587914, 0, 0.850012444327325, 0, 0, 0, 0, 0, 0, 0.8500105686020586, 0, 0, 0, 0.8500153684880616, 0, 0, 0, 0, 0, 0, 0, 0, 0, 0, 0, 0.8500121738271521, 0.8500142520079871, 0, 0, 0, 0, 0, 0, 0, 0, 0, 0, 0, 0, 0, 0, 0.8500133003683782, 0, 0, 0, 0.8500142230894622, 0, 0, 0, 0, 0, 0, 0, 0, 0, 0, 0, 0, 0.8500142520079871, 0, 0, 0, 0, 0, 0, 0, 0, 0, 0, 0, 0, 0, 0, 0, 0, 0, 0, 0, 0, 0, 0, 0, 0, 0, 0, 0, 0, 0.850012042264682, 0, 0, 0, 0, 0, 0, 0, 0, 0, 0, 0, 0, 0, 0, 0.8500110041158724, 0, 0, 0, 0, 0, 1.049060256972021e-08, 0, 0.8500142520079871, 0, 0, 0, 0, 0, 0, 0, 0, 0, 0, 0, 0, 0, 0, 0, 0, 0, 0, 0, 0, 0, 0, 0, 0, 0, 0, 0, 0, 0, 0, 0, 0, 0, 0, 0, 0, 0, 0, 0, 0, 0, 0, 0.8500150646364716, 0.8984149769369223, 0, 0, 0, 0, 0.8500135921007226, 0, 0, 0, 0.850012042264682, 0, 0.850012042264682, 0, 0.9247387163146277, 0, 0.8500141009429689, 0.8500120614756264, 0, 0.8500137970892645, 0.8500142520079871, 0.8500089684044803, 1.051096107280548e-08, 0.8500141009429675, 0.8500056859552895, 0.8500138959547689, 0, 0.8500146281177948, 0.8500150646364716, 0.8500117043156961, 0, 0, 0, 0, 0, 0, 0, 0, 0, 0, 0.8500089684044807, 0, 0, 0, 0, 0, 0, 0, 0, 0, 0, 0, 0, 0, 0, 0, 0, 0, 0, 0, 0, 0, 0, 0, 0, 0, 0, 0.8500114004579923, 0, 0.8500141009429681, 0, 0.8500114004579938, 0.8500114004579923, 0, 0, 0, 0, 0, 0, 0, 0, 0, 0, 0, 0],
        [0, 0, 0, 0, 0.1499910315955197, 0, 0.9999999889469755, 0.1499540010615315, 0.1499879577353188, 0.1499540010615315, 0, 0, 0, 0, 0, 0.1499864078992774, 0, 0.149987957735318, 0, 0, 0.1499878261728479, 0, 0, 0.1499882956843039, 0.1499540010615315, 0, 0, 0.05409083973695239, 0, 0.1499890521220546, 0.1499881627258342, 0.1499540010615315, 0, 0.9999971849229213, 0.1499864078992774, 0.1499885995420069, 0, 0.1499924502171446, 0.1499878261728474, 0.1499881627258346, 0.1499909230296511, 0.9999999895427295, 0.1499881627258346, 0.1499540010615322, 0, 0, 0, 0, 0, 0, 0, 0, 0, 0, 0, 0, 0, 0, 0, 0, 0, 0.1499861040452311, 0, 0, 0.1499878261728479, 0.1499858990570325, 0, 0, 0.1499879577353173, 0, 0, 0, 0, 0.1499910315955193, 0.1499853718822052, 0.1499866996316221, 0.149987957735318, 0.1499875652193191, 0.9895408779376254, 0.1499889958841276, 0.9895427429501582, 0.1499858990570311, 0.1499910315955197, 0.149987957735318, 0.1499882956843047, 0.1258414057295349, 0, 0.1499861040452318, 0.1499846315119384, 0.1499858990570311, 0.1499885995420069, 0.1499885995420062, 0.1499856987389564, 0.1499852172675653, 0.1499864078992778, 0, 0.1499864078992774, 0.1499889958841276, 0, 0.1499910315955197, 0.1499900495496558, 0.1499853718822052, 0.1499890521220546, 0.1499875556726742, 0.1499852172675653, 0.1499846315119384, 0, 0.1499858990570325, 0, 0.999999989475706, 0.9999999893848684, 0, 0.1499857479920121, 0.1499849353635276, 0.1499889958841276, 0.1499896239164398, 0.1499910315955197, 0, 0, 0, 0, 0, 0, 0, 0, 0, 0, 0, 0, 0, 0, 0, 0, 0, 0.1499910315955197, 0.1499882956843039, 0.1499540010615315, 0, 0.1499858990570311, 0.1499862029107355, 0.1499910315955193, 0.149989052122055, 0.1499864078992774, 0.1499540010615322, 0.1499909230296507, 0, 0.1499864078992774, 0, 0, 0, 0, 0.1499881627258346, 0.1499909230296514, 0, 0, 0.1499540010615315, 0.1499885995420069, 0, 0, 0.1499857769105378, 0.1499909230296514, 0, 0, 0.1499839107257142, 0.1499902218412086, 0.1499858990570325, 0.1499878690758037, 0.1499862029107363, 0.1499926465570444, 0.1499879385243736, 0.149989052122055, 0.1499924502171446, 0.1499889958841273, 0.04409874890418286, 0.4843566894692689, 0.1499857769105385, 0.1499889958841273, 0.1499882956843047, 0.9886597977295563, 0, 0, 0.1499889958841273, 0.1499878690758034, 0.1499889958841273, 0, 0.1499861040452318, 0.1499853718822052, 0.1499900495496558, 0, 0.1499849515033964, 0.1499858990570325, 0.1499889958841276, 0, 0.1499852172675653, 0.1499902218412082, 0.1499862029107363, 0.1499878690758037, 0.1499878690758037, 0.1499858990570319, 0.1499540010615315, 0, 0.1499857479920121, 0.1499861040452311, 0, 0, 0, 0.9894728482165499, 0, 0, 0, 0, 0, 0, 0.1499889958841276, 0, 0, 0.9999999903536804, 0, 0, 0, 0, 0, 0, 0, 0, 0, 0, 0, 0, 0, 0, 0, 0, 0.1499882956843047, 0.1499839107257142, 0.1499857769105385, 0.1499857769105385, 0.1499924502171438, 0.271641230410738, 0, 0.01005697146197115, 0.1773970399858341, 0.1499890521220546, 0, 0, 0, 0, 0.1499878261728479, 0, 0, 0, 0.1499889958841276, 0.2090384331487206, 0.1499900495496558, 0, 0.1499885995420077, 0.1499866996316218, 0, 0, 0, 0.1499540010615315, 0.1499857479920129, 0, 0.1499896239164398, 0.1499924502171438, 0, 0, 0.1499849515033957, 0.1499853718822052, 0.1499878690758037, 0.1499906532898427, 0.149987957735318, 0.1499856987389564, 0, 0, 0.1499866996316215, 0, 0, 0, 0.1499879577353188, 0.1499890521220546, 0, 0, 0, 0, 0, 0, 0.1499839107257142, 0, 0, 0, 0, 0, 0, 0, 0, 0, 0, 0, 0, 0, 0, 0, 0, 0, 0.1499878690758034, 0, 0, 0, 0, 0.1499878261728479, 0, 0.149987957735318, 0.999999989538806, 0, 0, 0, 0.1499910315955193, 0.1499882956843039, 0.1499540010615322, 0, 0, 0.1499890168584092, 0.1499910315955197, 0.149989052122055, 0.1499864078992778, 0.1499926465570444, 0.1499909230296507, 0, 0.1499878690758034, 0.1499885995420069, 0, 0.1499924502171446, 0.1499878261728479, 0.1499881627258346, 0.1499909230296514, 0.1499852172675653, 0.1499881627258346, 0.1499926465570444, 0, 0, 0.1734366644565613, 0.1499849353635276, 0.1499890168584092, 0, 0.149993918786014, 0, 0, 0, 0, 0, 0, 0, 0, 0, 0.9999999894601699, 0, 0, 0, 0.9999999894677559, 0.1499879577353173, 0, 0, 0, 0, 0.1499896239164398, 0, 0, 0, 0.1499857479920129, 0, 0, 0.4575140776744561, 0, 0.1499889958841276, 0, 0, 0.1499902218412086, 0.1499882956843039, 0.1499864078992774, 0.1499909230296514, 0, 0.1499858990570325, 0.1499878261728479, 0.1499861040452311, 0, 0.149992201327387, 0.1499881627258346, 0, 0, 0.9999999894880781, 0, 0, 0.9894653686031115, 0, 0, 0.149992201327387, 0, 0, 0, 0.1499882956843039, 0, 0, 0, 0, 0, 0, 0, 0, 0, 0, 0.149987957735318, 0, 0, 0.149987555672675, 0, 0.1499943140447105, 0.1499852172675645, 0.149992201327387, 0.1499896239164398, 0.1499875652193194, 0.9895155031382945, 0.9999999894936002, 0.1499909230296511, 0.1499864078992774, 0.1499943140447105, 0.118895470523533, 0.1499857769105385, 0.1499902218412086, 0.149987957735318, 0, 0.1499890521220546, 0.1499858990570325, 0, 0.1499943140447105, 0.05351758470963586, 0, 0.1499890168584092, 0, 0, 0, 0, 0, 0, 0, 0, 0, 0, 0, 0, 0, 0, 0, 0, 0.1499878690758037, 0.999999989513276, 0, 0.1499879385243736, 0, 0, 0, 0, 0, 0, 0, 0, 0, 0, 0, 0, 0, 0, 0, 0, 0, 0, 0, 0, 0, 0, 0, 0, 0, 0, 0, 0, 0, 0, 0, 0, 0, 0.1499890521220546, 0, 0, 0, 0, 0, 0, 0, 0, 0, 0, 0, 0, 0, 0, 0, 0, 0.9895367160954889, 0, 0.149989052122055, 0, 0, 0, 0, 0, 0, 0, 0, 0, 0, 0, 0, 0, 0, 0, 0.1499861040452311, 0, 0, 0, 0, 0, 0, 0, 0, 0, 0, 0, 0, 0, 0, 0, 0, 0, 0, 0, 0, 0, 0, 0, 0, 0, 0, 0, 0, 0, 0, 0, 0, 0, 0, 0, 0, 0, 0.1499540010615322, 0, 0, 0, 0.1499856987389564, 0, 0, 0, 0, 0, 0, 0, 0, 0, 0, 0, 0, 0, 0, 0, 0, 0, 0.1499889958841276, 0.1499857479920121, 0.1499857769105385, 0.1499902218412086, 0, 0.149987555672675, 0, 0, 0, 0, 0, 0, 0.1499894313979414, 0, 0, 0, 0.1499846315119384, 0, 0, 0, 0, 0, 0, 0, 0, 0, 0, 0, 0.1499878261728479, 0.1499857479920129, 0, 0, 0, 0, 0, 0, 0, 0, 0, 0, 0, 0, 0, 0, 0.1499866996316218, 0, 0, 0, 0.1499857769105378, 0, 0, 0, 0, 0, 0, 0, 0, 0, 0, 0, 0, 0.1499857479920129, 0, 0, 0, 0, 0, 0, 0, 0, 0, 0, 0, 0, 0, 0, 0, 0, 0, 0, 0, 0, 0, 0, 0, 0, 0, 0, 0, 0, 0.149987957735318, 0, 0, 0, 0, 0, 0, 0, 0, 0, 0, 0, 0, 0, 0, 0.1499889958841276, 0, 0, 0, 0, 0, 0.9999999895093974, 0, 0.1499857479920129, 0, 0, 0, 0, 0, 0, 0, 0, 0, 0, 0, 0, 0, 0, 0, 0, 0, 0, 0, 0, 0, 0, 0, 0, 0, 0, 0, 0, 0, 0, 0, 0, 0, 0, 0, 0, 0, 0, 0, 0, 0, 0, 0.1499849353635284, 0.1015850230630777, 0, 0, 0, 0, 0.1499864078992774, 0, 0, 0, 0.149987957735318, 0, 0.149987957735318, 0, 0.07526128368537233, 0, 0.1499858990570311, 0.1499879385243736, 0, 0.1499862029107355, 0.1499857479920129, 0.1499910315955197, 0.9999999894890389, 0.1499858990570325, 0.1499943140447105, 0.1499861040452311, 0, 0.1499853718822052, 0.1499849353635284, 0.1499882956843039, 0, 0, 0, 0, 0, 0, 0, 0, 0, 0, 0.1499910315955193, 0, 0, 0, 0, 0, 0, 0, 0, 0, 0, 0, 0, 0, 0, 0, 0, 0, 0, 0, 0, 0, 0, 0, 0, 0, 0, 0.1499885995420077, 0, 0.1499858990570319, 0, 0.1499885995420062, 0.1499885995420077, 0, 0, 0, 0, 0, 0, 0, 0, 0, 0, 0, 0] 
        ],
       "original name":"lycPic_SAMN09924608"
      },
     "speVen_SAMN27257238":{
       "Global MG94xREV":0.002446390129055977,
       "Nucleotide GTR":0.00243161430057174,
       "Posterior prob omega class by site":        [
[0, 0, 0, 0, 0.8500179971080614, 0, 7.448030744574215e-10, 0.8500922932057321, 0.8500241652792426, 0.8500922932057321, 0, 0, 0, 0, 0, 0.8500272751964598, 0, 0.8500241652792411, 0, 0, 0.8500244292188016, 0, 0, 0.8500234871438292, 0.8500922932057321, 0, 0, 0.9738559045083793, 0, 0.8500219691584946, 0.8500237538826421, 0.8500922932057321, 0, 0.9601066695610162, 0.8500272751964594, 0.8500228773832519, 0, 0.8500151504120567, 0.8500244292188016, 0.8500237538826417, 0.8500182148783925, 1.093435512240082e-08, 0.8500237538826417, 0.8500922932057321, 0, 0, 0, 0, 0, 0, 0, 0, 0, 0, 0, 0, 0, 0, 0, 0, 0, 0.8500278849423138, 0, 0, 0.8500244292188016, 0.850028296329577, 0, 0, 0.8500241652792433, 0, 0, 0, 0, 0.8500179971080617, 0.8500293541353562, 0.8500266898263065, 0.8500241652792411, 0.8500249528934182, 0.01093668518409635, 0.8500220820145032, 0.01093377112329896, 0.8500282963295868, 0.8500179971080614, 0.8500241652792411, 0.8500234871438278, 0.9111830393348272, 0, 0.8500278849423131, 0.8500308397930544, 0.8500282963295868, 0.8500228773832527, 0.8500228773832527, 0.8500286982677339, 0.8500296643794941, 0.8500272751964598, 0, 0.8500272751964598, 0.8500220820145029, 0, 0.8500179971080614, 0.8500199677932151, 0.8500293541353562, 0.8500219691584943, 0.8500249720911935, 0.8500296643794933, 0.8500308397930582, 0, 0.8500282963295792, 0, 1.107155119059678e-08, 1.12637785449027e-08, 0, 0.8500285994398209, 0.8500302300570912, 0.8500220820145029, 0.850020821767227, 0.8500179971080614, 0, 0, 0, 0, 0, 0, 0, 0, 0, 0, 0, 0, 0, 0, 0, 0, 0, 0.8500179971080614, 0.8500234871438292, 0.8500922932057321, 0, 0.8500282963295868, 0.8500276865851057, 0.8500179971080617, 0.8500219691584943, 0.8500272751964602, 0.8500922932057313, 0.8500182148783955, 0, 0.8500272751964602, 0, 0, 0, 0, 0.8500237538826417, 0.8500182148783921, 0, 0, 0.8500922932057313, 0.8500228773832519, 0, 0, 0.8500285413866978, 0.8500182148783917, 0, 0, 0.8500322861133894, 0.850019621922487, 0.850028296329577, 0.8500243431377441, 0.8500276865851057, 0.8500147564194692, 0.850024203848038, 0.8500219691584943, 0.8500151504120559, 0.8500220820145032, 0.9464664710048145, 0.0006979130326816478, 0.8500285413866978, 0.8500220820145032, 0.8500234871438278, 0.01146642143760252, 0, 0, 0.8500220820145032, 0.8500243431377441, 0.8500220820145032, 0, 0.8500278849423131, 0.8500293541353562, 0.8500199677932151, 0, 0.8500301976892712, 0.850028296329577, 0.8500220820145029, 0, 0.8500296643794933, 0.850019621922487, 0.8500276865851057, 0.8500243431377441, 0.8500243431377441, 0.8500282963295868, 0.8500922932057321, 0, 0.8500285994398209, 0.8500278849423146, 0, 0, 0, 0.01107845626982084, 0, 0, 0, 0, 0, 0, 0.8500220820145029, 0, 0, 0.9658010594810811, 0, 0, 0, 0, 0, 0, 0, 0, 0, 0, 0, 0, 0, 0, 0, 0, 0.850023487143827, 0.8500322860447661, 0.8500000000000001, 0.8500285413866978, 0.8500151504120567, 0.7680330864145645, 0, 0.9950123432342518, 0.8683687834486735, 0.8500219691584946, 0, 0, 0, 0, 0.8500244292188012, 0, 0, 0, 0.8500220820145029, 0.8298273460992973, 0.8500199677932151, 0, 0.8500228773832443, 0.8500266898263068, 0, 0, 0, 0.8500922932057321, 0.8500285994398209, 0, 0.850020821767227, 0.8500151504120567, 0, 0, 0.850030197689272, 0.8500293541353562, 0.8500243431377441, 0.8500187562088474, 0.8500241652792426, 0.8500164715712806, 0, 0, 0.8500266898263068, 0, 0, 0, 0.8500241652792426, 0.8500219691584946, 0, 0, 0, 0, 0, 0, 0.8500322861133894, 0, 0, 0, 0, 0, 0, 0, 0, 0, 0, 0, 0, 0, 0, 0, 0, 0, 0.8500243431377441, 0, 0, 0, 0, 0.8500244292188016, 0, 0.8500241652792411, 1.093956403553735e-08, 0, 0, 0, 0.8500179971080614, 0.8500234871438278, 0.8500922932057313, 0, 0, 0.8500220399953968, 0.8500179971080614, 0.8500219691584943, 0.8500272751964598, 0.8500147564194692, 0.8500182148783955, 0, 0.8500243431377441, 0.8500228773832527, 0, 0.8500151504120567, 0.8500244292188012, 0.8500237538826417, 0.8500182148783921, 0.8500296643794933, 0.8500237538826417, 0.8500147564194692, 0, 0, 0.001472551921885748, 0.8500302300570912, 0.8500220399953968, 0, 0.8500122023808213, 0, 0, 0, 0, 0, 0, 0, 0, 0, 1.110505824436739e-08, 0, 0, 0, 1.109102514778814e-08, 0.8500241652792433, 0, 0, 0, 0, 0.8500208217672274, 0, 0, 0, 0.8500285994398209, 0, 0, 0.5716661403196711, 0, 0.8500220820145032, 0, 0, 0.8500196219224875, 0.8500234871438278, 0.8500272751964598, 0.8500182148783921, 0, 0.850028296329577, 0.8500244292188016, 0.8500278849423138, 0, 0.8500156498208532, 0.8500237538826417, 0, 0, 1.104785641629158e-08, 0, 0, 0.01108966436392572, 0, 0, 0.8500156498208532, 0, 0, 0, 0.8500234871438278, 0, 0, 0, 0, 0, 0, 0, 0, 0, 0, 0.8500241652792426, 0, 0, 0.8500249720911935, 0, 0.8500114102487875, 0.8500296643794941, 0.8500156498208532, 0.850020821767227, 0.8500249528934182, 3.132615440933552e-05, 1.103634295016868e-08, 0.8500182148783925, 0.8500272751964598, 0.8500114102487875, 0.9200219180104932, 0.8500285413866947, 0.850019621859058, 0.8500241652221145, 0, 0.8500219691536414, 0.8500282962986419, 0, 0.8500114102253075, 0.9714110898733799, 0, 0.8500220399447533, 0, 0, 0, 0, 0, 0, 0, 0, 0, 0, 0, 0, 0, 0, 0, 0, 0.8500243431362478, 1.099534278213548e-08, 0, 0.850024203848038, 0, 0, 0, 0, 0, 0, 0, 0, 0, 0, 0, 0, 0, 0, 0, 0, 0, 0, 0, 0, 0, 0, 0, 0, 0, 0, 0, 0, 0, 0, 0, 0, 0, 0.8500219691584946, 0, 0, 0, 0, 0, 0, 0, 0, 0, 0, 0, 0, 0, 0, 0, 0, 6.553284577868038e-06, 0, 0.8500219691584943, 0, 0, 0, 0, 0, 0, 0, 0, 0, 0, 0, 0, 0, 0, 0, 0.8500278849423138, 0, 0, 0, 0, 0, 0, 0, 0, 0, 0, 0, 0, 0, 0, 0, 0, 0, 0, 0, 0, 0, 0, 0, 0, 0, 0, 0, 0, 0, 0, 0, 0, 0, 0, 0, 0, 0, 0.8500922932057313, 0, 0, 0, 0.8500286982677339, 0, 0, 0, 0, 0, 0, 0, 0, 0, 0, 0, 0, 0, 0, 0, 0, 0, 0.8500220820145032, 0.8500285994398209, 0.8500285413866978, 0.8500196219224875, 0, 0.8500249720911928, 0, 0, 0, 0, 0, 0, 0.8500212081307146, 0, 0, 0, 0.8500308397930582, 0, 0, 0, 0, 0, 0, 0, 0, 0, 0, 0, 0.8500244292188016, 0.8500285994398209, 0, 0, 0, 0, 0, 0, 0, 0, 0, 0, 0, 0, 0, 0, 0.8500266898263068, 0, 0, 0, 0.8500285413866985, 0, 0, 0, 0, 0, 0, 0, 0, 0, 0, 0, 0, 0.8500285994398209, 0, 0, 0, 0, 0, 0, 0, 0, 0, 0, 0, 0, 0, 0, 0, 0, 0, 0, 0, 0, 0, 0, 0, 0, 0, 0, 0, 0, 0.8500241652792411, 0, 0, 0, 0, 0, 0, 0, 0, 0, 0, 0, 0, 0, 0, 0.8500220820145032, 0, 0, 0, 0, 0, 1.099902154860375e-08, 0, 0.8500285994398201, 0, 0, 0, 0, 0, 0, 0, 0, 0, 0, 0, 0, 0, 0, 0, 0, 0, 0, 0, 0, 0, 0, 0, 0, 0, 0, 0, 0, 0, 0, 0, 0, 0, 0, 0, 0, 0, 0, 0, 0, 0, 0, 0.8500302300570912, 0.9338086321008238, 0, 0, 0, 0, 0.8500272751964602, 0, 0, 0, 0.8500241652792426, 0, 0.8500241652792395, 0, 0.9535270927326139, 0, 0.8500282963295868, 0.8500242038480358, 0, 0.8500276865851057, 0.8500285994398209, 0.8500179971080614, 1.104474730263746e-08, 0.850028296329577, 0.8500114102487868, 0.8500278849423138, 0, 0.8500293541353562, 0.850030230057092, 0.85002348714383, 0, 0, 0, 0, 0, 0, 0, 0, 0, 0, 0.8500179971080617, 0, 0, 0, 0, 0, 0, 0, 0, 0, 0, 0, 0, 0, 0, 0, 0, 0, 0, 0, 0, 0, 0, 0, 0, 0, 0, 0.8500228773832436, 0, 0.8500282963295868, 0, 0.8500228773832527, 0.8500228773832436, 0, 0, 0, 0, 0, 0, 0, 0, 0, 0, 0, 0],
        [0, 0, 0, 0, 0.1499820028919386, 0, 0.9999999992551969, 0.1499077067942679, 0.1499758347207574, 0.1499077067942679, 0, 0, 0, 0, 0, 0.1499727248035402, 0, 0.1499758347207589, 0, 0, 0.1499755707811984, 0, 0, 0.1499765128561708, 0.1499077067942679, 0, 0, 0.02614409549162067, 0, 0.1499780308415054, 0.1499762461173579, 0.1499077067942679, 0, 0.0398933304389838, 0.1499727248035406, 0.1499771226167481, 0, 0.1499848495879433, 0.1499755707811984, 0.1499762461173583, 0.1499817851216075, 0.9999999890656449, 0.1499762461173583, 0.1499077067942679, 0, 0, 0, 0, 0, 0, 0, 0, 0, 0, 0, 0, 0, 0, 0, 0, 0, 0.1499721150576862, 0, 0, 0.1499755707811984, 0.149971703670423, 0, 0, 0.1499758347207567, 0, 0, 0, 0, 0.1499820028919383, 0.1499706458646438, 0.1499733101736935, 0.1499758347207589, 0.1499750471065818, 0.9890633148159036, 0.1499779179854968, 0.989066228876701, 0.1499717036704132, 0.1499820028919386, 0.1499758347207589, 0.1499765128561722, 0.08881696066517275, 0, 0.1499721150576869, 0.1499691602069456, 0.1499717036704132, 0.1499771226167473, 0.1499771226167473, 0.1499713017322661, 0.1499703356205059, 0.1499727248035402, 0, 0.1499727248035402, 0.1499779179854971, 0, 0.1499820028919386, 0.1499800322067849, 0.1499706458646438, 0.1499780308415057, 0.1499750279088065, 0.1499703356205067, 0.1499691602069418, 0, 0.1499717036704208, 0, 0.9999999889284488, 0.9999999887362214, 0, 0.1499714005601791, 0.1499697699429088, 0.1499779179854971, 0.149979178232773, 0.1499820028919386, 0, 0, 0, 0, 0, 0, 0, 0, 0, 0, 0, 0, 0, 0, 0, 0, 0, 0.1499820028919386, 0.1499765128561708, 0.1499077067942679, 0, 0.1499717036704132, 0.1499723134148943, 0.1499820028919383, 0.1499780308415057, 0.1499727248035398, 0.1499077067942687, 0.1499817851216045, 0, 0.1499727248035398, 0, 0, 0, 0, 0.1499762461173583, 0.1499817851216079, 0, 0, 0.1499077067942687, 0.1499771226167481, 0, 0, 0.1499714586133022, 0.1499817851216083, 0, 0, 0.1499677138866106, 0.149980378077513, 0.149971703670423, 0.1499756568622559, 0.1499723134148943, 0.1499852435805308, 0.149975796151962, 0.1499780308415057, 0.1499848495879441, 0.1499779179854968, 0.05353352899518549, 0.9993020869673184, 0.1499714586133022, 0.1499779179854968, 0.1499765128561722, 0.9885335785623974, 0, 0, 0.1499779179854968, 0.1499756568622559, 0.1499779179854968, 0, 0.1499721150576869, 0.1499706458646438, 0.1499800322067849, 0, 0.1499698023107288, 0.149971703670423, 0.1499779179854971, 0, 0.1499703356205067, 0.149980378077513, 0.1499723134148943, 0.1499756568622559, 0.1499756568622559, 0.1499717036704132, 0.1499077067942679, 0, 0.1499714005601791, 0.1499721150576854, 0, 0, 0, 0.9889215437301792, 0, 0, 0, 0, 0, 0, 0.1499779179854971, 0, 0, 0.03419894051891892, 0, 0, 0, 0, 0, 0, 0, 0, 0, 0, 0, 0, 0, 0, 0, 0, 0.149976512856173, 0.1499677139552339, 0.1499999999999999, 0.1499714586133022, 0.1499848495879433, 0.2319669135854355, 0, 0.004987656765748194, 0.1316312165513265, 0.1499780308415054, 0, 0, 0, 0, 0.1499755707811988, 0, 0, 0, 0.1499779179854971, 0.1701726539007027, 0.1499800322067849, 0, 0.1499771226167557, 0.1499733101736932, 0, 0, 0, 0.1499077067942679, 0.1499714005601791, 0, 0.149979178232773, 0.1499848495879433, 0, 0, 0.149969802310728, 0.1499706458646438, 0.1499756568622559, 0.1499812437911526, 0.1499758347207574, 0.1499835284287194, 0, 0, 0.1499733101736932, 0, 0, 0, 0.1499758347207574, 0.1499780308415054, 0, 0, 0, 0, 0, 0, 0.1499677138866106, 0, 0, 0, 0, 0, 0, 0, 0, 0, 0, 0, 0, 0, 0, 0, 0, 0, 0.1499756568622559, 0, 0, 0, 0, 0.1499755707811984, 0, 0.1499758347207589, 0.999999989060436, 0, 0, 0, 0.1499820028919386, 0.1499765128561722, 0.1499077067942687, 0, 0, 0.1499779600046032, 0.1499820028919386, 0.1499780308415057, 0.1499727248035402, 0.1499852435805308, 0.1499817851216045, 0, 0.1499756568622559, 0.1499771226167473, 0, 0.1499848495879433, 0.1499755707811988, 0.1499762461173583, 0.1499817851216079, 0.1499703356205067, 0.1499762461173583, 0.1499852435805308, 0, 0, 0.9985274480781142, 0.1499697699429088, 0.1499779600046032, 0, 0.1499877976191787, 0, 0, 0, 0, 0, 0, 0, 0, 0, 0.9999999888949418, 0, 0, 0, 0.9999999889089749, 0.1499758347207567, 0, 0, 0, 0, 0.1499791782327726, 0, 0, 0, 0.1499714005601791, 0, 0, 0.4283338596803289, 0, 0.1499779179854968, 0, 0, 0.1499803780775125, 0.1499765128561722, 0.1499727248035402, 0.1499817851216079, 0, 0.149971703670423, 0.1499755707811984, 0.1499721150576862, 0, 0.1499843501791468, 0.1499762461173583, 0, 0, 0.9999999889521436, 0, 0, 0.9889103356360743, 0, 0, 0.1499843501791468, 0, 0, 0, 0.1499765128561722, 0, 0, 0, 0, 0, 0, 0, 0, 0, 0, 0.1499758347207574, 0, 0, 0.1499750279088065, 0, 0.1499885897512125, 0.1499703356205059, 0.1499843501791468, 0.149979178232773, 0.1499750471065818, 0.9999686738455906, 0.999999988963657, 0.1499817851216075, 0.1499727248035402, 0.1499885897512125, 0.07997808198950684, 0.1499714586133053, 0.149980378140942, 0.1499758347778855, 0, 0.1499780308463586, 0.1499717037013581, 0, 0.1499885897746925, 0.02858891012662013, 0, 0.1499779600552467, 0, 0, 0, 0, 0, 0, 0, 0, 0, 0, 0, 0, 0, 0, 0, 0, 0.1499756568637522, 0.9999999890046573, 0, 0.149975796151962, 0, 0, 0, 0, 0, 0, 0, 0, 0, 0, 0, 0, 0, 0, 0, 0, 0, 0, 0, 0, 0, 0, 0, 0, 0, 0, 0, 0, 0, 0, 0, 0, 0, 0.1499780308415054, 0, 0, 0, 0, 0, 0, 0, 0, 0, 0, 0, 0, 0, 0, 0, 0, 0.9999934467154221, 0, 0.1499780308415057, 0, 0, 0, 0, 0, 0, 0, 0, 0, 0, 0, 0, 0, 0, 0, 0.1499721150576862, 0, 0, 0, 0, 0, 0, 0, 0, 0, 0, 0, 0, 0, 0, 0, 0, 0, 0, 0, 0, 0, 0, 0, 0, 0, 0, 0, 0, 0, 0, 0, 0, 0, 0, 0, 0, 0, 0.1499077067942687, 0, 0, 0, 0.1499713017322661, 0, 0, 0, 0, 0, 0, 0, 0, 0, 0, 0, 0, 0, 0, 0, 0, 0, 0.1499779179854968, 0.1499714005601791, 0.1499714586133022, 0.1499803780775125, 0, 0.1499750279088072, 0, 0, 0, 0, 0, 0, 0.1499787918692854, 0, 0, 0, 0.1499691602069418, 0, 0, 0, 0, 0, 0, 0, 0, 0, 0, 0, 0.1499755707811984, 0.1499714005601791, 0, 0, 0, 0, 0, 0, 0, 0, 0, 0, 0, 0, 0, 0, 0.1499733101736932, 0, 0, 0, 0.1499714586133015, 0, 0, 0, 0, 0, 0, 0, 0, 0, 0, 0, 0, 0.1499714005601791, 0, 0, 0, 0, 0, 0, 0, 0, 0, 0, 0, 0, 0, 0, 0, 0, 0, 0, 0, 0, 0, 0, 0, 0, 0, 0, 0, 0, 0.1499758347207589, 0, 0, 0, 0, 0, 0, 0, 0, 0, 0, 0, 0, 0, 0, 0.1499779179854968, 0, 0, 0, 0, 0, 0.9999999890009784, 0, 0.1499714005601799, 0, 0, 0, 0, 0, 0, 0, 0, 0, 0, 0, 0, 0, 0, 0, 0, 0, 0, 0, 0, 0, 0, 0, 0, 0, 0, 0, 0, 0, 0, 0, 0, 0, 0, 0, 0, 0, 0, 0, 0, 0, 0, 0.1499697699429088, 0.06619136789917623, 0, 0, 0, 0, 0.1499727248035398, 0, 0, 0, 0.1499758347207574, 0, 0.1499758347207605, 0, 0.04647290726738607, 0, 0.1499717036704132, 0.1499757961519642, 0, 0.1499723134148943, 0.1499714005601791, 0.1499820028919386, 0.9999999889552527, 0.149971703670423, 0.1499885897512132, 0.1499721150576862, 0, 0.1499706458646438, 0.149969769942908, 0.14997651285617, 0, 0, 0, 0, 0, 0, 0, 0, 0, 0, 0.1499820028919383, 0, 0, 0, 0, 0, 0, 0, 0, 0, 0, 0, 0, 0, 0, 0, 0, 0, 0, 0, 0, 0, 0, 0, 0, 0, 0, 0.1499771226167564, 0, 0.1499717036704132, 0, 0.1499771226167473, 0.1499771226167564, 0, 0, 0, 0, 0, 0, 0, 0, 0, 0, 0, 0] 
        ],
       "original name":"speVen_SAMN27257238"
      },
     "uroCin_SAMN04495241":{
       "Global MG94xREV":0.00457822138391173,
       "Nucleotide GTR":0.004541291219888621,
       "Posterior prob omega class by site":        [
[0, 0, 0, 0, 0.8500336780141752, 0, 1.314121087203605e-08, 0.850172663095409, 0.8500452198186073, 0.8501726630954097, 0, 0, 0, 0, 0, 0.8500510388417243, 0, 0.8500452198185937, 0, 0, 0.8500457135017485, 0, 0, 0.8500000000000001, 0.8500000000000009, 0, 0, 0.8521866778339313, 0, 0.8500231283562658, 0.8500252940752897, 0.8501726630954097, 0, 0.9801337713164602, 0.8500510388417243, 0.8500428098828898, 0, 0.8500283512652738, 0.8500457135017488, 0.8500444498502895, 0.8500340852311994, 1.166513867627224e-08, 0.8500444498502895, 0.8501726630954097, 0, 0, 0, 0, 0, 0, 0, 0, 0, 0, 0, 0, 0, 0, 0, 0, 0, 0.8500521798430926, 0, 0, 0.8500457135017485, 0.8500529497786858, 0, 0, 0.850045219818608, 0, 0, 0, 0, 0.8500336780141752, 0.850054928965066, 0.8500499436197243, 0.8500452198185937, 0.8500466934971738, 0.01184552642727889, 0.8500413214441604, 0.0117958717088673, 0.8500529497787508, 0.8500336780141752, 0.8500452198185937, 0.8500439509358001, 0.9457571973931119, 0, 0.8500521798430918, 0.8500577088810949, 0.8500529497787508, 0.8500428098828898, 0.8500428098828898, 0.8500537017804204, 0.8500555094451104, 0.8500510388417243, 0, 0.8500510388417243, 0.8500413214441604, 0, 0.8500336780141752, 0.8500373657296768, 0.850054928965066, 0.8500411102499352, 0.8500467295529737, 0.8500555094451097, 0.8500577088811175, 0, 0.8500529497787017, 0, 1.158932448883209e-08, 1.07328449728488e-08, 0, 0.850053516874017, 0.8500565679143538, 0.8500413214441604, 0.8500389632714059, 0.8500336780141752, 0, 0, 0, 0, 0, 0, 0, 0, 0, 0, 0, 0, 0, 0, 0, 0, 0, 0.8500336780141752, 0.8500439509358138, 0.850172663095409, 0, 0.85005294977875, 0.850051808782178, 0.8500336780141752, 0.8500411102499356, 0.8500510388417243, 0.850172663095409, 0.8500340852312213, 0, 0.8500510388417243, 0, 0, 0, 0, 0.8500444498502899, 0.8500340852311991, 0, 0, 0.850172663095409, 0.8500428098828898, 0, 0, 0.8500534081688058, 0.8500340852311991, 0, 0, 0.8500604150628371, 0.8500367180813011, 0.8500529497786858, 0.8500455524614069, 0.8500518087821766, 0.8500276140101278, 0.8500452920501091, 0.8500411102499352, 0.8500283512652738, 0.8500413214441608, 0.9894854055402533, 0.5811038541711169, 0.850053408168805, 0.8500413214441604, 0.8500439509358001, 0.001451352233639362, 0, 0, 0.8500413214441604, 0.8500455524614069, 0.8500413214441604, 0, 0.8500521798430918, 0.850054928965066, 0.8500373657296768, 0, 0.850056507410805, 0.8500529497786858, 0.8500413214441604, 0, 0.8500555094451104, 0.8500367180813015, 0.850051808782178, 0.8500455524614069, 0.8500455524614069, 0.85005294977875, 0.850172663095409, 0, 0.850053516874017, 0.8500521798430926, 0, 0, 0, 0.001052178188906634, 0, 0, 0, 0, 0, 0, 0.8500413214441604, 0, 0, 0.9806329929895705, 0, 0, 0, 0, 0, 0, 0, 0, 0, 0, 0, 0, 0, 0, 0, 0, 0.8500439509358001, 0.8500604150628371, 0.8500534081688044, 0.850053408168805, 0.8500283512652738, 0.8226896371730048, 0, 0.9973952676802729, 0.008270346475925897, 0.8500411102499356, 0, 0, 0, 0, 0.8500457135017485, 0, 0, 0, 0.8500187357538728, 0.8789050943309858, 0.8500373657296768, 0, 0.8500428098828392, 0.8500499436197243, 0, 0, 0, 0.8501726630954097, 0.8500535168740162, 0, 0.8500389632714059, 0.8500132800501549, 0, 0, 0.850056507410805, 0.850054928965066, 0.8500455524614066, 0.8500350983446883, 0.8500452198186073, 0.8500000000000001, 0, 0, 0.8500499436197247, 0, 0, 0, 0.850045219550271, 0.8500411095586156, 0, 0, 0, 0, 0, 0, 0.8500604150628371, 0, 0, 0, 0, 0, 0, 0, 0, 0, 0, 0, 0, 0, 0, 0, 0, 0, 0.8500455524614069, 0, 0, 0, 0, 0.8500457135017485, 0, 0.8500452198185937, 1.183620879149233e-08, 0, 0, 0, 0.8500336780141752, 0.8500439509358001, 0.850172663095409, 0, 0, 0.8500412430428137, 0.8500336780141752, 0.8500411102499352, 0.8500510388417243, 0.8500276140101278, 0.8500340852312213, 0, 0.8500455524614069, 0.8500428098828898, 0, 0.8500283512652738, 0.8500457135017488, 0.8500444498502895, 0.8500340852311991, 0.8500555094451097, 0.8500444498502895, 0.8500276140101278, 0, 0, 0.9118169900683559, 0.8500565679143546, 0.8500412430428137, 0, 0.8500228312974516, 0, 0, 0, 0, 0, 0, 0, 0, 0, 1.196746483227991e-08, 0, 0, 0, 9.712511014040116e-10, 0.850045219818608, 0, 0, 0, 0, 0.8500389632714059, 0, 0, 0, 0.8500535168740162, 0, 0, 0.6194126199764477, 0, 0.8500225881058858, 0, 0, 0.8500367180813011, 0.8500439509358001, 0.8500510388417243, 0.8500340852311991, 0, 0.8500529497786858, 0.8500457135017485, 0.8500521798430926, 0, 0.8500292856662287, 0.8500444498502899, 0, 0, 8.8374960650044e-10, 0, 0, 0.0004060017393077801, 0, 0, 0.8500292856662287, 0, 0, 0, 0.8500439509358001, 0, 0, 0, 0, 0, 0, 0, 0, 0, 0, 0.8500452198186073, 0, 0, 0.8500467295529737, 0, 0.8500213523681612, 0.8500555094451104, 0.8500292856662287, 0.8500389632714059, 0.8500466934971738, 0.01188994329523488, 1.159049716173251e-08, 0.8500340852311994, 0.8500510388417243, 0.8500213523681612, 0.9277038837797071, 0.850053408168805, 0.8500367180813011, 0.8500452198185862, 0, 0.8500411102499352, 0.8500529497786858, 0, 0.8500213523681612, 0.9856531316558885, 0, 0.8500412430428129, 0, 0, 0, 0, 0, 0, 0, 0, 0, 0, 0, 0, 0, 0, 0, 0, 0.8500455524614066, 8.980554034832319e-10, 0, 0.8500192314019921, 0, 0, 0, 0, 0, 0, 0, 0, 0, 0, 0, 0, 0, 0, 0, 0, 0, 0, 0, 0, 0, 0, 0, 0, 0, 0, 0, 0, 0, 0, 0, 0, 0, 0.8500411102499352, 0, 0, 0, 0, 0, 0, 0, 0, 0, 0, 0, 0, 0, 0, 0, 0, 0.01180648006721703, 0, 0.8500411102499356, 0, 0, 0, 0, 0, 0, 0, 0, 0, 0, 0, 0, 0, 0, 0, 0.8500521798430926, 0, 0, 0, 0, 0, 0, 0, 0, 0, 0, 0, 0, 0, 0, 0, 0, 0, 0, 0, 0, 0, 0, 0, 0, 0, 0, 0, 0, 0, 0, 0, 0, 0, 0, 0, 0, 0, 0.850172663095409, 0, 0, 0, 0.8500537017804204, 0, 0, 0, 0, 0, 0, 0, 0, 0, 0, 0, 0, 0, 0, 0, 0, 0, 0.8500413214441604, 0.850053516874017, 0.850053408168805, 0.8500367180813011, 0, 0.8500467295529729, 0, 0, 0, 0, 0, 0, 0.8500396863782506, 0, 0, 0, 0.8500577088811175, 0, 0, 0, 0, 0, 0, 0, 0, 0, 0, 0, 0.8500457135017485, 0.8500535168740162, 0, 0, 0, 0, 0, 0, 0, 0, 0, 0, 0, 0, 0, 0, 0.8500499436197247, 0, 0, 0, 0.8500534081688058, 0, 0, 0, 0, 0, 0, 0, 0, 0, 0, 0, 0, 0.8500535168740162, 0, 0, 0, 0, 0, 0, 0, 0, 0, 0, 0, 0, 0, 0, 0, 0, 0, 0, 0, 0, 0, 0, 0, 0, 0, 0, 0, 0, 0.8500452198185937, 0, 0, 0, 0, 0, 0, 0, 0, 0, 0, 0, 0, 0, 0, 0.8500413214441604, 0, 0, 0, 0, 0, 1.675772814777428e-09, 0, 0.8500535168740162, 0, 0, 0, 0, 0, 0, 0, 0, 0, 0, 0, 0, 0, 0, 0, 0, 0, 0, 0, 0, 0, 0, 0, 0, 0, 0, 0, 0, 0, 0, 0, 0, 0, 0, 0, 0, 0, 0, 0, 0, 0, 0, 0.8500565679143538, 0.9639555724571172, 0, 0, 0, 0, 0.8500510388417243, 0, 0, 0, 0.8500452198186073, 0, 0.8500452198185862, 0, 0.9742523487120035, 0, 0.8500529497787508, 0.850045292050097, 0, 0.850051808782178, 0.850053516874017, 0.8500336780141752, 8.740092250808165e-10, 0.8500529497786858, 0.8500213523681606, 0.8500521798430926, 0, 0.850054928965066, 0.8500565679143591, 0.8500439509358138, 0, 0, 0, 0, 0, 0, 0, 0, 0, 0, 0.8500336780141752, 0, 0, 0, 0, 0, 0, 0, 0, 0, 0, 0, 0, 0, 0, 0, 0, 0, 0, 0, 0, 0, 0, 0, 0, 0, 0, 0.8500428098828309, 0, 0.85005294977875, 0, 0.8500428098828898, 0.8500428098828309, 0, 0, 0, 0, 0, 0, 0, 0, 0, 0, 0, 0],
        [0, 0, 0, 0, 0.1499663219858248, 0, 0.9999999868587891, 0.149827336904591, 0.1499547801813927, 0.1498273369045903, 0, 0, 0, 0, 0, 0.1499489611582757, 0, 0.1499547801814063, 0, 0, 0.1499542864982515, 0, 0, 0.1499999999999999, 0.1499999999999991, 0, 0, 0.1478133221660687, 0, 0.1499768716437342, 0.1499747059247103, 0.1498273369045903, 0, 0.01986622868353982, 0.1499489611582757, 0.1499571901171102, 0, 0.1499716487347262, 0.1499542864982512, 0.1499555501497105, 0.1499659147688006, 0.9999999883348614, 0.1499555501497105, 0.1498273369045903, 0, 0, 0, 0, 0, 0, 0, 0, 0, 0, 0, 0, 0, 0, 0, 0, 0, 0.1499478201569074, 0, 0, 0.1499542864982515, 0.1499470502213142, 0, 0, 0.149954780181392, 0, 0, 0, 0, 0.1499663219858248, 0.149945071034934, 0.1499500563802757, 0.1499547801814063, 0.1499533065028262, 0.9881544735727211, 0.1499586785558396, 0.9882041282911327, 0.1499470502212492, 0.1499663219858248, 0.1499547801814063, 0.1499560490641999, 0.05424280260688807, 0, 0.1499478201569082, 0.1499422911189051, 0.1499470502212492, 0.1499571901171102, 0.1499571901171102, 0.1499462982195796, 0.1499444905548896, 0.1499489611582757, 0, 0.1499489611582757, 0.1499586785558396, 0, 0.1499663219858248, 0.1499626342703232, 0.149945071034934, 0.1499588897500648, 0.1499532704470263, 0.1499444905548903, 0.1499422911188825, 0, 0.1499470502212983, 0, 0.9999999884106755, 0.9999999892671551, 0, 0.149946483125983, 0.1499434320856462, 0.1499586785558396, 0.1499610367285941, 0.1499663219858248, 0, 0, 0, 0, 0, 0, 0, 0, 0, 0, 0, 0, 0, 0, 0, 0, 0, 0.1499663219858248, 0.1499560490641862, 0.149827336904591, 0, 0.14994705022125, 0.149948191217822, 0.1499663219858248, 0.1499588897500644, 0.1499489611582757, 0.149827336904591, 0.1499659147687787, 0, 0.1499489611582757, 0, 0, 0, 0, 0.1499555501497101, 0.1499659147688009, 0, 0, 0.149827336904591, 0.1499571901171102, 0, 0, 0.1499465918311942, 0.1499659147688009, 0, 0, 0.1499395849371629, 0.1499632819186989, 0.1499470502213142, 0.1499544475385931, 0.1499481912178234, 0.1499723859898722, 0.1499547079498909, 0.1499588897500648, 0.1499716487347262, 0.1499586785558392, 0.01051459445974667, 0.4188961458288831, 0.149946591831195, 0.1499586785558396, 0.1499560490641999, 0.9985486477663607, 0, 0, 0.1499586785558396, 0.1499544475385931, 0.1499586785558396, 0, 0.1499478201569082, 0.149945071034934, 0.1499626342703232, 0, 0.149943492589195, 0.1499470502213142, 0.1499586785558396, 0, 0.1499444905548896, 0.1499632819186985, 0.149948191217822, 0.1499544475385931, 0.1499544475385931, 0.14994705022125, 0.149827336904591, 0, 0.149946483125983, 0.1499478201569074, 0, 0, 0, 0.9989478218110933, 0, 0, 0, 0, 0, 0, 0.1499586785558396, 0, 0, 0.01936700701042948, 0, 0, 0, 0, 0, 0, 0, 0, 0, 0, 0, 0, 0, 0, 0, 0, 0.1499560490641999, 0.1499395849371629, 0.1499465918311956, 0.149946591831195, 0.1499716487347262, 0.1773103628269952, 0, 0.002604732319727132, 0.9917296535240741, 0.1499588897500644, 0, 0, 0, 0, 0.1499542864982515, 0, 0, 0, 0.1499812642461272, 0.1210949056690142, 0.1499626342703232, 0, 0.1499571901171608, 0.1499500563802757, 0, 0, 0, 0.1498273369045903, 0.1499464831259838, 0, 0.1499610367285941, 0.1499867199498451, 0, 0, 0.149943492589195, 0.149945071034934, 0.1499544475385934, 0.1499649016553117, 0.1499547801813927, 0.1499999999999999, 0, 0, 0.1499500563802753, 0, 0, 0, 0.149954780449729, 0.1499588904413844, 0, 0, 0, 0, 0, 0, 0.1499395849371629, 0, 0, 0, 0, 0, 0, 0, 0, 0, 0, 0, 0, 0, 0, 0, 0, 0, 0.1499544475385931, 0, 0, 0, 0, 0.1499542864982515, 0, 0.1499547801814063, 0.9999999881637912, 0, 0, 0, 0.1499663219858248, 0.1499560490641999, 0.149827336904591, 0, 0, 0.1499587569571863, 0.1499663219858248, 0.1499588897500648, 0.1499489611582757, 0.1499723859898722, 0.1499659147687787, 0, 0.1499544475385931, 0.1499571901171102, 0, 0.1499716487347262, 0.1499542864982512, 0.1499555501497105, 0.1499659147688009, 0.1499444905548903, 0.1499555501497105, 0.1499723859898722, 0, 0, 0.08818300993164407, 0.1499434320856454, 0.1499587569571863, 0, 0.1499771687025484, 0, 0, 0, 0, 0, 0, 0, 0, 0, 0.9999999880325352, 0, 0, 0, 0.9999999990287489, 0.149954780181392, 0, 0, 0, 0, 0.1499610367285941, 0, 0, 0, 0.1499464831259838, 0, 0, 0.3805873800235523, 0, 0.1499774118941142, 0, 0, 0.1499632819186989, 0.1499560490641999, 0.1499489611582757, 0.1499659147688009, 0, 0.1499470502213142, 0.1499542864982515, 0.1499478201569074, 0, 0.1499707143337713, 0.1499555501497101, 0, 0, 0.9999999991162504, 0, 0, 0.9995939982606922, 0, 0, 0.1499707143337713, 0, 0, 0, 0.1499560490641999, 0, 0, 0, 0, 0, 0, 0, 0, 0, 0, 0.1499547801813927, 0, 0, 0.1499532704470263, 0, 0.1499786476318388, 0.1499444905548896, 0.1499707143337713, 0.1499610367285941, 0.1499533065028262, 0.9881100567047651, 0.9999999884095029, 0.1499659147688006, 0.1499489611582757, 0.1499786476318388, 0.07229611622029286, 0.149946591831195, 0.1499632819186989, 0.1499547801814138, 0, 0.1499588897500648, 0.1499470502213142, 0, 0.1499786476318388, 0.01434686834411147, 0, 0.1499587569571871, 0, 0, 0, 0, 0, 0, 0, 0, 0, 0, 0, 0, 0, 0, 0, 0, 0.1499544475385934, 0.9999999991019446, 0, 0.1499807685980079, 0, 0, 0, 0, 0, 0, 0, 0, 0, 0, 0, 0, 0, 0, 0, 0, 0, 0, 0, 0, 0, 0, 0, 0, 0, 0, 0, 0, 0, 0, 0, 0, 0, 0.1499588897500648, 0, 0, 0, 0, 0, 0, 0, 0, 0, 0, 0, 0, 0, 0, 0, 0, 0.9881935199327829, 0, 0.1499588897500644, 0, 0, 0, 0, 0, 0, 0, 0, 0, 0, 0, 0, 0, 0, 0, 0.1499478201569074, 0, 0, 0, 0, 0, 0, 0, 0, 0, 0, 0, 0, 0, 0, 0, 0, 0, 0, 0, 0, 0, 0, 0, 0, 0, 0, 0, 0, 0, 0, 0, 0, 0, 0, 0, 0, 0, 0.149827336904591, 0, 0, 0, 0.1499462982195796, 0, 0, 0, 0, 0, 0, 0, 0, 0, 0, 0, 0, 0, 0, 0, 0, 0, 0.1499586785558396, 0.149946483125983, 0.149946591831195, 0.1499632819186989, 0, 0.1499532704470271, 0, 0, 0, 0, 0, 0, 0.1499603136217494, 0, 0, 0, 0.1499422911188825, 0, 0, 0, 0, 0, 0, 0, 0, 0, 0, 0, 0.1499542864982515, 0.1499464831259838, 0, 0, 0, 0, 0, 0, 0, 0, 0, 0, 0, 0, 0, 0, 0.1499500563802753, 0, 0, 0, 0.1499465918311942, 0, 0, 0, 0, 0, 0, 0, 0, 0, 0, 0, 0, 0.1499464831259838, 0, 0, 0, 0, 0, 0, 0, 0, 0, 0, 0, 0, 0, 0, 0, 0, 0, 0, 0, 0, 0, 0, 0, 0, 0, 0, 0, 0, 0.1499547801814063, 0, 0, 0, 0, 0, 0, 0, 0, 0, 0, 0, 0, 0, 0, 0.1499586785558396, 0, 0, 0, 0, 0, 0.9999999983242271, 0, 0.1499464831259838, 0, 0, 0, 0, 0, 0, 0, 0, 0, 0, 0, 0, 0, 0, 0, 0, 0, 0, 0, 0, 0, 0, 0, 0, 0, 0, 0, 0, 0, 0, 0, 0, 0, 0, 0, 0, 0, 0, 0, 0, 0, 0, 0.1499434320856462, 0.03604442754288284, 0, 0, 0, 0, 0.1499489611582757, 0, 0, 0, 0.1499547801813927, 0, 0.1499547801814138, 0, 0.0257476512879965, 0, 0.1499470502212492, 0.149954707949903, 0, 0.149948191217822, 0.149946483125983, 0.1499663219858248, 0.9999999991259908, 0.1499470502213142, 0.1499786476318394, 0.1499478201569074, 0, 0.149945071034934, 0.1499434320856409, 0.1499560490641862, 0, 0, 0, 0, 0, 0, 0, 0, 0, 0, 0.1499663219858248, 0, 0, 0, 0, 0, 0, 0, 0, 0, 0, 0, 0, 0, 0, 0, 0, 0, 0, 0, 0, 0, 0, 0, 0, 0, 0, 0.1499571901171691, 0, 0.14994705022125, 0, 0.1499571901171102, 0.1499571901171691, 0, 0, 0, 0, 0, 0, 0, 0, 0, 0, 0, 0] 
        ],
       "original name":"uroCin_SAMN04495241"
      },
     "vulVul_marble_Fox4":{
       "Global MG94xREV":0.007373486961679272,
       "Nucleotide GTR":0.007327211186348622,
       "Posterior prob omega class by site":        [
[0, 0, 0, 0, 0.8500542358908469, 0, 2.089564223781692e-09, 0.8502779652070648, 0.8500728216078063, 0.8502779652070656, 0, 0, 0, 0, 0, 0.850082191501373, 0, 0.850072821607749, 0, 0, 0.8500736161671337, 0, 0, 0.8500707775051461, 0.8502779468867883, 0, 0, 0.9909595376876328, 0, 0.8500662030180144, 0.8500715808577162, 0.8502779652070656, 0, 0.9886885838783659, 0.8500821915013725, 0.850068940812546, 0, 0.8500456581509915, 0.8500736161671337, 0.8500715813761837, 0.8500548910561363, 1.53575980683692e-10, 0.8500715813761837, 0.8502779652070648, 0, 0, 0, 0, 0, 0, 0, 0, 0, 0, 0, 0, 0, 0, 0, 0, 0, 0.850084028961853, 0, 0, 0.8500736161671337, 0.8500852691085204, 0, 0, 0.8500728216078071, 0, 0, 0, 0, 0.8500542358908474, 0.8500884558321681, 0.8500804281135722, 0.8500728216077482, 0.8500751944649284, 0.01328653828586957, 0.8500665436594779, 0.0130091678941884, 0.8500852691087892, 0.8500542358908469, 0.850072821607749, 0.8500707784066728, 0.9656081517170493, 0, 0.8500840289618523, 0.8500929322595981, 0.8500852691087892, 0.8500689408125468, 0.8500689408125468, 0.8500864798427034, 0.8500893904818665, 0.8500821915013725, 0, 0.8500821915013725, 0.8500665436594774, 0, 0.8500542358908469, 0.8500601746128852, 0.8500884558321681, 0.8500662035332532, 0.850075252806569, 0.8500893904818665, 0.8500929322596924, 0, 0.8500852691085869, 0, 5.624515620042554e-10, 1.174400919209097e-08, 0, 0.8500861821292129, 0.8500910948888979, 0.8500665436594774, 0.8500627462749719, 0.8500542358908469, 0, 0, 0, 0, 0, 0, 0, 0, 0, 0, 0, 0, 0, 0, 0, 0, 0, 0.8500542358908469, 0.8500707784067294, 0.8502779652070648, 0, 0.8500852691087892, 0.8500834316607064, 0.8500542358908474, 0.8500662035332532, 0.850082191501373, 0.8502779652070648, 0.850054891056228, 0, 0.850082191501373, 0, 0, 0, 0, 0.8500715813761837, 0.8500548910561363, 0, 0, 0.8502779652070648, 0.850068940812546, 0, 0, 0.8500860069192574, 0.8500548910561359, 0, 0, 0.8500972896855158, 0.8500591307375726, 0.8500852691085204, 0.8500733569151961, 0.8500834316606958, 0.8500444709075955, 0.8500729380528942, 0.8500662035332532, 0.8500456581509915, 0.8500665436594779, 0.993863812192093, 0.6306504288591958, 0.8500860069192566, 0.8500665436594779, 0.8500707784066728, 0.0160191265529659, 0, 0, 0.8500665436594779, 0.8500733569151961, 0.8500665436594779, 0, 0.8500840289618523, 0.8500884558321681, 0.8500601746128852, 0, 0.8500909975926664, 0.8500852691085204, 0.8500665436594774, 0, 0.8500893904818665, 0.8500591307375726, 0.8500834316607057, 0.8500733569151961, 0.8500733569151961, 0.8500852691087892, 0.8502779652070648, 0, 0.8500861821292129, 0.850084028961853, 0, 0, 0, 0.01227493937172361, 0, 0, 0, 0, 0, 0, 0.8500665436594779, 0, 0, 0.9874308018148846, 0, 0, 0, 0, 0, 0, 0, 0, 0, 0, 0, 0, 0, 0, 0, 0, 0.8500707784066728, 0.8500972896855158, 0.850086006919256, 0.8500860069192566, 0.8500456581509915, 0.8725121488105484, 0, 0.9983032545910671, 0.9325358699499141, 0.8500662035332532, 0, 0, 0, 0, 0.8500736161671337, 0, 0, 0, 0.8500665431022716, 0.9184837692566931, 0.8500601746128852, 0, 0.8500689408123354, 0.8500804281135722, 0, 0, 0, 0.8502779652070656, 0.8500861821292129, 0, 0.8500627462749722, 0.8500456577683388, 0, 0, 0.850090997592667, 0.8500884558321674, 0.8500733569151961, 0.85005652285413, 0.8500728216078063, 0.8500864788036415, 0, 0, 0.8500804281135725, 0, 0, 0, 0.8500308533536196, 0.8500000000000001, 0, 0, 0, 0, 0, 0, 0.8500972896855158, 0, 0, 0, 0, 0, 0, 0, 0, 0, 0, 0, 0, 0, 0, 0, 0, 0, 0.8500733569151961, 0, 0, 0, 0, 0.8500736161671337, 0, 0.8500728216077482, 1.334702197786001e-08, 0, 0, 0, 0.8500542358908474, 0.8500707784066736, 0.8502779652070648, 0, 0, 0.8500664178836713, 0.8500542358908469, 0.8500662035332532, 0.8500821915013725, 0.8500444709075955, 0.850054891056228, 0, 0.8500733569151961, 0.8500689408125468, 0, 0.8500456581509915, 0.8500736161671337, 0.850071581376184, 0.8500548910561359, 0.8500893904818665, 0.8500715813761837, 0.8500444709075955, 0, 0, 0.9441564264281286, 0.8500910948888979, 0.8500664178836713, 0, 0.850036761675586, 0, 0, 0, 0, 0, 0, 0, 0, 0, 1.163279517951545e-10, 0, 0, 0, 1.241065991274546e-08, 0.8500728216078071, 0, 0, 0, 0, 0.8500627462749722, 0, 0, 0, 0.8500861821292122, 0, 0, 0.6759878062813367, 0, 0.8500665431192548, 0, 0, 0.8500591307375726, 0.8500707784066736, 0.850082191501373, 0.8500548910561363, 0, 0.8500852691085204, 0.8500736161671337, 0.850084028961853, 0, 0.8500471626300654, 0.850071581376184, 0, 0, 1.23746519887895e-08, 0, 0, 0.01279332042940796, 0, 0, 0.8500471626300654, 0, 0, 0, 0.8500707784066736, 0, 0, 0, 0, 0, 0, 0, 0, 0, 0, 0.8500728216078063, 0, 0, 0.850075252806569, 0, 0.850034387117393, 0.8500893904818665, 0.8500471626300654, 0.8500627462749722, 0.8500751944649281, 0.013160306213786, 4.201455804482502e-10, 0.8500548910561363, 0.8500821915013725, 0.850034387117393, 0.9467437507639757, 0.8500860069192566, 0.8500591307375722, 0.8500728216077149, 0, 0.8500662035332532, 0.8500852691085212, 0, 0.850034387117393, 0.9908295340255389, 0, 0.8500664178836713, 0, 0, 0, 0, 0, 0, 0, 0, 0, 0, 0, 0, 0, 0, 0, 0, 0.8500733569151961, 1.222182275761918e-08, 0, 0.8500729376207764, 0, 0, 0, 0, 0, 0, 0, 0, 0, 0, 0, 0, 0, 0, 0, 0, 0, 0, 0, 0, 0, 0, 0, 0, 0, 0, 0, 0, 0, 0, 0, 0, 0, 0.8500662035332532, 0, 0, 0, 0, 0, 0, 0, 0, 0, 0, 0, 0, 0, 0, 0, 0, 0.01301685301784148, 0, 0.8500662035332532, 0, 0, 0, 0, 0, 0, 0, 0, 0, 0, 0, 0, 0, 0, 0, 0.850084028961853, 0, 0, 0, 0, 0, 0, 0, 0, 0, 0, 0, 0, 0, 0, 0, 0, 0, 0, 0, 0, 0, 0, 0, 0, 0, 0, 0, 0, 0, 0, 0, 0, 0, 0, 0, 0, 0, 0.8502779652070648, 0, 0, 0, 0.8500864798427026, 0, 0, 0, 0, 0, 0, 0, 0, 0, 0, 0, 0, 0, 0, 0, 0, 0, 0.8500665436594779, 0.8500861821292129, 0.8500860069192566, 0.8500591307375726, 0, 0.850075252806569, 0, 0, 0, 0, 0, 0, 0.8500639110039201, 0, 0, 0, 0.8500929322596924, 0, 0, 0, 0, 0, 0, 0, 0, 0, 0, 0, 0.8500736161671337, 0.8500861821292129, 0, 0, 0, 0, 0, 0, 0, 0, 0, 0, 0, 0, 0, 0, 0.8500804281135722, 0, 0, 0, 0.8500860069192574, 0, 0, 0, 0, 0, 0, 0, 0, 0, 0, 0, 0, 0.8500861821292129, 0, 0, 0, 0, 0, 0, 0, 0, 0, 0, 0, 0, 0, 0, 0, 0, 0, 0, 0, 0, 0, 0, 0, 0, 0, 0, 0, 0, 0.8500728216077482, 0, 0, 0, 0, 0, 0, 0, 0, 0, 0, 0, 0, 0, 0, 0.8500665436594779, 0, 0, 0, 0, 0, 1.145249269941736e-08, 0, 0.8500861821292122, 0, 0, 0, 0, 0, 0, 0, 0, 0, 0, 0, 0, 0, 0, 0, 0, 0, 0, 0, 0, 0, 0, 0, 0, 0, 0, 0, 0, 0, 0, 0, 0, 0, 0, 0, 0, 0, 0, 0, 0, 0, 0, 0.8500910948888971, 0.9791267076692208, 0, 0, 0, 0, 0.850082191501373, 0, 0, 0, 0.8500728216078063, 0, 0.8500728216077149, 0, 0.9844752982488526, 0, 0.85008526910879, 0.8500729380528445, 0, 0.8500834316607064, 0.8500861821292129, 0.8500542358908469, 1.247082461501501e-08, 0.8500852691085204, 0.850034387117393, 0.8500840289618523, 0, 0.8500884558321681, 0.8500910948889183, 0.8500707784067294, 0, 0, 0, 0, 0, 0, 0, 0, 0, 0, 0.8500542358908474, 0, 0, 0, 0, 0, 0, 0, 0, 0, 0, 0, 0, 0, 0, 0, 0, 0, 0, 0, 0, 0, 0, 0, 0, 0, 0, 0.8500689408122984, 0, 0.8500852691087892, 0, 0.8500689408125468, 0.8500689408122991, 0, 0, 0, 0, 0, 0, 0, 0, 0, 0, 0, 0],
        [0, 0, 0, 0, 0.1499457641091531, 0, 0.9999999979104358, 0.1497220347929352, 0.1499271783921937, 0.1497220347929344, 0, 0, 0, 0, 0, 0.149917808498627, 0, 0.149927178392251, 0, 0, 0.1499263838328663, 0, 0, 0.1499292224948539, 0.1497220531132117, 0, 0, 0.009040462312367215, 0, 0.1499337969819856, 0.1499284191422838, 0.1497220347929344, 0, 0.01131141612163411, 0.1499178084986275, 0.149931059187454, 0, 0.1499543418490085, 0.1499263838328663, 0.1499284186238163, 0.1499451089438637, 0.9999999998464241, 0.1499284186238163, 0.1497220347929352, 0, 0, 0, 0, 0, 0, 0, 0, 0, 0, 0, 0, 0, 0, 0, 0, 0, 0.149915971038147, 0, 0, 0.1499263838328663, 0.1499147308914796, 0, 0, 0.1499271783921929, 0, 0, 0, 0, 0.1499457641091526, 0.1499115441678319, 0.1499195718864278, 0.1499271783922518, 0.1499248055350716, 0.9867134617141304, 0.1499334563405221, 0.9869908321058116, 0.1499147308912108, 0.1499457641091531, 0.149927178392251, 0.1499292215933272, 0.03439184828295072, 0, 0.1499159710381477, 0.1499070677404019, 0.1499147308912108, 0.1499310591874532, 0.1499310591874532, 0.1499135201572966, 0.1499106095181335, 0.1499178084986275, 0, 0.1499178084986275, 0.1499334563405226, 0, 0.1499457641091531, 0.1499398253871148, 0.1499115441678319, 0.1499337964667468, 0.149924747193431, 0.1499106095181335, 0.1499070677403076, 0, 0.1499147308914131, 0, 0.9999999994375485, 0.9999999882559908, 0, 0.1499138178707871, 0.1499089051111021, 0.1499334563405226, 0.1499372537250281, 0.1499457641091531, 0, 0, 0, 0, 0, 0, 0, 0, 0, 0, 0, 0, 0, 0, 0, 0, 0, 0.1499457641091531, 0.1499292215932706, 0.1497220347929352, 0, 0.1499147308912108, 0.1499165683392936, 0.1499457641091526, 0.1499337964667468, 0.149917808498627, 0.1497220347929352, 0.149945108943772, 0, 0.149917808498627, 0, 0, 0, 0, 0.1499284186238163, 0.1499451089438637, 0, 0, 0.1497220347929352, 0.149931059187454, 0, 0, 0.1499139930807426, 0.1499451089438641, 0, 0, 0.1499027103144842, 0.1499408692624274, 0.1499147308914796, 0.1499266430848039, 0.1499165683393042, 0.1499555290924045, 0.1499270619471058, 0.1499337964667468, 0.1499543418490085, 0.1499334563405221, 0.006136187807907034, 0.3693495711408042, 0.1499139930807434, 0.1499334563405221, 0.1499292215933272, 0.9839808734470341, 0, 0, 0.1499334563405221, 0.1499266430848039, 0.1499334563405221, 0, 0.1499159710381477, 0.1499115441678319, 0.1499398253871148, 0, 0.1499090024073336, 0.1499147308914796, 0.1499334563405226, 0, 0.1499106095181335, 0.1499408692624274, 0.1499165683392943, 0.1499266430848039, 0.1499266430848039, 0.1499147308912108, 0.1497220347929352, 0, 0.1499138178707871, 0.149915971038147, 0, 0, 0, 0.9877250606282764, 0, 0, 0, 0, 0, 0, 0.1499334563405221, 0, 0, 0.01256919818511537, 0, 0, 0, 0, 0, 0, 0, 0, 0, 0, 0, 0, 0, 0, 0, 0, 0.1499292215933272, 0.1499027103144842, 0.149913993080744, 0.1499139930807434, 0.1499543418490085, 0.1274878511894516, 0, 0.001696745408932943, 0.06746413005008589, 0.1499337964667468, 0, 0, 0, 0, 0.1499263838328663, 0, 0, 0, 0.1499334568977284, 0.08151623074330694, 0.1499398253871148, 0, 0.1499310591876646, 0.1499195718864278, 0, 0, 0, 0.1497220347929344, 0.1499138178707871, 0, 0.1499372537250278, 0.1499543422316612, 0, 0, 0.149909002407333, 0.1499115441678326, 0.1499266430848039, 0.14994347714587, 0.1499271783921937, 0.1499135211963585, 0, 0, 0.1499195718864275, 0, 0, 0, 0.1499691466463804, 0.1499999999999999, 0, 0, 0, 0, 0, 0, 0.1499027103144842, 0, 0, 0, 0, 0, 0, 0, 0, 0, 0, 0, 0, 0, 0, 0, 0, 0, 0.1499266430848039, 0, 0, 0, 0, 0.1499263838328663, 0, 0.1499271783922518, 0.9999999866529781, 0, 0, 0, 0.1499457641091526, 0.1499292215933264, 0.1497220347929352, 0, 0, 0.1499335821163287, 0.1499457641091531, 0.1499337964667468, 0.1499178084986275, 0.1499555290924045, 0.149945108943772, 0, 0.1499266430848039, 0.1499310591874532, 0, 0.1499543418490085, 0.1499263838328663, 0.149928418623816, 0.1499451089438641, 0.1499106095181335, 0.1499284186238163, 0.1499555290924045, 0, 0, 0.05584357357187142, 0.1499089051111021, 0.1499335821163287, 0, 0.149963238324414, 0, 0, 0, 0, 0, 0, 0, 0, 0, 0.9999999998836721, 0, 0, 0, 0.9999999875893401, 0.1499271783921929, 0, 0, 0, 0, 0.1499372537250278, 0, 0, 0, 0.1499138178707878, 0, 0, 0.3240121937186633, 0, 0.1499334568807452, 0, 0, 0.1499408692624274, 0.1499292215933264, 0.149917808498627, 0.1499451089438637, 0, 0.1499147308914796, 0.1499263838328663, 0.149915971038147, 0, 0.1499528373699346, 0.149928418623816, 0, 0, 0.999999987625348, 0, 0, 0.987206679570592, 0, 0, 0.1499528373699346, 0, 0, 0, 0.1499292215933264, 0, 0, 0, 0, 0, 0, 0, 0, 0, 0, 0.1499271783921937, 0, 0, 0.149924747193431, 0, 0.149965612882607, 0.1499106095181335, 0.1499528373699346, 0.1499372537250278, 0.1499248055350719, 0.9868396937862139, 0.9999999995798544, 0.1499451089438637, 0.1499178084986275, 0.149965612882607, 0.05325624923602434, 0.1499139930807434, 0.1499408692624278, 0.1499271783922851, 0, 0.1499337964667468, 0.1499147308914788, 0, 0.149965612882607, 0.009170465974461139, 0, 0.1499335821163287, 0, 0, 0, 0, 0, 0, 0, 0, 0, 0, 0, 0, 0, 0, 0, 0, 0.1499266430848039, 0.9999999877781772, 0, 0.1499270623792236, 0, 0, 0, 0, 0, 0, 0, 0, 0, 0, 0, 0, 0, 0, 0, 0, 0, 0, 0, 0, 0, 0, 0, 0, 0, 0, 0, 0, 0, 0, 0, 0, 0, 0.1499337964667468, 0, 0, 0, 0, 0, 0, 0, 0, 0, 0, 0, 0, 0, 0, 0, 0, 0.9869831469821585, 0, 0.1499337964667468, 0, 0, 0, 0, 0, 0, 0, 0, 0, 0, 0, 0, 0, 0, 0, 0.149915971038147, 0, 0, 0, 0, 0, 0, 0, 0, 0, 0, 0, 0, 0, 0, 0, 0, 0, 0, 0, 0, 0, 0, 0, 0, 0, 0, 0, 0, 0, 0, 0, 0, 0, 0, 0, 0, 0, 0.1497220347929352, 0, 0, 0, 0.1499135201572974, 0, 0, 0, 0, 0, 0, 0, 0, 0, 0, 0, 0, 0, 0, 0, 0, 0, 0.1499334563405221, 0.1499138178707871, 0.1499139930807434, 0.1499408692624274, 0, 0.149924747193431, 0, 0, 0, 0, 0, 0, 0.1499360889960799, 0, 0, 0, 0.1499070677403076, 0, 0, 0, 0, 0, 0, 0, 0, 0, 0, 0, 0.1499263838328663, 0.1499138178707871, 0, 0, 0, 0, 0, 0, 0, 0, 0, 0, 0, 0, 0, 0, 0.1499195718864278, 0, 0, 0, 0.1499139930807426, 0, 0, 0, 0, 0, 0, 0, 0, 0, 0, 0, 0, 0.1499138178707871, 0, 0, 0, 0, 0, 0, 0, 0, 0, 0, 0, 0, 0, 0, 0, 0, 0, 0, 0, 0, 0, 0, 0, 0, 0, 0, 0, 0, 0.1499271783922518, 0, 0, 0, 0, 0, 0, 0, 0, 0, 0, 0, 0, 0, 0, 0.1499334563405221, 0, 0, 0, 0, 0, 0.9999999885475073, 0, 0.1499138178707878, 0, 0, 0, 0, 0, 0, 0, 0, 0, 0, 0, 0, 0, 0, 0, 0, 0, 0, 0, 0, 0, 0, 0, 0, 0, 0, 0, 0, 0, 0, 0, 0, 0, 0, 0, 0, 0, 0, 0, 0, 0, 0, 0.1499089051111029, 0.02087329233077917, 0, 0, 0, 0, 0.149917808498627, 0, 0, 0, 0.1499271783921937, 0, 0.1499271783922851, 0, 0.0155247017511474, 0, 0.14991473089121, 0.1499270619471555, 0, 0.1499165683392936, 0.1499138178707871, 0.1499457641091531, 0.9999999875291754, 0.1499147308914796, 0.149965612882607, 0.1499159710381477, 0, 0.1499115441678319, 0.1499089051110817, 0.1499292215932706, 0, 0, 0, 0, 0, 0, 0, 0, 0, 0, 0.1499457641091526, 0, 0, 0, 0, 0, 0, 0, 0, 0, 0, 0, 0, 0, 0, 0, 0, 0, 0, 0, 0, 0, 0, 0, 0, 0, 0, 0.1499310591877016, 0, 0.1499147308912108, 0, 0.1499310591874532, 0.1499310591877009, 0, 0, 0, 0, 0, 0, 0, 0, 0, 0, 0, 0] 
        ],
       "original name":"vulVul_marble_Fox4"
      }
    },
   "attributes":{
     "Global MG94xREV":{
       "attribute type":"branch length",
       "display order":1
      },
     "Nucleotide GTR":{
       "attribute type":"branch length",
       "display order":0
      },
     "Posterior prob omega class by site":{
       "attribute type":"branch annotations",
       "display order":-1
      },
     "original name":{
       "attribute type":"node label",
       "display order":-1
      }
    }
  },
 "data partitions":{
   "0":{
     "coverage":      [
[0, 1, 2, 3, 4, 5, 6, 7, 8, 9, 10, 11, 12, 13, 14, 15, 16, 17, 18, 19, 20, 21, 22, 23, 24, 25, 26, 27, 28, 29, 30, 31, 32, 33, 34, 35, 36, 37, 38, 39, 40, 41, 42, 43, 44, 45, 46, 47, 48, 49, 50, 51, 52, 53, 54, 55, 56, 57, 58, 59, 60, 61, 62, 63, 64, 65, 66, 67, 68, 69, 70, 71, 72, 73, 74, 75, 76, 77, 78, 79, 80, 81, 82, 83, 84, 85, 86, 87, 88, 89, 90, 91, 92, 93, 94, 95, 96, 97, 98, 99, 100, 101, 102, 103, 104, 105, 106, 107, 108, 109, 110, 111, 112, 113, 114, 115, 116, 117, 118, 119, 120, 121, 122, 123, 124, 125, 126, 127, 128, 129, 130, 131, 132, 133, 134, 135, 136, 137, 138, 139, 140, 141, 142, 143, 144, 145, 146, 147, 148, 149, 150, 151, 152, 153, 154, 155, 156, 157, 158, 159, 160, 161, 162, 163, 164, 165, 166, 167, 168, 169, 170, 171, 172, 173, 174, 175, 176, 177, 178, 179, 180, 181, 182, 183, 184, 185, 186, 187, 188, 189, 190, 191, 192, 193, 194, 195, 196, 197, 198, 199, 200, 201, 202, 203, 204, 205, 206, 207, 208, 209, 210, 211, 212, 213, 214, 215, 216, 217, 218, 219, 220, 221, 222, 223, 224, 225, 226, 227, 228, 229, 230, 231, 232, 233, 234, 235, 236, 237, 238, 239, 240, 241, 242, 243, 244, 245, 246, 247, 248, 249, 250, 251, 252, 253, 254, 255, 256, 257, 258, 259, 260, 261, 262, 263, 264, 265, 266, 267, 268, 269, 270, 271, 272, 273, 274, 275, 276, 277, 278, 279, 280, 281, 282, 283, 284, 285, 286, 287, 288, 289, 290, 291, 292, 293, 294, 295, 296, 297, 298, 299, 300, 301, 302, 303, 304, 305, 306, 307, 308, 309, 310, 311, 312, 313, 314, 315, 316, 317, 318, 319, 320, 321, 322, 323, 324, 325, 326, 327, 328, 329, 330, 331, 332, 333, 334, 335, 336, 337, 338, 339, 340, 341, 342, 343, 344, 345, 346, 347, 348, 349, 350, 351, 352, 353, 354, 355, 356, 357, 358, 359, 360, 361, 362, 363, 364, 365, 366, 367, 368, 369, 370, 371, 372, 373, 374, 375, 376, 377, 378, 379, 380, 381, 382, 383, 384, 385, 386, 387, 388, 389, 390, 391, 392, 393, 394, 395, 396, 397, 398, 399, 400, 401, 402, 403, 404, 405, 406, 407, 408, 409, 410, 411, 412, 413, 414, 415, 416, 417, 418, 419, 420, 421, 422, 423, 424, 425, 426, 427, 428, 429, 430, 431, 432, 433, 434, 435, 436, 437, 438, 439, 440, 441, 442, 443, 444, 445, 446, 447, 448, 449, 450, 451, 452, 453, 454, 455, 456, 457, 458, 459, 460, 461, 462, 463, 464, 465, 466, 467, 468, 469, 470, 471, 472, 473, 474, 475, 476, 477, 478, 479, 480, 481, 482, 483, 484, 485, 486, 487, 488, 489, 490, 491, 492, 493, 494, 495, 496, 497, 498, 499, 500, 501, 502, 503, 504, 505, 506, 507, 508, 509, 510, 511, 512, 513, 514, 515, 516, 517, 518, 519, 520, 521, 522, 523, 524, 525, 526, 527, 528, 529, 530, 531, 532, 533, 534, 535, 536, 537, 538, 539, 540, 541, 542, 543, 544, 545, 546, 547, 548, 549, 550, 551, 552, 553, 554, 555, 556, 557, 558, 559, 560, 561, 562, 563, 564, 565, 566, 567, 568, 569, 570, 571, 572, 573, 574, 575, 576, 577, 578, 579, 580, 581, 582, 583, 584, 585, 586, 587, 588, 589, 590, 591, 592, 593, 594, 595, 596, 597, 598, 599, 600, 601, 602, 603, 604, 605, 606, 607, 608, 609, 610, 611, 612, 613, 614, 615, 616, 617, 618, 619, 620, 621, 622, 623, 624, 625, 626, 627, 628, 629, 630, 631, 632, 633, 634, 635, 636, 637, 638, 639, 640, 641, 642, 643, 644, 645, 646, 647, 648, 649, 650, 651, 652, 653, 654, 655, 656, 657, 658, 659, 660, 661, 662, 663, 664, 665, 666, 667, 668, 669, 670, 671, 672, 673, 674, 675, 676, 677, 678, 679, 680, 681, 682, 683, 684, 685, 686, 687, 688, 689, 690, 691, 692, 693, 694, 695, 696, 697, 698, 699, 700, 701, 702, 703, 704, 705, 706, 707, 708, 709, 710, 711, 712, 713, 714, 715, 716, 717, 718, 719, 720, 721, 722, 723, 724, 725, 726, 727, 728, 729, 730, 731, 732, 733, 734, 735, 736, 737, 738, 739, 740, 741, 742, 743, 744, 745, 746, 747, 748, 749, 750, 751, 752, 753, 754, 755, 756, 757, 758, 759, 760, 761, 762, 763, 764, 765, 766, 767, 768, 769, 770, 771, 772, 773, 774, 775, 776, 777, 778, 779, 780, 781, 782, 783, 784, 785, 786, 787, 788, 789, 790, 791, 792, 793, 794, 795, 796, 797, 798, 799, 800, 801, 802, 803, 804, 805, 806, 807, 808, 809, 810, 811, 812, 813, 814, 815, 816, 817, 818, 819, 820, 821, 822, 823, 824, 825, 826] 
      ],
     "name":"meme.filter.default"
    }
  },
 "fits":{
   "Global MG94xREV":{
     "AIC-c":7706.684773702544,
     "Equilibrium frequencies":      [
[0.03792120229008553],
      [0.02515880977008765],
      [0.03289460179624822],
      [0.03163570450493898],
      [0.01706101249406396],
      [0.0113191233901217],
      [0.01479950999285112],
      [0.01423312335111256],
      [0.01844264310311023],
      [0.01223576578451682],
      [0.015998000176955],
      [0.01538574655510297],
      [0.0217184655965069],
      [0.01440910919070646],
      [0.01883959986177431],
      [0.01811859641621679],
      [0.02593282960845395],
      [0.01720512767312152],
      [0.02249533379491709],
      [0.02163442309118125],
      [0.01166736029548146],
      [0.007740706530020456],
      [0.01012080703552909],
      [0.00973347732587612],
      [0.01261220352308106],
      [0.008367562473138818],
      [0.01094040767724969],
      [0.01052171133077866],
      [0.01485241062144637],
      [0.009853827170186902],
      [0.01288366675110881],
      [0.01239060064635506],
      [0.03310181196272263],
      [0.02196138676840122],
      [0.02871404010132694],
      [0.02761513555978517],
      [0.01489273528703018],
      [0.009880580556925665],
      [0.01291864622794077],
      [0.01242424143640468],
      [0.01609877501838514],
      [0.01068072723856872],
      [0.01396482077720467],
      [0.01343037822158611],
      [0.01895827455034023],
      [0.01257786130651788],
      [0.01644528270245364],
      [0.01581591129442842],
      [0.01976378129323617],
      [0.02485177759229435],
      [0.01340246707436649],
      [0.008891862578471249],
      [0.01162591877035182],
      [0.01118098747920464],
      [0.009611941150251407],
      [0.01256740599081968],
      [0.01208644338611562],
      [0.01706118087447748],
      [0.01131923510205426],
      [0.01479965605379641],
      [0.01423326382221276] 
      ],
     "Log Likelihood":-3822.232954970411,
     "Rate Distributions":{
       "non-synonymous/synonymous rate ratio for *test*":        [
[0.5757217686042032, 1] 
        ]
      },
     "display order":1,
     "estimated parameters":31
    },
   "Nucleotide GTR":{
     "AIC-c":7845.414015273762,
     "Equilibrium frequencies":      [
[0.3216565767749037],
      [0.2072555494404697],
      [0.240864061640066],
      [0.2302238121445606] 
      ],
     "Log Likelihood":-3895.679277746553,
     "Rate Distributions":{
       "Substitution rate from nucleotide A to nucleotide C":0.2092181006481718,
       "Substitution rate from nucleotide A to nucleotide G":1,
       "Substitution rate from nucleotide A to nucleotide T":0.07515705755979288,
       "Substitution rate from nucleotide C to nucleotide G":0.3863452994982219,
       "Substitution rate from nucleotide C to nucleotide T":1.237419918466761,
       "Substitution rate from nucleotide G to nucleotide T":0.1992036674764959
      },
     "display order":0,
     "estimated parameters":27
    }
  },
 "input":{
   "file name":"/home/morrillk/species-x/dw/analysis/2025-03-10_hyphy-analysis/data/res/FormBio001080/FormBio001080.t1.cds.aln.fa",
   "number of sequences":11,
   "number of sites":827,
   "partition count":1,
   "trees":{
     "0":"(vulVul_marble_Fox4,((chrBra_SAMN27257233,speVen_SAMN27257238)Node5,(DireGB,lupMes_SAMEA5411047,lycPic_SAMN09924608,cuoAlp_SAMN10180424,(canRuf_SAMN02921317,(canLup_SAMN02921310,canBai_SAMN02921314)Node18)Node16)Node8)Node4,uroCin_SAMN04495241)"
    }
  },
 "runtime":"2.5.64",
 "substitutions":{
   "0":{
     "0":null,
     "1":{
       "canRuf_SAMN02921317":"NTC",
       "root":"ATC"
      },
     "10":null,
     "100":{
       "Node16":"NNN",
       "root":"CGA"
      },
     "101":{
       "Node16":"NNN",
       "root":"AGT"
      },
     "102":{
       "Node16":"NNN",
       "root":"AAG"
      },
     "103":{
       "Node16":"NNN",
       "root":"TTC"
      },
     "104":{
       "Node16":"NNN",
       "root":"AGG"
      },
     "105":{
       "Node16":"NNN",
       "root":"CGC"
      },
     "106":{
       "Node16":"NNN",
       "root":"TGG"
      },
     "107":{
       "Node16":"NNN",
       "root":"CCG"
      },
     "108":{
       "Node16":"NNN",
       "root":"GTC"
      },
     "109":{
       "Node16":"NNN",
       "root":"GTG",
       "vulVul_marble_Fox4":"GCG"
      },
     "11":null,
     "110":{
       "Node16":"NNN",
       "Node4":"ATG",
       "root":"GTG",
       "uroCin_SAMN04495241":"GTN"
      },
     "111":{
       "Node16":"NNN",
       "root":"GTG",
       "uroCin_SAMN04495241":"GNG"
      },
     "112":{
       "Node16":"NNN",
       "root":"TGT"
      },
     "113":{
       "Node16":"NNN",
       "root":"GGT"
      },
     "114":{
       "Node16":"NNN",
       "root":"GAA"
      },
     "115":{
       "Node16":"NNN",
       "root":"AAT"
      },
     "116":{
       "Node16":"NNN",
       "root":"CAG"
      },
     "117":null,
     "118":null,
     "119":null,
     "12":{
       "canLup_SAMN02921310":"GNG",
       "root":"GTG"
      },
     "120":null,
     "121":null,
     "122":null,
     "123":null,
     "124":null,
     "125":null,
     "126":null,
     "127":null,
     "128":null,
     "129":null,
     "13":null,
     "130":null,
     "131":null,
     "132":{
       "canLup_SAMN02921310":"GAN",
       "canRuf_SAMN02921317":"GAN",
       "root":"GAG",
       "vulVul_marble_Fox4":"GAA"
      },
     "133":null,
     "134":{
       "canRuf_SAMN02921317":"NNN",
       "root":"CAG"
      },
     "135":{
       "canRuf_SAMN02921317":"NNN",
       "root":"CTC"
      },
     "136":{
       "canBai_SAMN02921314":"CNN",
       "canLup_SAMN02921310":"CNG",
       "canRuf_SAMN02921317":"NNN",
       "root":"CTG"
      },
     "137":{
       "canBai_SAMN02921314":"NNC",
       "canRuf_SAMN02921317":"GNC",
       "root":"GCC"
      },
     "138":{
       "canBai_SAMN02921314":"NNN",
       "canRuf_SAMN02921317":"NCN",
       "root":"CCT"
      },
     "139":{
       "canBai_SAMN02921314":"NCT",
       "canRuf_SAMN02921317":"NNN",
       "root":"GCT"
      },
     "14":{
       "canLup_SAMN02921310":"GNG",
       "canRuf_SAMN02921317":"GNG",
       "root":"GTG"
      },
     "140":{
       "canRuf_SAMN02921317":"NNG",
       "root":"CAG"
      },
     "141":{
       "canRuf_SAMN02921317":"AAN",
       "root":"AAG"
      },
     "142":{
       "canLup_SAMN02921310":"GAN",
       "canRuf_SAMN02921317":"GNN",
       "root":"GAC"
      },
     "143":{
       "canLup_SAMN02921310":"CTN",
       "canRuf_SAMN02921317":"CNN",
       "root":"CTG"
      },
     "144":{
       "canLup_SAMN02921310":"NAC",
       "canRuf_SAMN02921317":"NNN",
       "root":"TAC"
      },
     "145":{
       "canRuf_SAMN02921317":"TNN",
       "root":"TGG"
      },
     "146":{
       "canRuf_SAMN02921317":"GNN",
       "root":"GAC"
      },
     "147":{
       "canRuf_SAMN02921317":"ANG",
       "root":"ATG"
      },
     "148":{
       "canRuf_SAMN02921317":"ANN",
       "root":"ATG"
      },
     "149":{
       "canRuf_SAMN02921317":"CNN",
       "root":"CTG",
       "vulVul_marble_Fox4":"TTG"
      },
     "15":{
       "canBai_SAMN02921314":"GAN",
       "canLup_SAMN02921310":"GAN",
       "root":"GAC"
      },
     "150":null,
     "151":{
       "canLup_SAMN02921310":"AAN",
       "root":"AAC"
      },
     "152":{
       "canLup_SAMN02921310":"TNT",
       "root":"TAT"
      },
     "153":null,
     "154":{
       "canLup_SAMN02921310":"AAN",
       "canRuf_SAMN02921317":"AAN",
       "root":"AAC",
       "vulVul_marble_Fox4":"AAT"
      },
     "155":{
       "DireGB":"NTG",
       "canRuf_SAMN02921317":"CNG",
       "root":"CTG"
      },
     "156":{
       "DireGB":"GTN",
       "canLup_SAMN02921310":"NTG",
       "canRuf_SAMN02921317":"NNN",
       "root":"GTG"
      },
     "157":{
       "DireGB":"NNN",
       "canLup_SAMN02921310":"TCN",
       "canRuf_SAMN02921317":"NCN",
       "root":"TCA"
      },
     "158":{
       "DireGB":"NNN",
       "canRuf_SAMN02921317":"NNN",
       "root":"GTG"
      },
     "159":{
       "DireGB":"NGA",
       "canRuf_SAMN02921317":"NGA",
       "root":"GGA"
      },
     "16":null,
     "160":{
       "DireGB":"TNN",
       "root":"TAT"
      },
     "161":{
       "DireGB":"CAN",
       "root":"CAA"
      },
     "162":{
       "DireGB":"NNN",
       "root":"GCC"
      },
     "163":{
       "DireGB":"NNN",
       "canRuf_SAMN02921317":"ANC",
       "root":"AGC"
      },
     "164":{
       "DireGB":"NNN",
       "canRuf_SAMN02921317":"AAN",
       "root":"AAA"
      },
     "165":{
       "DireGB":"NNN",
       "root":"CCA"
      },
     "166":{
       "DireGB":"NNN",
       "root":"GAT"
      },
     "167":{
       "DireGB":"NNN",
       "canRuf_SAMN02921317":"GCN",
       "root":"GCA"
      },
     "168":{
       "DireGB":"NNN",
       "canBai_SAMN02921314":"CTN",
       "canLup_SAMN02921310":"CTN",
       "canRuf_SAMN02921317":"CTN",
       "root":"CTG"
      },
     "169":{
       "DireGB":"NNN",
       "root":"TCC"
      },
     "17":{
       "canBai_SAMN02921314":"ANC",
       "canLup_SAMN02921310":"NNC",
       "canRuf_SAMN02921317":"NNN",
       "root":"ACC"
      },
     "170":{
       "DireGB":"NNN",
       "canBai_SAMN02921314":"AAN",
       "canRuf_SAMN02921317":"AAN",
       "root":"AAG"
      },
     "171":{
       "DireGB":"NNG",
       "canRuf_SAMN02921317":"TNG",
       "root":"TTG"
      },
     "172":{
       "canBai_SAMN02921314":"GNA",
       "canRuf_SAMN02921317":"GAN",
       "root":"GAA"
      },
     "173":{
       "Node5":"CAA",
       "canBai_SAMN02921314":"NGA",
       "canLup_SAMN02921310":"NGA",
       "canRuf_SAMN02921317":"NNN",
       "root":"CGA"
      },
     "174":{
       "canRuf_SAMN02921317":"NNN",
       "root":"GGA",
       "speVen_SAMN27257238":"GAA"
      },
     "175":{
       "canRuf_SAMN02921317":"NNN",
       "root":"GGA"
      },
     "176":{
       "canRuf_SAMN02921317":"NNN",
       "root":"GAA"
      },
     "177":{
       "canRuf_SAMN02921317":"NNN",
       "root":"CTT"
      },
     "178":{
       "Node5":"TTG",
       "canBai_SAMN02921314":"TNG",
       "canLup_SAMN02921310":"TNG",
       "canRuf_SAMN02921317":"NNN",
       "root":"TCG",
       "uroCin_SAMN04495241":"TGG"
      },
     "179":{
       "canRuf_SAMN02921317":"NNN",
       "root":"ATG"
      },
     "18":{
       "canRuf_SAMN02921317":"TNN",
       "root":"TGG"
      },
     "180":{
       "canRuf_SAMN02921317":"NNN",
       "root":"ATA"
      },
     "181":{
       "canRuf_SAMN02921317":"NNN",
       "root":"GAA"
      },
     "182":{
       "canRuf_SAMN02921317":"NNN",
       "root":"GAT"
      },
     "183":{
       "canRuf_SAMN02921317":"NNN",
       "root":"GAA"
      },
     "184":{
       "canRuf_SAMN02921317":"NNN",
       "root":"ATC"
      },
     "185":{
       "DireGB":"CAN",
       "canRuf_SAMN02921317":"NNN",
       "root":"CAC"
      },
     "186":{
       "canLup_SAMN02921310":"ANT",
       "canRuf_SAMN02921317":"NNN",
       "root":"AGT"
      },
     "187":{
       "canBai_SAMN02921314":"NNA",
       "canLup_SAMN02921310":"NNA",
       "canRuf_SAMN02921317":"NNN",
       "root":"CGA"
      },
     "188":{
       "canRuf_SAMN02921317":"NNN",
       "root":"ATC"
      },
     "189":{
       "canLup_SAMN02921310":"NGC",
       "canRuf_SAMN02921317":"NNN",
       "root":"TGC"
      },
     "19":{
       "canLup_SAMN02921310":"NAA",
       "canRuf_SAMN02921317":"NNN",
       "root":"GAA",
       "vulVul_marble_Fox4":"GAG"
      },
     "190":{
       "canLup_SAMN02921310":"NCA",
       "canRuf_SAMN02921317":"NNN",
       "root":"CCA"
      },
     "191":{
       "DireGB":"GNN",
       "canRuf_SAMN02921317":"NAA",
       "root":"GAA"
      },
     "192":{
       "DireGB":"NNN",
       "root":"ATC"
      },
     "193":{
       "DireGB":"NNN",
       "root":"AGG"
      },
     "194":{
       "DireGB":"NNN",
       "root":"AAA"
      },
     "195":{
       "DireGB":"NNN",
       "root":"GCT"
      },
     "196":{
       "DireGB":"NNN",
       "root":"GAT"
      },
     "197":{
       "DireGB":"NNN",
       "root":"GAT"
      },
     "198":{
       "DireGB":"NNN",
       "root":"CCT"
      },
     "199":{
       "DireGB":"NNN",
       "root":"CTG"
      },
     "2":{
       "canRuf_SAMN02921317":"NNN",
       "root":"AAA",
       "vulVul_marble_Fox4":"AAG"
      },
     "20":{
       "canBai_SAMN02921314":"GAN",
       "canLup_SAMN02921310":"NNN",
       "canRuf_SAMN02921317":"NNN",
       "root":"GAG"
      },
     "200":{
       "DireGB":"CNN",
       "root":"CAG"
      },
     "201":{
       "DireGB":"NNN",
       "root":"TGT"
      },
     "202":{
       "DireGB":"CNC",
       "root":"CAC"
      },
     "203":null,
     "204":{
       "DireGB":"CNA",
       "root":"CAA"
      },
     "205":null,
     "206":{
       "DireGB":"NGN",
       "canBai_SAMN02921314":"CNA",
       "canLup_SAMN02921310":"CNA",
       "root":"CGA",
       "uroCin_SAMN04495241":"CAA"
      },
     "207":null,
     "208":null,
     "209":null,
     "21":{
       "canBai_SAMN02921314":"NGG",
       "canLup_SAMN02921310":"NNN",
       "canRuf_SAMN02921317":"NNN",
       "root":"TGG"
      },
     "210":null,
     "211":null,
     "212":null,
     "213":{
       "cuoAlp_SAMN10180424":"NAA",
       "root":"GAA"
      },
     "214":null,
     "215":null,
     "216":{
       "lycPic_SAMN09924608":"TCT",
       "root":"TAT"
      },
     "217":null,
     "218":null,
     "219":null,
     "22":{
       "canBai_SAMN02921314":"CNN",
       "canLup_SAMN02921310":"NNN",
       "canRuf_SAMN02921317":"NNN",
       "root":"CAG",
       "uroCin_SAMN04495241":"CNN"
      },
     "220":null,
     "221":null,
     "222":null,
     "223":null,
     "224":null,
     "225":null,
     "226":null,
     "227":null,
     "228":null,
     "229":null,
     "23":{
       "Node16":"NNN",
       "root":"CTC",
       "uroCin_SAMN04495241":"NNN"
      },
     "230":null,
     "231":null,
     "232":null,
     "233":{
       "canBai_SAMN02921314":"CTN",
       "canLup_SAMN02921310":"CTN",
       "canRuf_SAMN02921317":"CTN",
       "chrBra_SAMN27257233":"CTN",
       "root":"CTT"
      },
     "234":{
       "Node16":"NNN",
       "chrBra_SAMN27257233":"NNN",
       "root":"AGC"
      },
     "235":{
       "Node16":"---",
       "chrBra_SAMN27257233":"NGA",
       "cuoAlp_SAMN10180424":"GNN",
       "root":"GGA",
       "speVen_SAMN27257238":"---"
      },
     "236":{
       "Node16":"NNN",
       "cuoAlp_SAMN10180424":"NNN",
       "root":"GGA"
      },
     "237":{
       "Node16":"NNN",
       "cuoAlp_SAMN10180424":"NNN",
       "root":"TTG"
      },
     "238":{
       "DireGB":"TGG",
       "Node16":"NNN",
       "cuoAlp_SAMN10180424":"NNN",
       "root":"CGG"
      },
     "239":{
       "Node16":"NNN",
       "cuoAlp_SAMN10180424":"NNN",
       "root":"GCG"
      },
     "24":{
       "Node16":"NNN",
       "cuoAlp_SAMN10180424":"CNG",
       "root":"CTG",
       "uroCin_SAMN04495241":"NNN"
      },
     "240":{
       "Node16":"NNN",
       "Node8":"GCG",
       "cuoAlp_SAMN10180424":"NNN",
       "root":"CCG"
      },
     "241":{
       "Node16":"NNN",
       "cuoAlp_SAMN10180424":"NNN",
       "root":"GTT",
       "uroCin_SAMN04495241":"GAT"
      },
     "242":{
       "Node16":"NNN",
       "cuoAlp_SAMN10180424":"NNN",
       "root":"AAG"
      },
     "243":{
       "Node16":"NNN",
       "cuoAlp_SAMN10180424":"NNN",
       "root":"GCG"
      },
     "244":{
       "Node16":"NNN",
       "cuoAlp_SAMN10180424":"NNN",
       "root":"TGG"
      },
     "245":{
       "Node16":"NNN",
       "cuoAlp_SAMN10180424":"NNT",
       "root":"TCT"
      },
     "246":{
       "Node16":"NNN",
       "cuoAlp_SAMN10180424":"TNG",
       "root":"TCG",
       "vulVul_marble_Fox4":"TCC"
      },
     "247":{
       "Node16":"NNN",
       "cuoAlp_SAMN10180424":"GNG",
       "root":"GAG"
      },
     "248":{
       "Node16":"NNN",
       "root":"ACT",
       "uroCin_SAMN04495241":"NCT"
      },
     "249":{
       "Node16":"NNN",
       "Node4":"GGC",
       "root":"GAC",
       "uroCin_SAMN04495241":"GAT"
      },
     "25":{
       "Node16":"NNN",
       "root":"GGC",
       "uroCin_SAMN04495241":"NNN"
      },
     "250":{
       "Node16":"NNN",
       "cuoAlp_SAMN10180424":"GAN",
       "root":"GAT",
       "vulVul_marble_Fox4":"GAC"
      },
     "251":{
       "Node16":"NNN",
       "root":"GAA",
       "uroCin_SAMN04495241":"NAA"
      },
     "252":{
       "DireGB":"CCG",
       "Node16":"NNN",
       "root":"CGG"
      },
     "253":{
       "Node16":"NNN",
       "root":"CGA"
      },
     "254":{
       "Node16":"NNN",
       "cuoAlp_SAMN10180424":"ANG",
       "root":"ATG"
      },
     "255":{
       "Node16":"NNN",
       "cuoAlp_SAMN10180424":"GNN",
       "root":"GTC"
      },
     "256":{
       "Node16":"NNN",
       "cuoAlp_SAMN10180424":"NNA",
       "root":"AGA"
      },
     "257":{
       "Node16":"NNN",
       "root":"GCC"
      },
     "258":{
       "Node16":"NNN",
       "root":"TGG"
      },
     "259":{
       "Node16":"NNN",
       "root":"GGC"
      },
     "26":{
       "Node16":"NNN",
       "root":"CCC",
       "uroCin_SAMN04495241":"NNN"
      },
     "260":{
       "Node16":"NNN",
       "cuoAlp_SAMN10180424":"CNN",
       "root":"CTG"
      },
     "261":{
       "Node16":"NNN",
       "cuoAlp_SAMN10180424":"NNN",
       "root":"TGT"
      },
     "262":{
       "Node16":"NNN",
       "cuoAlp_SAMN10180424":"NNN",
       "root":"GTT"
      },
     "263":{
       "Node16":"NNN",
       "cuoAlp_SAMN10180424":"NNN",
       "root":"AAT"
      },
     "264":{
       "Node16":"NNN",
       "cuoAlp_SAMN10180424":"NNN",
       "root":"TTG",
       "uroCin_SAMN04495241":"TNG"
      },
     "265":{
       "Node16":"NNN",
       "cuoAlp_SAMN10180424":"NNN",
       "root":"GCC",
       "uroCin_SAMN04495241":"GCN"
      },
     "266":{
       "Node16":"NNN",
       "cuoAlp_SAMN10180424":"NNN",
       "root":"GTG"
      },
     "267":{
       "Node16":"NNN",
       "cuoAlp_SAMN10180424":"NNN",
       "root":"TGC"
      },
     "268":{
       "canBai_SAMN02921314":"NGN",
       "canLup_SAMN02921310":"NNN",
       "canRuf_SAMN02921317":"NNN",
       "cuoAlp_SAMN10180424":"NNN",
       "root":"AGT"
      },
     "269":{
       "canBai_SAMN02921314":"NAT",
       "canLup_SAMN02921310":"NNN",
       "canRuf_SAMN02921317":"NNN",
       "root":"GAT"
      },
     "27":{
       "Node16":"NNN",
       "cuoAlp_SAMN10180424":"TCC",
       "root":"GCC",
       "uroCin_SAMN04495241":"NNN"
      },
     "270":{
       "canLup_SAMN02921310":"NNN",
       "canRuf_SAMN02921317":"NNN",
       "cuoAlp_SAMN10180424":"TNA",
       "root":"TCA"
      },
     "271":{
       "canBai_SAMN02921314":"ANN",
       "canLup_SAMN02921310":"NNN",
       "canRuf_SAMN02921317":"NNN",
       "cuoAlp_SAMN10180424":"NNN",
       "root":"ACA"
      },
     "272":{
       "Node16":"NNN",
       "root":"CGG",
       "speVen_SAMN27257238":"NGG",
       "uroCin_SAMN04495241":"NNN"
      },
     "273":{
       "Node16":"NNN",
       "lycPic_SAMN09924608":"NNN",
       "root":"CAG",
       "uroCin_SAMN04495241":"NNG"
      },
     "274":null,
     "275":{
       "DireGB":"ANA",
       "root":"AGA"
      },
     "276":null,
     "277":null,
     "278":null,
     "279":{
       "root":"ACA",
       "vulVul_marble_Fox4":"ANN"
      },
     "28":{
       "Node16":"NNN",
       "root":"CAG",
       "uroCin_SAMN04495241":"CNN"
      },
     "280":{
       "root":"AAG",
       "vulVul_marble_Fox4":"NNN"
      },
     "281":null,
     "282":null,
     "283":null,
     "284":null,
     "285":null,
     "286":null,
     "287":{
       "canBai_SAMN02921314":"NGC",
       "root":"AGC"
      },
     "288":null,
     "289":null,
     "29":{
       "Node16":"NNN",
       "root":"AAG",
       "uroCin_SAMN04495241":"NAG"
      },
     "290":null,
     "291":null,
     "292":null,
     "293":null,
     "294":null,
     "295":null,
     "296":null,
     "297":null,
     "298":null,
     "299":null,
     "3":{
       "canRuf_SAMN02921317":"NNN",
       "root":"GCC"
      },
     "30":{
       "Node16":"NNN",
       "root":"AAC",
       "uroCin_SAMN04495241":"NAC"
      },
     "300":null,
     "301":null,
     "302":null,
     "303":null,
     "304":null,
     "305":{
       "canRuf_SAMN02921317":"GAN",
       "root":"GAT"
      },
     "306":null,
     "307":{
       "canRuf_SAMN02921317":"NNG",
       "root":"GTG"
      },
     "308":null,
     "309":{
       "canRuf_SAMN02921317":"NTG",
       "root":"GTG"
      },
     "31":{
       "Node16":"NNN",
       "root":"CTG"
      },
     "310":{
       "canLup_SAMN02921310":"GAN",
       "canRuf_SAMN02921317":"GAN",
       "root":"GAG"
      },
     "311":null,
     "312":{
       "canLup_SAMN02921310":"ANC",
       "canRuf_SAMN02921317":"NNC",
       "root":"ACC"
      },
     "313":{
       "Node4":"TTG",
       "canLup_SAMN02921310":"TNG",
       "canRuf_SAMN02921317":"TNN",
       "root":"TGG"
      },
     "314":{
       "canLup_SAMN02921310":"GAN",
       "canRuf_SAMN02921317":"GNN",
       "root":"GAG",
       "vulVul_marble_Fox4":"GAA"
      },
     "315":{
       "Node16":"GAA",
       "canLup_SAMN02921310":"NAN",
       "canRuf_SAMN02921317":"NNN",
       "root":"GAG"
      },
     "316":{
       "canLup_SAMN02921310":"NNN",
       "canRuf_SAMN02921317":"NNG",
       "root":"TGG"
      },
     "317":{
       "canLup_SAMN02921310":"NNN",
       "canRuf_SAMN02921317":"CAN",
       "root":"CAG"
      },
     "318":{
       "canLup_SAMN02921310":"NNT",
       "canRuf_SAMN02921317":"NTT",
       "root":"CTT"
      },
     "319":{
       "canLup_SAMN02921310":"CNN",
       "canRuf_SAMN02921317":"CNN",
       "root":"CTG"
      },
     "32":{
       "Node16":"NNN",
       "root":"TAC",
       "uroCin_SAMN04495241":"TNC"
      },
     "320":{
       "canLup_SAMN02921310":"NNN",
       "canRuf_SAMN02921317":"NNN",
       "root":"GCC"
      },
     "321":null,
     "322":{
       "canLup_SAMN02921310":"NTN",
       "root":"TTT"
      },
     "323":{
       "canLup_SAMN02921310":"NAN",
       "canRuf_SAMN02921317":"NNN",
       "root":"CAG"
      },
     "324":{
       "canLup_SAMN02921310":"AAN",
       "canRuf_SAMN02921317":"NNN",
       "root":"AAG"
      },
     "325":{
       "canBai_SAMN02921314":"GAN",
       "canLup_SAMN02921310":"NAN",
       "canRuf_SAMN02921317":"NNN",
       "root":"GAC"
      },
     "326":{
       "canBai_SAMN02921314":"CTN",
       "canLup_SAMN02921310":"NNN",
       "canRuf_SAMN02921317":"NNN",
       "root":"CTG"
      },
     "327":{
       "canBai_SAMN02921314":"TNC",
       "canLup_SAMN02921310":"NNN",
       "canRuf_SAMN02921317":"NNN",
       "root":"TAC"
      },
     "328":{
       "canBai_SAMN02921314":"NNG",
       "canLup_SAMN02921310":"NNN",
       "canRuf_SAMN02921317":"NNN",
       "root":"CGG"
      },
     "329":{
       "canLup_SAMN02921310":"NNN",
       "canRuf_SAMN02921317":"NNN",
       "root":"GAT"
      },
     "33":{
       "Node16":"NNN",
       "lycPic_SAMN09924608":"TGG",
       "root":"CGG"
      },
     "330":{
       "canBai_SAMN02921314":"NNG",
       "canLup_SAMN02921310":"NNN",
       "canRuf_SAMN02921317":"NNN",
       "root":"GTG"
      },
     "331":{
       "canBai_SAMN02921314":"ANN",
       "canLup_SAMN02921310":"NNN",
       "canRuf_SAMN02921317":"NNN",
       "root":"ATG"
      },
     "332":{
       "canBai_SAMN02921314":"TNN",
       "canLup_SAMN02921310":"NNN",
       "canRuf_SAMN02921317":"NNN",
       "root":"TTG"
      },
     "333":{
       "canBai_SAMN02921314":"NNG",
       "canLup_SAMN02921310":"NNN",
       "root":"GAG"
      },
     "334":{
       "canBai_SAMN02921314":"NAC",
       "canLup_SAMN02921310":"NNN",
       "canRuf_SAMN02921317":"NNN",
       "root":"AAC"
      },
     "335":{
       "canBai_SAMN02921314":"NAN",
       "canLup_SAMN02921310":"NNN",
       "canRuf_SAMN02921317":"TNT",
       "root":"TAT"
      },
     "336":{
       "canLup_SAMN02921310":"NNN",
       "canRuf_SAMN02921317":"NNN",
       "root":"AGG"
      },
     "337":{
       "canBai_SAMN02921314":"ANC",
       "canLup_SAMN02921310":"NNN",
       "canRuf_SAMN02921317":"NNN",
       "root":"AAC"
      },
     "338":{
       "canBai_SAMN02921314":"CTN",
       "canLup_SAMN02921310":"NNN",
       "canRuf_SAMN02921317":"NNN",
       "root":"CTG"
      },
     "339":{
       "Node16":"NNN",
       "root":"GTG"
      },
     "34":{
       "Node16":"NNN",
       "cuoAlp_SAMN10180424":"GAN",
       "root":"GAC"
      },
     "340":{
       "Node16":"NNN",
       "root":"TCA"
      },
     "341":{
       "Node16":"NNN",
       "root":"GTG",
       "speVen_SAMN27257238":"CTG"
      },
     "342":{
       "DireGB":"GNT",
       "canBai_SAMN02921314":"NGT",
       "canLup_SAMN02921310":"NGT",
       "canRuf_SAMN02921317":"NGT",
       "root":"GGT"
      },
     "343":{
       "DireGB":"TNN",
       "root":"TTT"
      },
     "344":{
       "DireGB":"NNN",
       "canBai_SAMN02921314":"CNC",
       "canLup_SAMN02921310":"CNC",
       "canRuf_SAMN02921317":"CNC",
       "root":"CCC"
      },
     "345":{
       "DireGB":"NNN",
       "canBai_SAMN02921314":"NNA",
       "canLup_SAMN02921310":"NNA",
       "canRuf_SAMN02921317":"NNA",
       "chrBra_SAMN27257233":"NNA",
       "cuoAlp_SAMN10180424":"NNN",
       "lupMes_SAMEA5411047":"NNA",
       "lycPic_SAMN09924608":"NNA",
       "root":"AAA",
       "speVen_SAMN27257238":"NNA",
       "uroCin_SAMN04495241":"NNA",
       "vulVul_marble_Fox4":"NNA"
      },
     "346":{
       "DireGB":"NNT",
       "canBai_SAMN02921314":"GNT",
       "canLup_SAMN02921310":"GNT",
       "canRuf_SAMN02921317":"NNT",
       "chrBra_SAMN27257233":"GNT",
       "cuoAlp_SAMN10180424":"NNT",
       "lupMes_SAMEA5411047":"GNT",
       "lycPic_SAMN09924608":"GNT",
       "root":"GAT",
       "speVen_SAMN27257238":"GNT",
       "uroCin_SAMN04495241":"GNT",
       "vulVul_marble_Fox4":"GNT"
      },
     "347":null,
     "348":null,
     "349":null,
     "35":{
       "canBai_SAMN02921314":"NTG",
       "canLup_SAMN02921310":"NNN",
       "canRuf_SAMN02921317":"NNN",
       "root":"GTG"
      },
     "350":null,
     "351":null,
     "352":null,
     "353":null,
     "354":null,
     "355":{
       "root":"GAC",
       "vulVul_marble_Fox4":"TAC"
      },
     "356":null,
     "357":null,
     "358":null,
     "359":{
       "canRuf_SAMN02921317":"NCA",
       "root":"CCA",
       "uroCin_SAMN04495241":"TCA"
      },
     "36":{
       "canBai_SAMN02921314":"ANN",
       "canLup_SAMN02921310":"NNN",
       "canRuf_SAMN02921317":"NNN",
       "cuoAlp_SAMN10180424":"ANG",
       "root":"ATG"
      },
     "360":{
       "canRuf_SAMN02921317":"ANA",
       "root":"ACA"
      },
     "361":null,
     "362":{
       "canBai_SAMN02921314":"ANN",
       "canLup_SAMN02921310":"ANN",
       "canRuf_SAMN02921317":"ANN",
       "lupMes_SAMEA5411047":"ACA",
       "root":"ACG"
      },
     "363":{
       "canLup_SAMN02921310":"NNG",
       "canRuf_SAMN02921317":"NNN",
       "root":"GTG"
      },
     "364":null,
     "365":{
       "canLup_SAMN02921310":"AAN",
       "canRuf_SAMN02921317":"AAN",
       "root":"AAT"
      },
     "366":null,
     "367":{
       "canLup_SAMN02921310":"NTC",
       "root":"ATC"
      },
     "368":{
       "canRuf_SAMN02921317":"NNN",
       "root":"CCC"
      },
     "369":{
       "canLup_SAMN02921310":"TNN",
       "canRuf_SAMN02921317":"TNN",
       "root":"TGT"
      },
     "37":{
       "canLup_SAMN02921310":"NNN",
       "canRuf_SAMN02921317":"NNN",
       "cuoAlp_SAMN10180424":"NTG",
       "root":"TTG"
      },
     "370":{
       "DireGB":"CGN",
       "canBai_SAMN02921314":"NNA",
       "canLup_SAMN02921310":"NNA",
       "canRuf_SAMN02921317":"NNA",
       "root":"CGA"
      },
     "371":{
       "DireGB":"NCA",
       "Node4":"ACA",
       "canLup_SAMN02921310":"ANN",
       "canRuf_SAMN02921317":"ANN",
       "root":"ACC"
      },
     "372":{
       "DireGB":"CAT",
       "canBai_SAMN02921314":"NNT",
       "canLup_SAMN02921310":"NNN",
       "canRuf_SAMN02921317":"NNT",
       "root":"CGT"
      },
     "373":{
       "canLup_SAMN02921310":"TCN",
       "canRuf_SAMN02921317":"NCN",
       "root":"TCA"
      },
     "374":{
       "canLup_SAMN02921310":"NAA",
       "canRuf_SAMN02921317":"NAA",
       "cuoAlp_SAMN10180424":"GNN",
       "root":"GAA",
       "uroCin_SAMN04495241":"GNN"
      },
     "375":{
       "cuoAlp_SAMN10180424":"NNN",
       "root":"ATC",
       "uroCin_SAMN04495241":"NTC"
      },
     "376":{
       "cuoAlp_SAMN10180424":"NNN",
       "root":"TGG",
       "uroCin_SAMN04495241":"NNG"
      },
     "377":{
       "cuoAlp_SAMN10180424":"NNN",
       "root":"AAA"
      },
     "378":{
       "canRuf_SAMN02921317":"NTT",
       "root":"CTT"
      },
     "379":{
       "canBai_SAMN02921314":"GNN",
       "canRuf_SAMN02921317":"GAN",
       "root":"GAC"
      },
     "38":{
       "canLup_SAMN02921310":"NNN",
       "canRuf_SAMN02921317":"NNN",
       "cuoAlp_SAMN10180424":"GNN",
       "root":"GAG"
      },
     "380":{
       "canBai_SAMN02921314":"TAN",
       "root":"TAT"
      },
     "381":{
       "canBai_SAMN02921314":"TTN",
       "cuoAlp_SAMN10180424":"TTA",
       "root":"TTG"
      },
     "382":{
       "canBai_SAMN02921314":"NCA",
       "canRuf_SAMN02921317":"NCA",
       "root":"CCA"
      },
     "383":{
       "canBai_SAMN02921314":"GNG",
       "canRuf_SAMN02921317":"GAN",
       "root":"GAG"
      },
     "384":{
       "canBai_SAMN02921314":"NNC",
       "canRuf_SAMN02921317":"CAN",
       "root":"CAC"
      },
     "385":null,
     "386":{
       "canRuf_SAMN02921317":"NAA",
       "root":"CAA"
      },
     "387":{
       "canRuf_SAMN02921317":"AAN",
       "root":"AAC"
      },
     "388":null,
     "389":null,
     "39":{
       "canLup_SAMN02921310":"NNN",
       "canRuf_SAMN02921317":"NNN",
       "cuoAlp_SAMN10180424":"NNN",
       "root":"AAC"
      },
     "390":{
       "root":"ATG",
       "uroCin_SAMN04495241":"ACG"
      },
     "391":null,
     "392":null,
     "393":{
       "root":"AAT",
       "uroCin_SAMN04495241":"CAT"
      },
     "394":null,
     "395":null,
     "396":{
       "canLup_SAMN02921310":"CNA",
       "canRuf_SAMN02921317":"NAA",
       "root":"CAA"
      },
     "397":null,
     "398":null,
     "399":null,
     "4":{
       "canRuf_SAMN02921317":"NNN",
       "root":"CAG"
      },
     "40":{
       "canLup_SAMN02921310":"NNN",
       "canRuf_SAMN02921317":"NAT",
       "cuoAlp_SAMN10180424":"NNT",
       "root":"TAT"
      },
     "400":{
       "canRuf_SAMN02921317":"NTT",
       "root":"CTT"
      },
     "401":null,
     "402":null,
     "403":null,
     "404":null,
     "405":null,
     "406":null,
     "407":null,
     "408":null,
     "409":null,
     "41":{
       "canLup_SAMN02921310":"NNN",
       "canRuf_SAMN02921317":"NGN",
       "cuoAlp_SAMN10180424":"AGN",
       "root":"AGG",
       "vulVul_marble_Fox4":"AGC"
      },
     "410":null,
     "411":{
       "cuoAlp_SAMN10180424":"ACN",
       "root":"ACA"
      },
     "412":null,
     "413":null,
     "414":{
       "cuoAlp_SAMN10180424":"TNC",
       "root":"TTC"
      },
     "415":{
       "cuoAlp_SAMN10180424":"NNN",
       "root":"ATG"
      },
     "416":{
       "cuoAlp_SAMN10180424":"NNN",
       "root":"TTA"
      },
     "417":{
       "cuoAlp_SAMN10180424":"NNN",
       "root":"AGG"
      },
     "418":{
       "cuoAlp_SAMN10180424":"NNN",
       "root":"CAA"
      },
     "419":{
       "cuoAlp_SAMN10180424":"NNN",
       "root":"AAT"
      },
     "42":{
       "canRuf_SAMN02921317":"NNN",
       "cuoAlp_SAMN10180424":"NNC",
       "root":"AAC"
      },
     "420":{
       "cuoAlp_SAMN10180424":"NNN",
       "root":"CAT"
      },
     "421":{
       "cuoAlp_SAMN10180424":"NNN",
       "root":"GAT",
       "speVen_SAMN27257238":"GGT"
      },
     "422":{
       "cuoAlp_SAMN10180424":"NNN",
       "root":"ATG",
       "vulVul_marble_Fox4":"GTG"
      },
     "423":{
       "cuoAlp_SAMN10180424":"NNN",
       "root":"TAT"
      },
     "424":{
       "cuoAlp_SAMN10180424":"NNN",
       "root":"GAC"
      },
     "425":{
       "cuoAlp_SAMN10180424":"NNN",
       "root":"TTA"
      },
     "426":{
       "Node4":"AAT",
       "cuoAlp_SAMN10180424":"NNN",
       "root":"TAT"
      },
     "427":{
       "chrBra_SAMN27257233":"GGN",
       "cuoAlp_SAMN10180424":"NNN",
       "root":"GGA",
       "speVen_SAMN27257238":"GGN"
      },
     "428":{
       "chrBra_SAMN27257233":"NNN",
       "cuoAlp_SAMN10180424":"NNN",
       "root":"AAA"
      },
     "429":{
       "chrBra_SAMN27257233":"NNN",
       "cuoAlp_SAMN10180424":"NNN",
       "root":"ACT"
      },
     "43":{
       "canRuf_SAMN02921317":"NNN",
       "cuoAlp_SAMN10180424":"NTG",
       "root":"CTG"
      },
     "430":{
       "chrBra_SAMN27257233":"NTG",
       "cuoAlp_SAMN10180424":"NNN",
       "root":"GTG"
      },
     "431":{
       "chrBra_SAMN27257233":"AAN",
       "cuoAlp_SAMN10180424":"NNN",
       "root":"AAG"
      },
     "432":{
       "chrBra_SAMN27257233":"NCA",
       "cuoAlp_SAMN10180424":"NNA",
       "root":"CCA"
      },
     "433":null,
     "434":{
       "chrBra_SAMN27257233":"TNN",
       "root":"TTA"
      },
     "435":{
       "chrBra_SAMN27257233":"ANT",
       "lupMes_SAMEA5411047":"GCT",
       "root":"ACT"
      },
     "436":null,
     "437":{
       "chrBra_SAMN27257233":"NNT",
       "root":"TTT"
      },
     "438":null,
     "439":null,
     "44":{
       "canLup_SAMN02921310":"NTG",
       "canRuf_SAMN02921317":"NNN",
       "root":"GTG"
      },
     "440":{
       "Node4":"AAT",
       "root":"AGC"
      },
     "441":null,
     "442":null,
     "443":null,
     "444":null,
     "445":null,
     "446":null,
     "447":null,
     "448":null,
     "449":null,
     "45":{
       "canRuf_SAMN02921317":"NCN",
       "root":"TCA"
      },
     "450":null,
     "451":null,
     "452":null,
     "453":null,
     "454":{
       "chrBra_SAMN27257233":"GAN",
       "root":"GAT"
      },
     "455":{
       "root":"GGA",
       "uroCin_SAMN04495241":"AGA"
      },
     "456":null,
     "457":{
       "root":"TCC",
       "uroCin_SAMN04495241":"TNC"
      },
     "458":null,
     "459":null,
     "46":{
       "canRuf_SAMN02921317":"NNG",
       "root":"GTG"
      },
     "460":null,
     "461":null,
     "462":null,
     "463":null,
     "464":null,
     "465":null,
     "466":null,
     "467":null,
     "468":null,
     "469":null,
     "47":null,
     "470":null,
     "471":null,
     "472":{
       "root":"TTC",
       "vulVul_marble_Fox4":"TTT"
      },
     "473":null,
     "474":null,
     "475":null,
     "476":null,
     "477":null,
     "478":null,
     "479":null,
     "48":null,
     "480":null,
     "481":null,
     "482":null,
     "483":null,
     "484":null,
     "485":null,
     "486":{
       "Node4":"ATT",
       "root":"ATC"
      },
     "487":null,
     "488":null,
     "489":null,
     "49":null,
     "490":null,
     "491":{
       "DireGB":"NAN",
       "root":"AAG"
      },
     "492":null,
     "493":null,
     "494":null,
     "495":{
       "root":"GAC",
       "speVen_SAMN27257238":"GAT"
      },
     "496":null,
     "497":null,
     "498":null,
     "499":null,
     "5":null,
     "50":null,
     "500":null,
     "501":null,
     "502":null,
     "503":null,
     "504":null,
     "505":null,
     "506":null,
     "507":null,
     "508":{
       "root":"ATC",
       "speVen_SAMN27257238":"ATG"
      },
     "509":null,
     "51":null,
     "510":{
       "canRuf_SAMN02921317":"AAN",
       "root":"AAG"
      },
     "511":{
       "canBai_SAMN02921314":"NCA",
       "root":"TCA"
      },
     "512":null,
     "513":null,
     "514":null,
     "515":null,
     "516":null,
     "517":null,
     "518":null,
     "519":null,
     "52":null,
     "520":null,
     "521":null,
     "522":null,
     "523":null,
     "524":{
       "Node4":"AAG",
       "root":"AAA"
      },
     "525":null,
     "526":{
       "canBai_SAMN02921314":"CAN",
       "root":"CAC"
      },
     "527":null,
     "528":null,
     "529":null,
     "53":null,
     "530":null,
     "531":null,
     "532":null,
     "533":null,
     "534":null,
     "535":null,
     "536":null,
     "537":null,
     "538":null,
     "539":null,
     "54":null,
     "540":null,
     "541":null,
     "542":null,
     "543":null,
     "544":null,
     "545":null,
     "546":null,
     "547":null,
     "548":null,
     "549":null,
     "55":null,
     "550":null,
     "551":null,
     "552":null,
     "553":{
       "root":"CCA",
       "vulVul_marble_Fox4":"CCG"
      },
     "554":null,
     "555":null,
     "556":null,
     "557":null,
     "558":null,
     "559":null,
     "56":null,
     "560":null,
     "561":null,
     "562":null,
     "563":null,
     "564":{
       "DireGB":"CNN",
       "root":"CTG"
      },
     "565":{
       "DireGB":"NAG",
       "root":"AAG"
      },
     "566":null,
     "567":null,
     "568":{
       "canBai_SAMN02921314":"NGG",
       "canLup_SAMN02921310":"NGG",
       "canRuf_SAMN02921317":"NGG",
       "root":"CGG"
      },
     "569":null,
     "57":null,
     "570":null,
     "571":null,
     "572":null,
     "573":null,
     "574":null,
     "575":{
       "canBai_SAMN02921314":"ANG",
       "canLup_SAMN02921310":"ANG",
       "canRuf_SAMN02921317":"ANG",
       "root":"ACG"
      },
     "576":null,
     "577":null,
     "578":null,
     "579":null,
     "58":null,
     "580":null,
     "581":null,
     "582":null,
     "583":null,
     "584":null,
     "585":null,
     "586":{
       "cuoAlp_SAMN10180424":"GNN",
       "root":"GAA"
      },
     "587":{
       "cuoAlp_SAMN10180424":"NNN",
       "root":"TGT"
      },
     "588":{
       "cuoAlp_SAMN10180424":"NNN",
       "root":"GGA"
      },
     "589":{
       "cuoAlp_SAMN10180424":"NNN",
       "root":"AAA"
      },
     "59":null,
     "590":{
       "cuoAlp_SAMN10180424":"NNN",
       "root":"GGC"
      },
     "591":{
       "cuoAlp_SAMN10180424":"NTC",
       "root":"TTC"
      },
     "592":null,
     "593":null,
     "594":null,
     "595":null,
     "596":null,
     "597":null,
     "598":{
       "cuoAlp_SAMN10180424":"ATN",
       "root":"ATT"
      },
     "599":null,
     "6":{
       "Node16":"TCA",
       "canLup_SAMN02921310":"TCN",
       "canRuf_SAMN02921317":"TCN",
       "root":"TCG",
       "speVen_SAMN27257238":"TTG",
       "vulVul_marble_Fox4":"TTG"
      },
     "60":null,
     "600":null,
     "601":null,
     "602":{
       "canRuf_SAMN02921317":"NGC",
       "root":"CGC"
      },
     "603":null,
     "604":null,
     "605":null,
     "606":null,
     "607":null,
     "608":null,
     "609":null,
     "61":{
       "canRuf_SAMN02921317":"CNN",
       "root":"CAC"
      },
     "610":null,
     "611":null,
     "612":null,
     "613":null,
     "614":{
       "canRuf_SAMN02921317":"GAN",
       "root":"GAG"
      },
     "615":{
       "canRuf_SAMN02921317":"TNT",
       "root":"TGT"
      },
     "616":null,
     "617":null,
     "618":null,
     "619":null,
     "62":null,
     "620":{
       "root":"ATC",
       "vulVul_marble_Fox4":"ATT"
      },
     "621":null,
     "622":null,
     "623":{
       "canBai_SAMN02921314":"ANG",
       "canLup_SAMN02921310":"ANN",
       "canRuf_SAMN02921317":"ANN",
       "root":"ACG",
       "vulVul_marble_Fox4":"ACA"
      },
     "624":null,
     "625":null,
     "626":null,
     "627":null,
     "628":null,
     "629":null,
     "63":null,
     "630":{
       "canLup_SAMN02921310":"AGN",
       "root":"AGA"
      },
     "631":null,
     "632":null,
     "633":null,
     "634":{
       "DireGB":"GNA",
       "root":"GGA"
      },
     "635":null,
     "636":null,
     "637":null,
     "638":null,
     "639":{
       "canRuf_SAMN02921317":"GTN",
       "root":"GTG"
      },
     "64":{
       "canRuf_SAMN02921317":"GAN",
       "root":"GAG"
      },
     "640":null,
     "641":null,
     "642":null,
     "643":null,
     "644":null,
     "645":null,
     "646":null,
     "647":{
       "canRuf_SAMN02921317":"TNT",
       "root":"TGT"
      },
     "648":null,
     "649":null,
     "65":{
       "canRuf_SAMN02921317":"CCN",
       "root":"CCA"
      },
     "650":null,
     "651":null,
     "652":null,
     "653":null,
     "654":null,
     "655":null,
     "656":null,
     "657":null,
     "658":null,
     "659":null,
     "66":{
       "canRuf_SAMN02921317":"TGN",
       "root":"TGG"
      },
     "660":null,
     "661":{
       "root":"ACA",
       "vulVul_marble_Fox4":"ACG"
      },
     "662":null,
     "663":null,
     "664":null,
     "665":null,
     "666":null,
     "667":null,
     "668":{
       "Node4":"TGT",
       "root":"TGC"
      },
     "669":null,
     "67":null,
     "670":null,
     "671":null,
     "672":null,
     "673":null,
     "674":null,
     "675":null,
     "676":{
       "DireGB":"ACN",
       "root":"ACC"
      },
     "677":null,
     "678":null,
     "679":null,
     "68":{
       "canLup_SAMN02921310":"ANA",
       "canRuf_SAMN02921317":"ANA",
       "root":"ACA"
      },
     "680":null,
     "681":null,
     "682":null,
     "683":null,
     "684":null,
     "685":null,
     "686":null,
     "687":null,
     "688":null,
     "689":null,
     "69":null,
     "690":{
       "DireGB":"GGT",
       "root":"GGC"
      },
     "691":{
       "canRuf_SAMN02921317":"NAA",
       "root":"GAA"
      },
     "692":{
       "root":"AGA",
       "uroCin_SAMN04495241":"CGA"
      },
     "693":{
       "canRuf_SAMN02921317":"NCC",
       "root":"CCC"
      },
     "694":null,
     "695":null,
     "696":null,
     "697":{
       "root":"AAT",
       "uroCin_SAMN04495241":"AGT"
      },
     "698":null,
     "699":{
       "canRuf_SAMN02921317":"NGN",
       "root":"TGT"
      },
     "7":{
       "canLup_SAMN02921310":"NTG",
       "canRuf_SAMN02921317":"NTG",
       "root":"CTG"
      },
     "70":null,
     "700":null,
     "701":null,
     "702":null,
     "703":null,
     "704":null,
     "705":null,
     "706":null,
     "707":null,
     "708":null,
     "709":null,
     "71":null,
     "710":{
       "canLup_SAMN02921310":"NTT",
       "canRuf_SAMN02921317":"NTT",
       "root":"GTT"
      },
     "711":null,
     "712":null,
     "713":null,
     "714":null,
     "715":null,
     "716":null,
     "717":null,
     "718":null,
     "719":null,
     "72":null,
     "720":null,
     "721":null,
     "722":null,
     "723":null,
     "724":null,
     "725":null,
     "726":null,
     "727":null,
     "728":null,
     "729":null,
     "73":{
       "canRuf_SAMN02921317":"NNG",
       "root":"CAG"
      },
     "730":null,
     "731":null,
     "732":null,
     "733":null,
     "734":null,
     "735":null,
     "736":null,
     "737":null,
     "738":null,
     "739":null,
     "74":{
       "canRuf_SAMN02921317":"ANN",
       "root":"AGT"
      },
     "740":null,
     "741":null,
     "742":{
       "canRuf_SAMN02921317":"GGN",
       "root":"GGT"
      },
     "743":{
       "canRuf_SAMN02921317":"GNC",
       "cuoAlp_SAMN10180424":"ACC",
       "root":"GCC"
      },
     "744":null,
     "745":null,
     "746":null,
     "747":null,
     "748":{
       "canRuf_SAMN02921317":"GNN",
       "root":"GAC"
      },
     "749":null,
     "75":{
       "canRuf_SAMN02921317":"AGN",
       "root":"AGA"
      },
     "750":{
       "canRuf_SAMN02921317":"NTT",
       "root":"GTT"
      },
     "751":{
       "Node5":"AAC",
       "root":"AAT",
       "speVen_SAMN27257238":"AAT"
      },
     "752":{
       "canRuf_SAMN02921317":"NNN",
       "root":"ACA"
      },
     "753":{
       "canRuf_SAMN02921317":"NNN",
       "root":"GTG"
      },
     "754":{
       "canRuf_SAMN02921317":"NNN",
       "root":"ACT"
      },
     "755":{
       "canRuf_SAMN02921317":"NNN",
       "root":"ATG"
      },
     "756":{
       "Node16":"CGA",
       "canBai_SAMN02921314":"NGA",
       "canLup_SAMN02921310":"NGA",
       "canRuf_SAMN02921317":"NNA",
       "root":"CAA"
      },
     "757":{
       "canLup_SAMN02921310":"NTG",
       "canRuf_SAMN02921317":"NNN",
       "root":"GTG"
      },
     "758":{
       "canRuf_SAMN02921317":"CNT",
       "root":"CCT"
      },
     "759":{
       "canRuf_SAMN02921317":"NNN",
       "root":"TCT"
      },
     "76":{
       "canLup_SAMN02921310":"ANC",
       "canRuf_SAMN02921317":"ANN",
       "root":"ACC"
      },
     "760":{
       "canLup_SAMN02921310":"NTG",
       "canRuf_SAMN02921317":"NNN",
       "root":"GTG"
      },
     "761":{
       "canRuf_SAMN02921317":"NNN",
       "root":"GCT"
      },
     "762":{
       "canBai_SAMN02921314":"TNT",
       "canLup_SAMN02921310":"TNT",
       "canRuf_SAMN02921317":"NNN",
       "root":"TGT"
      },
     "763":{
       "canRuf_SAMN02921317":"NNN",
       "root":"CAG"
      },
     "764":{
       "canBai_SAMN02921314":"ANG",
       "canLup_SAMN02921310":"ANG",
       "canRuf_SAMN02921317":"NNN",
       "root":"ACG",
       "uroCin_SAMN04495241":"ATG"
      },
     "765":{
       "canRuf_SAMN02921317":"NNN",
       "root":"CCA"
      },
     "766":{
       "canLup_SAMN02921310":"TTN",
       "canRuf_SAMN02921317":"NNN",
       "root":"TTA"
      },
     "767":{
       "canLup_SAMN02921310":"NNN",
       "canRuf_SAMN02921317":"NNN",
       "root":"CAC"
      },
     "768":{
       "canLup_SAMN02921310":"NTC",
       "canRuf_SAMN02921317":"NNN",
       "root":"ATC"
      },
     "769":{
       "canLup_SAMN02921310":"ANT",
       "canRuf_SAMN02921317":"ANN",
       "root":"AGT"
      },
     "77":{
       "canLup_SAMN02921310":"CNT",
       "canRuf_SAMN02921317":"NAN",
       "root":"CAT"
      },
     "770":{
       "canRuf_SAMN02921317":"NNN",
       "root":"GGG"
      },
     "771":{
       "canRuf_SAMN02921317":"NTC",
       "root":"CTC"
      },
     "772":null,
     "773":null,
     "774":null,
     "775":null,
     "776":null,
     "777":null,
     "778":{
       "canLup_SAMN02921310":"NTC",
       "root":"GTC"
      },
     "779":null,
     "78":{
       "Node4":"ACA",
       "canLup_SAMN02921310":"ANA",
       "canRuf_SAMN02921317":"ANA",
       "root":"CCA"
      },
     "780":{
       "lycPic_SAMN09924608":"GTA",
       "root":"GTG"
      },
     "781":null,
     "782":{
       "canLup_SAMN02921310":"NAG",
       "root":"CAG"
      },
     "783":null,
     "784":null,
     "785":null,
     "786":null,
     "787":null,
     "788":null,
     "789":null,
     "79":{
       "canRuf_SAMN02921317":"GNN",
       "root":"GAA"
      },
     "790":null,
     "791":null,
     "792":null,
     "793":null,
     "794":null,
     "795":null,
     "796":null,
     "797":null,
     "798":null,
     "799":null,
     "8":{
       "canLup_SAMN02921310":"ANA",
       "root":"ACA"
      },
     "80":{
       "DireGB":"ATA",
       "canRuf_SAMN02921317":"NNG",
       "root":"ATG"
      },
     "800":null,
     "801":null,
     "802":null,
     "803":null,
     "804":null,
     "805":null,
     "806":null,
     "807":null,
     "808":{
       "canRuf_SAMN02921317":"NTG",
       "root":"GTG"
      },
     "809":{
       "canRuf_SAMN02921317":"NTT",
       "cuoAlp_SAMN10180424":"GNN",
       "root":"GTT"
      },
     "81":{
       "canRuf_SAMN02921317":"NNN",
       "root":"CCT"
      },
     "810":{
       "cuoAlp_SAMN10180424":"GNN",
       "root":"GTG"
      },
     "811":{
       "cuoAlp_SAMN10180424":"NNN",
       "root":"CCT"
      },
     "812":{
       "cuoAlp_SAMN10180424":"NNN",
       "root":"TCA"
      },
     "813":{
       "cuoAlp_SAMN10180424":"NNG",
       "root":"GTG"
      },
     "814":{
       "cuoAlp_SAMN10180424":"NNT",
       "root":"GTT"
      },
     "815":null,
     "816":null,
     "817":null,
     "818":null,
     "819":null,
     "82":{
       "canRuf_SAMN02921317":"NNN",
       "root":"CAG"
      },
     "820":null,
     "821":null,
     "822":null,
     "823":null,
     "824":null,
     "825":null,
     "826":null,
     "83":{
       "canBai_SAMN02921314":"ANC",
       "canLup_SAMN02921310":"ANC",
       "canRuf_SAMN02921317":"NNN",
       "root":"ACC"
      },
     "84":{
       "canRuf_SAMN02921317":"NNN",
       "cuoAlp_SAMN10180424":"NNN",
       "root":"CTT"
      },
     "85":{
       "DireGB":"TTT",
       "canLup_SAMN02921310":"NTN",
       "canRuf_SAMN02921317":"NNN",
       "root":"GTT"
      },
     "86":{
       "canBai_SAMN02921314":"GNC",
       "canRuf_SAMN02921317":"NNN",
       "root":"GGC"
      },
     "87":{
       "canBai_SAMN02921314":"CNN",
       "canLup_SAMN02921310":"CAN",
       "canRuf_SAMN02921317":"NNN",
       "root":"CAC"
      },
     "88":{
       "DireGB":"CNT",
       "canBai_SAMN02921314":"NNT",
       "canLup_SAMN02921310":"NNT",
       "canRuf_SAMN02921317":"NNN",
       "cuoAlp_SAMN10180424":"CNN",
       "root":"CGT"
      },
     "89":{
       "canBai_SAMN02921314":"NCN",
       "canLup_SAMN02921310":"CCN",
       "canRuf_SAMN02921317":"NNN",
       "cuoAlp_SAMN10180424":"NNN",
       "root":"CCT"
      },
     "9":{
       "canLup_SAMN02921310":"NTG",
       "root":"CTG"
      },
     "90":{
       "canBai_SAMN02921314":"NTG",
       "canLup_SAMN02921310":"NNN",
       "canRuf_SAMN02921317":"NNN",
       "cuoAlp_SAMN10180424":"NNN",
       "root":"GTG"
      },
     "91":{
       "canBai_SAMN02921314":"NNG",
       "canLup_SAMN02921310":"NNN",
       "canRuf_SAMN02921317":"NNN",
       "cuoAlp_SAMN10180424":"NNN",
       "root":"GTG"
      },
     "92":{
       "Node16":"NNN",
       "cuoAlp_SAMN10180424":"NNN",
       "root":"CGG"
      },
     "93":{
       "Node16":"NNN",
       "cuoAlp_SAMN10180424":"NNN",
       "root":"AGG"
      },
     "94":{
       "Node16":"NNN",
       "cuoAlp_SAMN10180424":"GNN",
       "root":"GAC"
      },
     "95":{
       "Node16":"NNN",
       "root":"GCG"
      },
     "96":{
       "Node16":"NNN",
       "cuoAlp_SAMN10180424":"GNC",
       "root":"GAC"
      },
     "97":{
       "Node16":"NNN",
       "cuoAlp_SAMN10180424":"NNN",
       "root":"GAA"
      },
     "98":{
       "Node16":"NNN",
       "cuoAlp_SAMN10180424":"NTT",
       "root":"GTT"
      },
     "99":{
       "Node16":"NNN",
       "root":"CAG"
      }
    }
  },
 "tested":{
   "0":{
     "DireGB":"test",
     "Node16":"test",
     "Node18":"test",
     "Node4":"test",
     "Node5":"test",
     "Node8":"test",
     "canBai_SAMN02921314":"test",
     "canLup_SAMN02921310":"test",
     "canRuf_SAMN02921317":"test",
     "chrBra_SAMN27257233":"test",
     "cuoAlp_SAMN10180424":"test",
     "lupMes_SAMEA5411047":"test",
     "lycPic_SAMN09924608":"test",
     "speVen_SAMN27257238":"test",
     "uroCin_SAMN04495241":"test",
     "vulVul_marble_Fox4":"test"
    }
  },
 "timers":{
   "MEME analysis":{
     "order":2,
     "timer":46
    },
   "Model fitting":{
     "order":1,
     "timer":1
    },
   "Total time":{
     "order":0,
     "timer":48
    }
  }
}
```
