## Supplementary material for "On the ancestry and evolution of the extinct dire wolf": HyPhy results: FormBio001087.t1.cds.aln.fa.BUSTED.json

```
{
 "Evidence Ratios":{
   "constrained":    [
[0.9912420815468791, 0.9922239378907418, 0.992242591995818, 0.9922441953687977, 0.991239135955184, 0.991239135955184, 0.993351000176205, 0.9916964023174271, 0.9916370637013737, 0.9912301582062368, 0.9856281903493151, 0.9916264776017942, 0.9916974484064055, 0.994130425221172, 0.9914849415392669, 0.9921716471635634, 0.9932969813385722, 0.9919396314655194, 0.9932826031456631, 0.9934584044353457, 0.9917266494912775, 0.9914801540150541, 0.9912699647526794, 0.994130425221172, 0.990312175877645, 925.0885127973854, 0.9922892155300053, 0.9922292299904285, 0.9954581045625396, 0.9934811464572614, 0.9959404570727753, 0.9923895394839045, 0.9932969813385722, 0.992330443682205, 0.9899704583446249, 0.9916826678904184, 0.9922779746212662, 0.9919396314655194, 0.9909774335031561, 1, 1, 1, 0.9914986683817678, 0.9916826678904184, 0.9913091911386115, 0.991515562685883, 0.9912681431567085, 0.9943391518323589, 0.9959404570727753, 0.9912699647526794, 0.9917178320538411, 0.9916682912612681, 0.9934826356000207, 520.589596477584, 0.9914939972305511, 0.991267649789858, 0.9943307125114105, 0.9940542767869712, 0.9916655736320603, 0.9922546256698799, 0.9914849415392669, 0.9910946669171981, 0.9916826678904184, 0.99044652474494, 0.9898909547240407, 0.9932280366662234, 0.9918814044437293, 0.9922543564708872, 0.9912442966908103, 0.9921877345615049, 0.9923750281986903, 0.9921877345615049, 0.992201387427739, 0.9932655348680615, 0.9908049497316203, 0.993314648786882, 0.9917154175685169, 0.9912753934432367, 0.9940826257328041, 0.9922210683075785, 0.9857170997851137, 0.9912840478397346, 0.9919589807099455, 0.9914809199614306, 0.9954863861596648, 0.9959690781179187, 0.991958980709742, 0.9910073041535337, 0.9943609732662156, 0.991958980709742, 0.991958980709742, 0.9926207444982391, 0.9925822754439149, 0.9947318989951536, 0.9960506272230283, 1, 1, 1, 0.9960395385569641, 0.9968963280230955, 0.9911124736059227, 0.9937005700455063, 0.9940770364154591, 0.9933943665054048, 0.9954863861618902, 0.9933201883742488, 0.9959690781219215, 0.9900067587898015, 0.9916110145417179, 0.9936689083455166, 0.9916871352106801, 0.992409050927995, 0.9940826257328041, 0.9916871352106801, 0.9932326620731891, 0.9934132749306668, 0.9917015668737502, 0.9925430759955182, 0.992214306645707, 0.9941543398059206, 0.9932326620731891, 0.9926332854069168, 0.9917455694052899, 147100.5558852776, 0.9934800464088549, 0.9922987607632794, 0.9934800464088549, 0.992563012196674, 0.9952297181046608, 0.9925728045496998, 0.9934800464088549, 0.9912840478397346, 0.9941543398059206, 0.9978190620877874, 1, 1, 0.9965881155938823, 0.9912840478397346, 0.9917455694052899, 0.9951404391423188, 0.9922987607632794, 0.9916871352106801, 0.9911458486620114, 0.993320188374098, 0.9941429220113853, 0.992409050927995, 0.9954863322251377, 0.9922987607632794, 0.9922210683075785, 0.9912753934429496, 0.9917154175671931, 0.9923500414050164, 0.993320188374098, 0.9933041031810175, 0.9923242958161519, 0.9940364701721548, 0.9933305113889461, 0.993352479917374, 0.9954399908434938, 0.9933592431850948, 0.9932802285276939, 0.9933895453181903, 0.994130425221172, 0.9922892155300053, 0.9948067985277383, 0.9922076389308981, 0.9933959983508871, 0.9919457374345131, 0.9917305184390985, 0.9913619133316257, 0.9937435239813316, 0.9900447957453353, 0.9912502928982332, 0.985969802336226, 0.9917030889557997, 0.995467211996805, 0.9940682287771769, 0.9934899917378185, 0.993077337442181, 0.9936861245180318, 0.99321674496323, 0.9922637663878672, 0.9922053465020542, 0.992295406583998, 0.991488618797802, 0.9937407094262224, 0.9915025392074621, 0.9939616932495509, 0.9960205105673421, 606.7433898099978, 0.9940658380055164, 0.9925725084711047, 0.9925265435572445, 0.9937407094262224, 0.9931015388319452, 0.9941351811902062, 0.9916596783880743, 0.9930685807236105, 0.9917036955639528, 0.9899210379592883, 0.9925410173163166, 0.9919263237549208, 0.9954578687438844, 0.9932868199316888, 0.992409050927995, 0.993314648786882, 0.9952297181046608, 0.9921913142533316, 0.9954863861618902, 0.9932326620731891, 0.9959690781219215, 0.9937218612017397, 0.9922210683075785, 0.992409050927995, 0.9913769096705904, 0.9913769177586814, 0.9904763717680638, 0.9934800464088549, 609.0752760670293, 0.9952297181046608, 0.9912753934432367, 0.9912840478397346, 0.9922784310421362, 0.993091837375959, 0.992451613132494, 0.9941543398059206, 0.992409050927995, 0.9941543398059206, 0.9959690781219215, 0.9933052613536325, 0.993314648786882, 0.9934800464088549, 0.9923500414060124, 0.993104438430914, 0.9923102506979059, 0.9923539274322843, 0.9937005700458686, 0.993314648786882, 0.9937218612017397, 0.9922210683075785, 0.9922210683075785, 0.9922210683075785, 0.9948177879570976, 0.9922210683075785, 0.9917455694052899, 0.9954863861618902, 0.9917015761743536, 0.9937218612017397, 0.9922784310421362, 0.9950091920145169, 1, 0.9958927632647873, 0.9959690781219215, 0.9943616260183865, 1.02090240494869, 0.9916952471082057, 0.9970767646411351, 0.9912840478397346, 0.9959690781219215, 0.9922210683075785, 0.992633285407917, 0.9943616260183865, 0.9916871352106801, 0.992633285407917, 0.9954863861618902, 0.9931198234228119, 0.9937601150305209, 0.9938549778984825, 0.9923500414060124, 0.9911124736066621, 0.9937218612017397, 0.9922784310421362, 0.9911124736066621, 0.993314648786882, 0.989616410187342, 0.9932326298033709, 0.9934800381605614, 0.992409050927995, 0.9987908704336128, 1, 0.9958127952411845, 1, 0.9988961317713769, 1, 0.9946244448484077, 0.9933643161571417, 0.992633285407917, 0.9921913142533316, 0.991894053062949, 0.996368751247716, 0.9917455694052899, 0.9944059175771683, 0.9925430759955182, 0.993104438430914, 0.993091837375959, 0.9959690781219215, 0.9913769177586814, 0.9921913142533316, 0.9941543398059206, 0.992409050927995, 0.991112454733609, 0.9926207379359183, 0.9917015377454491, 0.9913996603537332, 0.9924089856156147, 0.9923499945078432, 0.9940826206825338, 0.9923499945078432, 0.9979586791542128, 1, 1, 1, 1, 1, 1, 0.9912840239615773, 0.9943616557928707, 0.9952661614175714, 0.9992028298929617, 0.9922210089350852, 0.9933642619772318, 0.9934799736324947, 0.9924515689813558, 0.9913768674537914, 0.9926207379358588, 0.9924089856156147, 0.9924089856156147, 0.992191252797907, 0.9933642619772318, 0.9937600732929651, 0.9916870830384301, 0.9913768674537914, 0.9931044271694351, 0.9933778649282698, 0.9931043860729588, 0.9933052613536325, 0.9923500414060124, 0.9932868199316888, 0.9930992645911543, 0.9902034441322013, 0.9934132749306668, 0.9932868199316888, 0.9912645015386432, 0.9921913142533316, 0.9937005700458686, 0.9923500414060124, 0.9937005700458686, 0.9944059175771683, 0.9917015761743536, 0.9911124736066621, 0.9937005700458686, 0.9937601150305209, 0.9921913142533316, 0.9932868199316888, 0.992633285407917, 0.996368751247716, 0.9925430759955182, 0.996368751247716, 0.9934800464088549, 0.9941543398059206, 0.9917136996755769, 0.993090869770633, 0.9937218612017397, 0.996368751247716, 0.9921913142533316, 0.9937005700458686, 0.9912645015382752, 0.9933039951785371, 0.9943609732684872, 0.9944059175771683, 0.9922071218972801, 0.994082670072212, 0.9937005700458686, 0.9944055357533298, 0.9912880182825263, 0.9934800464088549, 0.9952297181046608, 0.996368751247716, 0.993104438430914, 0.9934800464088549, 0.9933643161571417, 0.9922675527382863, 0.996368751247716, 0.9937005700458686, 0.9923539274322843, 0.9937005700458686, 0.9933643161571417, 0.9933643161571417, 0.9912840478397346, 0.9950651662456067, 0.9970109326161223, 1, 1, 1, 1, 1, 1, 1, 1, 1.000000000000001, 1, 1, 1, 1, 1, 1, 1, 1, 1, 0.9945754746112427, 0.9944058319056326, 0.9954863035689976, 0.9925430380229572, 0.9919755008764415, 0.9912840239615773, 0.9941542609808272, 0.992191252797907, 0.9940826206825338, 0.994405831905648, 0.9932867745011942, 0.9922210089350852, 0.9922210089350852, 0.9937004903316821, 0.9912840239615773, 0.9933629098321152, 0.9924089856156147, 0.9924515689815232, 0.9933642619772318, 0.994405831905648, 0.9930917934378194, 0.9922210089350852, 0.9934799736329806, 0.9925430380229572, 0.9931197832094648, 0.9937005608337327, 0.9932868150191974, 0.9924516131323758, 0.9937218612017397, 0.9925823325296527, 0.9940826257328041, 0.9951490597440431, 1, 1, 1, 1, 0.9963362845875549, 0.9925445723517042, 0.9954604315579985, 0.9929911011777086, 0.9952964886116822, 0.9958660668605178, 0.9933201883742488, 1, 1, 1, 0.9933643161571417, 0.9937005700458686, 0.9943609732684872, 0.9913769177586814, 0.9921913142533316, 0.993091837375959, 0.9937218612017397, 0.9912840478397346, 0.9943609732684872, 0.9925430759955182, 0.9864155099402531, 0.9959690781219215, 0.9934132749306668, 0.9933052613536325, 0.9941543398059206, 0.991958980711223, 0.9966524720350431, 1, 1, 1, 1, 1, 0.9952662235828077, 0.9976078676658411, 0.9952297181046608, 0.9943616260171094, 0.9937005700458686, 0.992451613132494, 0.9933643161571417, 0.992409050927995, 0.992451613132494, 0.9913769177586814, 0.9934800464088549, 0.9932868199314956, 0.9918949001784811, 0.9911124736066621, 0.9926207840218754, 0.9926207840218754, 0.9952297181046608, 0.9931198234228119, 0.9933778722469067, 0.9933052613536325, 0.9917154175685169, 0.9926207840218754, 0.9941543398059206, 0.9921913142533316, 0.9940826257328041, 0.9926207840218754, 0.9925310414050336, 0.9922210683075785, 0.9941543398059206, 0.9916871352106801, 0.9925430759955182, 0.9943616260183865, 0.9937005700458686, 0.992451613132494, 0.9933643161571417, 0.9909050388901252, 0.992451613132494, 0.9912645015386432, 0.9937005700458686, 0.9923102506979059, 0.994082670072212, 0.9934800464088549, 0.9941543398059206, 0.993314648786882, 0.9952297181046608, 0.992633285407917, 0.9934132749306668, 0.9933052613531226, 0.9921913142529294, 0.9948769352515465, 0.9941543398059206, 0.9921913142533316, 0.9932326620731891, 0.9926207840218754, 0.991728793194659, 0.9913769177586814, 0.9922210683075785, 0.9937005121135357, 0.9925822678709655, 0.9943609154565229, 0.9937004903316821, 0.9924515689815232, 0.9933642619772318, 0.9932326205513002, 0.9924515689815232, 0.9917015377454491, 0.9934799736329806, 0.9931197832098599, 0.9940826206825338, 0.9933642619772318, 0.994405831905648, 0.9933642619772318, 0.9937218159746563, 0.9919589429644704, 0.9933778291889345, 0.9933051934292036, 0.9933642619772318, 0.9926207379359183, 0.9948177754095207, 0.9921913142533316, 0.9940826257328041, 0.991958980711223, 0.9932868199316888, 0.9913769177586814, 0.992409050927995, 0.9937005700458686, 0.984478983432399, 0.991958980711223, 0.9934800464088549, 0.992451613132494, 0.9926207840218754, 0.992409050927995, 0.992451613132494, 0.9912645015386432, 0.9934800464088549, 0.9922784310421362, 0.994082670072212, 0.9932326620731891, 0.9937005700458686, 0.992451613132494, 0.9952297181046608, 0.9917015761743536, 0.9934132749306668, 0.992425765508799, 0.992451613132494, 0.9926207840218754, 0.9922210683075785, 0.9921913142533316, 0.9940826257328041, 0.9926207840218754, 0.9932868199316888, 0.9913769177586814, 0.9908410185111212, 0.9937005700458686, 0.9925430759955182, 0.9943616260183865, 0.9937005700458686, 0.9924516131319827, 0.9933643161571417, 0.992409050927995, 0.9924516131319827, 0.9912645015382752, 0.9934800464088549, 0.9912645015382752, 0.993314648786882, 0.9933201883742488, 0.9937005700458686, 0.9914989045245814, 0.9942660899795993, 0.9943609732684872, 0.9933778722469067, 0.9948177879570976, 0.9923500414060124, 0.9926207840218754, 0.9922210683075785, 0.9921913142533316, 0.9940826257328041, 0.9926207840218754, 0.9932868199316888, 0.9913769177586814, 0.9922210683075785, 0.9937005700458686, 0.9925804563671494, 0.9943616260183865, 0.9918895310346414, 0.992451613132494, 0.9932173406891258, 0.9924090509276632, 0.992451613132494, 0.9912753934432367, 0.9934800464088549, 0.9930908437656254, 0.994082670072212, 0.9921818764551702, 0.9941543398059206, 0.9948177879570976, 0.9937218612017397, 0.9933182175032843, 0.9934132749306668, 0.9916871352106801, 0.9940826257328041, 0.9919522492512465, 0.9934960239794987, 0.9921913142533316, 0.9913061624546122, 0.9926207840218754, 0.9932733727633408, 0.9913769177586814, 0.9922210683075785, 0.993700570045753, 0.9925823325291281, 0.9943609732684872, 0.9937005700458686, 0.9924516131323274, 0.9933643161571417, 0.9931044384308876, 0.9924516131324465, 0.9912753934432367, 0.9917535167337489, 0.9923102506979059, 0.994082670072212, 0.9917154175682072, 0.9944059175770301, 0.9909691311432675, 0.9930940964044643, 0.9926332854076856, 0.9933778722469067, 0.9933052613535936, 0.9940826257328041, 0.9926207840218754, 0.9941543398059206, 0.9921913142533316, 0.9940826257328041, 0.9926207840218754, 0.9932868199316888, 0.9913769177586814, 0.9922210683075785, 0.9937005700458686, 0.9925430759955182, 0.9943616260183865, 0.9937005700458686, 0.992451613132494, 0.9933569781156505, 0.9922098119082516, 0.992451613132494, 0.9912753934432367, 0.9937005700458686, 0.9923050742943587, 0.9947319483987666, 0.9934800464088549, 0.9944059175771683, 0.9943609732684872, 0.9952297181046608, 0.9911124736066621, 0.9934132749306668, 0.9923539274322843, 0.9921913142533316, 0.9926207840218754, 0.9944059175771683, 0.9933643161571417, 0.9923539274322843, 0.992620784021618, 0.991080628593658, 0.9902044745287996, 0.9922210607716321, 0.9937005574843584, 0.9925823262059928, 0.9943615720689354, 0.9937004903316821, 0.9924515948867718, 0.9940826257328041, 0.9931043658086487, 0.9924516131319827, 0.9912645015382752, 0.9934800464088549, 0.9922784056005121, 0.9940826206825338, 0.9932326528232344, 0.9937005700458686, 0.9914954702797295, 0.9952297181018172, 0.991958980711223, 0.9933778722469067, 0.9948177879570976, 0.9912644903286267, 0.9926207840218754, 0.9922210683075785, 0.9921913142533316, 0.9917064570497343, 0.9926207840218754, 0.9925430759955182, 0.9913769177586814, 0.9924090041817974, 0.9934800464088549, 0.9925823325296527, 0.9943616260183865, 0.9937005700458686, 0.992451613132494, 0.9940826257328041, 0.992409050927995, 0.992451613132494, 0.9912753934432367, 0.9934787785374253, 0.9937224652328225, 0.994072005335812, 0.9921876771927117, 0.9944058485123153, 0.9924344908789198, 0.9937218612017397, 0.9917015761743536, 0.9934050712623376, 0.9916871352106801, 0.9940826257328041, 0.991958980711223, 0.9944059175771683, 0.9921913142533316, 0.9940826257328041, 0.9926207840218754, 0.9922729825226028, 0.9913769177586814, 0.9922210683075785, 0.9908937952977551, 0.9925430759955182, 1] 
    ],
   "optimized null":    [
[0.9989302068343642, 0.9999617108092252, 1.001072844753265, 1.001063582533708, 1.001437012667985, 1.001437012667985, 1.001127433871151, 0.9996605909489188, 1.001141544799539, 1.03932690881356, 1.075639092048732, 1.001230073597035, 0.9992375433827396, 1.00104334406462, 0.9995041144369542, 1.000609189691317, 1.001372698068602, 0.9997486854779903, 1.001101375642353, 1.000807920132804, 0.9991889915582101, 1.006943254731245, 1.001038874273452, 1.00104334406462, 0.932516753606657, 1.472722343971178, 1.001113903248184, 0.9873950699523839, 1.002532737606142, 1.001705079773533, 1.001406733676888, 1.000296371348045, 1.001372698068602, 0.9992995989576909, 1.060336050259809, 0.9998080013063445, 1.000860991649247, 0.9997486854779903, 1.006073549540076, 1.000403161035952, 1.000290989834853, 0.9997157444508498, 1.000899822122232, 0.9998080013063445, 1.032212683176869, 0.998430733418452, 0.9986381515711624, 0.9994870034371736, 1.001406733676888, 1.001038874273452, 0.9992761090699385, 1.000829829792888, 1.001749750978515, 0.9399758699632809, 1.000898367840208, 1.001076683417904, 0.9993535966099444, 0.9987804990251713, 1.000866704470508, 0.9996883359763018, 0.9995041144369542, 0.9997728259657506, 0.9998080013063445, 1.045560997847579, 0.9227109368034775, 1.000090853070426, 1.004172118591972, 1.001368162415046, 0.9989128856382646, 1.000700109713583, 1.000372507378213, 1.000700109713583, 1.000527942012206, 0.9998640464721695, 1.049607171803961, 0.9991541810103752, 0.999134281724812, 1.000895539313942, 0.9994926494383831, 1.00049224922262, 1.067836852770686, 0.9985608101743864, 0.9996661371255001, 1.022827380869003, 1.002540229730897, 1.001393119121545, 0.9996661371589954, 1.018511690181493, 0.9991235623783852, 0.9996661371589954, 0.9996661371589954, 0.9991570728017666, 1.000884278960271, 0.9976900682002582, 0.99934135693531, 1.000442740537645, 1.089585500405746, 0.9992593606708258, 1.001514331846274, 1.001776526680454, 0.9996539422983093, 1.000622916885643, 1.055603658812853, 1.000954622937801, 1.002540229457497, 1.001437390836691, 1.001393118668053, 1.028372929600936, 1.00190428175424, 1.000934875541847, 1.000806456410074, 1.000279879310204, 0.9994926494383831, 1.000806456410074, 1.00018574194953, 1.000912548300064, 0.9997141743506439, 0.9995625581016397, 1.000598433516655, 1.001125092938717, 1.00018574194953, 0.9999096728836139, 0.9990237920995213, 28.05704517111182, 1.000828067367442, 1.000899441564965, 1.000828067367442, 1.001108792691684, 1.000801138720102, 1.001152639445346, 1.000828067367442, 0.9985608101743864, 1.001125092938717, 1.000644590084299, 1.046522166432093, 0.9999930427146175, 1.001326125841234, 0.9985608101743864, 0.9990237920995213, 1.000420503918266, 1.000899441564965, 1.000806456410074, 1.0363136349341, 1.001437390858128, 1.001159790550108, 1.000279879310204, 1.002540086542145, 1.000899441564965, 1.00049224922262, 1.000895539367708, 0.9991342819491837, 0.999209334219099, 1.001437390858128, 1.001191664935949, 0.9994483841397376, 0.9989942222773653, 0.9995980565102942, 0.9994032511055521, 1.002539205996547, 0.9993459063913519, 1.001097985859876, 1.000897068408938, 1.00104334406462, 1.001113903248184, 0.9984897595833392, 1.000506953039969, 1.000904860309938, 0.9997141693041975, 0.9991439863595678, 1.000678253999201, 1.001103601268612, 1.059936945799443, 0.9995498942123447, 1.058276150526606, 0.9991974849311009, 1.002524404736947, 0.9987024974070431, 1.00178353902629, 0.9993756853223913, 1.00058832718182, 1.000181791894316, 0.9996421635448958, 1.000516599771562, 1.00118818299043, 0.9994794146273489, 1.001104217958076, 1.000885861866378, 0.9083489023845147, 1.00139843829893, 1.11039888629373, 0.9987168445326746, 1.001163983524516, 0.9995877852728913, 1.001104217958076, 1.000914065362323, 1.001055321798947, 1.000135251168616, 1.001157279398903, 0.9995893639756653, 1.036972163668494, 1.001392409877566, 1.051080955521376, 1.002816037835616, 0.9998601097185772, 1.000279879310204, 0.9991541810103752, 1.000801138720102, 1.000616953989454, 1.002540229457497, 1.00018574194953, 1.001393118668053, 0.9995085630030476, 1.00049224922262, 1.000279879310204, 1.000676603409211, 1.000676549035155, 1.022925478474623, 1.000828067367442, 1.095067467108186, 1.000801138720102, 1.000895539313942, 0.9985608101743864, 0.9996129090467214, 0.9993357142848469, 0.9987372775093095, 1.001125092938717, 1.000279879310204, 1.001125092938717, 1.001393118668053, 1.001187583957231, 0.9991541810103752, 1.000828067367442, 0.9992093340617388, 1.000980455124253, 1.001130107125681, 0.9993641938278248, 1.000622916833666, 0.9991541810103752, 0.9995085630030476, 1.00049224922262, 1.00049224922262, 1.00049224922262, 0.998503840524615, 1.00049224922262, 0.9990237920995213, 1.002540229457497, 0.9997141272270602, 0.9995085630030476, 0.9996129090467214, 0.9990893713576632, 1.000486437837732, 1.001610715110411, 1.001393118668053, 0.9993937409162491, 0.899900377028673, 0.9997470184469718, 0.999094337838438, 0.9985608101743864, 1.001393118668053, 1.00049224922262, 0.9999096727307886, 0.9993937409162491, 1.000806456410074, 0.9999096727307886, 1.002540229457497, 1.000920764043593, 1.00114306840508, 1.01221292471777, 0.9992093340617388, 0.9996539421620477, 0.9995085630030476, 0.9996129090467214, 0.9996539421620477, 0.9991541810103752, 1.014466592707506, 1.000185892997944, 1.000828101246584, 1.000279879310204, 1.000238122754187, 0.9998093686543906, 0.9994273425360298, 1.000387161754984, 1.001651466354057, 1.00027117700491, 1.034450281052502, 0.9994408155374116, 0.9999096727307886, 1.000616953989454, 1.018654765173853, 1.001224486138998, 0.9990237920995213, 1.000938750879535, 0.9995625581016397, 1.000980455124253, 0.9993357142848469, 1.001393118668053, 1.000676549035155, 1.000616953989454, 1.001125092938717, 1.000279879310204, 0.9996540974833363, 0.9991571218789909, 0.999714373530146, 1.041043727915858, 1.000280044109606, 0.9992096191392235, 0.9986419827980486, 0.9992096191392235, 0.9988861342485079, 1.00048592477567, 1.000270704759798, 0.9997083963885997, 0.9999047740514884, 1.000442740094556, 0.9998134601221164, 0.9985609950784898, 0.9980395799427617, 0.9987015111424131, 1.000083506082839, 1.000492387376482, 0.9994410997242172, 1.00082817899526, 0.9987375512920353, 1.000676694994209, 0.9991571218880653, 1.000280044109606, 1.000280044109606, 1.000617106384703, 0.9994410997242172, 1.001143182029875, 1.000806597152808, 1.000676694994209, 1.00098050780967, 0.9992951681340676, 1.000980415183987, 1.001187583957231, 0.9992093340617388, 0.9998601097185772, 1.000659088331392, 1.086133759357945, 1.000912548300064, 0.9998601097185772, 0.9994627905477943, 1.000616953989454, 1.000622916833666, 0.9992093340617388, 1.000622916833666, 1.000938750879535, 0.9997141272270602, 0.9996539421620477, 1.000622916833666, 1.00114306840508, 1.000616953989454, 0.9998601097185772, 0.9999096727307886, 1.001224486138998, 0.9995625581016397, 1.001224486138998, 1.000828067367442, 1.001125092938717, 0.9991499950101658, 0.9993388927637245, 0.9995085630030476, 1.001224486138998, 1.000616953989454, 1.000622916833666, 0.9994627906141437, 1.001189030279278, 0.9991235620794099, 1.000938750879535, 1.00936705236246, 0.9986417440288013, 1.000622916833666, 1.000932387168596, 1.000975815774714, 1.000828067367442, 1.000801138720102, 1.001224486138998, 1.000980455124253, 1.000828067367442, 0.9994408155374116, 1.003721118257051, 1.001224486138998, 1.000622916833666, 0.9993641938278248, 1.000622916833666, 0.9994408155374116, 0.9994408155374116, 0.9985608101743864, 1.001227499569697, 0.9983443031062664, 1.032819279318271, 1.000443269045556, 0.9997961455832245, 1.000417291978246, 0.999458291636188, 1.000873535210868, 1.000416869786708, 0.9993481933330275, 0.9998117750485385, 1.000270704759798, 0.9998186692630139, 0.960328516510265, 0.9997083966019064, 1.000442740094556, 0.9998089121202537, 1.006525117681293, 0.9992593634464213, 1.000673552231253, 1.011048640127936, 1.000938841290755, 1.002540163754509, 0.9995627833087931, 1.052447481403679, 0.9985609950784898, 1.001125158906257, 1.000617106384703, 0.9986419827980486, 1.00093884128876, 0.9998603311537115, 1.000492387376482, 1.000492387376482, 1.000623055206955, 0.9985609950784898, 0.9994437820905714, 1.000280044109606, 0.9987375512662707, 0.9994410997242172, 1.00093884128876, 0.9993359211508664, 1.000492387376482, 1.000828178924007, 0.9995627833087931, 1.000920875408995, 1.000622956269724, 0.9998601361477624, 0.9987372775276414, 0.9995085630030476, 1.000884179267696, 0.9994926494383831, 0.9986913854715439, 1.000753114061968, 0.9996656195149836, 1.000673962393747, 1.000521868999645, 0.9990450552908304, 0.998097171748714, 0.9984137603303063, 1.008285654158366, 1.00054973055657, 1.000855771381246, 1.001437390836691, 0.9999569626106192, 0.9996656195149836, 0.9993482722518053, 0.9994408155374116, 1.000622916833666, 0.9991235620794099, 1.000676549035155, 1.000616953989454, 0.9993357142848469, 0.9995085630030476, 0.9985608101743864, 0.9991235620794099, 0.9995625581016397, 0.992877929243444, 1.001393118668053, 1.000912548300064, 1.001187583957231, 1.001125092938717, 0.9996661369155142, 1.00142689216162, 1.000417291978246, 1.000873968211048, 1.000417291978246, 0.9997084481133544, 1.000521868999645, 0.9987017460646784, 0.993415407570481, 1.000801138720102, 0.9993937410787205, 1.000622916833666, 0.9987372775093095, 0.9994408155374116, 1.000279879310204, 0.9987372775093095, 1.000676549035155, 1.000828067367442, 0.9998601097452481, 1.083028966138712, 0.9996539421620477, 0.9991568359154761, 0.9991568359154761, 1.000801138720102, 1.000920764043593, 0.9992951264861815, 1.001187583957231, 0.999134281724812, 0.9991568359154761, 1.001125092938717, 1.000616953989454, 0.9994926494383831, 0.9991568359154761, 0.9957561200336543, 1.00049224922262, 1.001125092938717, 1.000806456410074, 0.9995625581016397, 0.9993937409162491, 1.000622916833666, 0.9987372775093095, 0.9994408155374116, 1.007165197398613, 0.9987372775093095, 0.9994627905477943, 1.000622916833666, 1.001130107125681, 0.9986417440288013, 1.000828067367442, 1.001125092938717, 0.9991541810103752, 1.000801138720102, 0.9999096727307886, 1.000912548300064, 1.001187584029269, 1.000616954056069, 0.9991606072502377, 1.001125092938717, 1.000616953989454, 1.00018574194953, 0.9991568359154761, 0.9907417161923374, 1.000676549035155, 1.00049224922262, 1.000622961826453, 1.000884338747716, 0.9991238299572545, 1.000623055206955, 0.9987375512662707, 0.9994410997242172, 1.00018592536735, 0.9987375512662707, 0.999714373530146, 1.000828178924007, 1.000920875351654, 0.9986419827980486, 0.9994410997242172, 1.00093884128876, 0.9994410997242172, 0.999508777968629, 0.9996663839612419, 0.9992953367660057, 1.001187670367607, 0.9994410997242172, 0.9991571218789909, 0.9985039094084321, 1.000616953989454, 0.9994926494383831, 0.9996661369155142, 0.9998601097185772, 1.000676549035155, 1.000279879310204, 1.000622916833666, 1.074197126447889, 0.9996661369155142, 1.000828067367442, 0.9987372775093095, 0.9991568359154761, 1.000279879310204, 0.9987372775093095, 0.9994627905477943, 1.000828067367442, 0.9996129090467214, 0.9986417440288013, 1.00018574194953, 1.000622916833666, 0.9987372775093095, 1.000801138720102, 0.9997141272270602, 1.000912548300064, 1.003983015765211, 0.9987372775093095, 0.9991568359154761, 1.00049224922262, 1.000616953989454, 0.9994926494383831, 0.9991568359154761, 0.9998601097185772, 1.000676549035155, 1.013001174462866, 1.000622916833666, 0.9995625581016397, 0.9993937409162491, 1.000622916833666, 0.9987372775882274, 0.9994408155374116, 1.000279879310204, 0.9987372775882274, 0.9994627906141437, 1.000828067367442, 0.9994627906141437, 0.9991541810103752, 1.001437390836691, 1.000622916833666, 0.9994245866096885, 1.00101387544166, 0.9991235620794099, 0.9992951264861815, 0.998503840524615, 0.9992093340617388, 0.9991568359154761, 1.00049224922262, 1.000616953989454, 0.9994926494383831, 0.9991568359154761, 0.9998601097185772, 1.000676549035155, 1.00049224922262, 1.000622916833666, 1.000888029137303, 0.9993937409162491, 1.010304498264704, 0.9987372775093095, 1.000191961628461, 1.000279879364161, 0.9987372775093095, 1.000895539313942, 1.000828067367442, 0.9993472084197438, 0.9986417440288013, 1.000638161181261, 1.001125092938717, 0.998503840524615, 0.9995085630030476, 1.001443773894837, 1.000912548300064, 1.000806456410074, 0.9994926494383831, 0.9996963126702435, 1.001809779133888, 1.000616953989454, 1.015595088564273, 0.9991568359154761, 0.9999688977191932, 1.000676549035155, 1.00049224922262, 1.000622916850299, 1.000884179348535, 0.9991235620794099, 1.000622916833666, 0.9987372775350687, 0.9994408155374116, 1.000980455128028, 0.9987372775167368, 1.000895539313942, 1.005321994495789, 1.001130107125681, 0.9986417440288013, 0.9991342817773188, 1.000938750897063, 1.024029137699304, 0.9875216986785427, 0.9999096727662499, 0.9992951264861815, 1.00118758396269, 0.9994926494383831, 0.9991568359154761, 1.001125092938717, 1.000616953989454, 0.9994926494383831, 0.9991568359154761, 0.9998601097185772, 1.000676549035155, 1.00049224922262, 1.000622916833666, 0.9995625581016397, 0.9993937409162491, 1.000622916833666, 0.9987372775093095, 0.9994782643317436, 1.000531654262734, 0.9987372775093095, 1.000895539313942, 1.000622916833666, 1.001186426931273, 0.9976899076725718, 1.000828067367442, 1.000938750879535, 0.9991235620794099, 1.000801138720102, 0.9996539421620477, 1.000912548300064, 0.9993641938278248, 1.000616953989454, 0.9991568359154761, 1.000938750879535, 0.9994408155374116, 0.9993641938278248, 0.9991568359545111, 0.984588890137638, 0.863765029562638, 1.000492287419204, 1.0006229706999, 1.000884228639917, 0.9993939486873197, 1.000623055206955, 0.9987373864414529, 0.9994926494383831, 1.000980428194634, 0.9987372775882274, 0.9994627906141437, 1.000828067367442, 0.9996130648675715, 0.9986419827980486, 1.000185774279442, 1.000622916833666, 0.9994403911675694, 1.000801139061515, 0.9996661369155142, 0.9992951264861815, 0.998503840524615, 0.999462857443417, 0.9991568359154761, 1.00049224922262, 1.000616953989454, 1.041422645859701, 0.9991568359154761, 0.9995625581016397, 1.000676549035155, 1.000279945420168, 1.000828067367442, 1.000884179267696, 0.9993937409162491, 1.000622916833666, 0.9987372775093095, 0.9994926494383831, 1.000279879310204, 0.9987372775093095, 1.000895539313942, 1.000831019914554, 1.00140538904479, 0.9987040803337375, 1.000618884469319, 1.000938792490885, 0.9988293415829065, 0.9995085630030476, 0.9997141272270602, 1.000972022314283, 1.000806456410074, 0.9994926494383831, 0.9996661369155142, 1.000938750879535, 1.000616953989454, 0.9994926494383831, 0.9991568359154761, 0.9995454411111209, 1.000676549035155, 1.00049224922262, 0.8865561138652448, 0.9995625581016397, 0.9996230848020426] 
    ]
  },
 "Site Log Likelihood":{
   "constrained":    [
[-4.140353625213235, -4.532559538778015, -4.478466743206152, -4.479301790458295, -4.460843000569539, -4.460843000569539, -4.886733811851132, -4.473730064741336, -4.090498032475525, -9.775276600824588, -16.56215140867723, -4.084010522881018, -3.951912418504342, -3.929395049440283, -4.393440893304475, -3.899072200385096, -4.629572123054309, -4.223318724785725, -4.130836194236617, -3.50150944033433, -4.492025265607148, -10.94996151984915, -4.484413870370338, -3.929395049440283, -11.88939571862298, -18.66068220645639, -4.997511158845476, -10.3689364499278, -4.635711950073983, -4.332296082584681, -4.286040788658307, -3.660803371086988, -4.629572123054309, -3.713363171984487, -10.3379468866958, -4.154351122132192, -4.498898184604819, -4.223318724785725, -11.41339808326163, -4.997184608500045, -4.731031916828877, -4.223111541568505, -4.839917990716633, -4.154351122132192, -9.784002067615271, -4.833418507314067, -4.154113576205885, -3.879945072704718, -4.286040788658307, -4.484413870370338, -4.486469317174772, -4.111626751812012, -4.333117154097969, -16.87153893349626, -4.836279637629564, -4.482448129662975, -3.439226426635114, -4.116022790088488, -4.109616203787059, -4.548611354068304, -4.393440893304475, -4.392266276252949, -4.154351122132192, -9.5238453790737, -13.85917052960028, -4.165285260300099, -12.85132021211303, -4.97615774426006, -4.141443549223249, -3.8624002548747, -3.652148587190726, -3.8624002548747, -3.871197302228427, -4.182510604027645, -10.87559981097829, -4.571323969012553, -3.963671164431526, -4.787536700039598, -4.031217770798323, -3.885347365267153, -17.14177205929125, -4.163342020831962, -4.236296611506859, -10.99455951403003, -4.652679417439166, -4.299623297426541, -4.236296611473147, -9.915192539157903, -3.452638404739394, -4.236296611473147, -4.236296611473147, -3.793363589315426, -4.581648736401847, -4.127764138468544, -4.58138456543341, -4.28679057641612, -11.81882920395661, -4.127762786430917, -4.581645093062998, -4.74527188913591, -4.406306111845806, -3.302526249269092, -9.940120774414686, -4.909160277505633, -4.652679417714109, -4.643981003519986, -4.299623297883421, -11.09029195008117, -4.074341653797208, -3.285424757769525, -4.126851843632602, -3.673682524831542, -4.031217770798323, -4.126851843632602, -4.473564161728122, -4.920661824990138, -4.167703875941096, -4.631426609379191, -3.880322029259216, -3.941452141857719, -4.473564161728122, -3.798541654515069, -4.505246980681176, -24.66657516924914, -3.514383585581127, -4.513037148566761, -3.514383585581127, -5.07146589612047, -4.235806239268449, -5.078078003520778, -3.514383585581127, -4.163342020831962, -3.941452141857719, -4.652363383511802, -10.93654487904518, -4.63123839939438, -4.565899396347291, -4.163342020831962, -4.505246980681176, -4.198331983036009, -4.513037148566761, -4.126851843632602, -9.258643428222111, -4.643981003498428, -3.935567026451595, -3.673682524831542, -4.652672764973152, -4.513037148566761, -3.885347365267153, -4.787536699985591, -3.963671164205625, -3.724881918826555, -4.643981003498428, -4.143256402899108, -3.709971549170522, -4.10912505198166, -4.447759137307111, -4.457656261047331, -4.626335801249342, -4.460839227816138, -4.129637786413029, -4.906436024731139, -3.929395049440283, -4.997511158845476, -4.153178777862865, -3.875482773345437, -4.910117412982296, -4.22724689340535, -4.494601637211989, -4.27424443376103, -4.735574731360885, -10.3554713876577, -4.327098741754238, -16.41197340000904, -3.955470424752131, -4.640851979216259, -4.121712641762207, -4.337287534600507, -4.393831035164625, -3.294460539857968, -4.464674278954705, -4.553880855463618, -3.8738994689546, -4.714092901809541, -4.395944861725779, -4.734019523710692, -4.843038573111556, -14.26912655261347, -4.570513294395041, -17.99392091589086, -4.120721592395241, -4.783063308160628, -4.621926839629996, -4.734019523710692, -4.840213592785601, -3.931695642972068, -4.140093703812839, -4.821833592862324, -4.477913019258156, -9.369008472806598, -4.763740605979612, -9.559245463693367, -4.635816490455418, -4.193573805475528, -3.673682524831542, -4.571323969012553, -4.235806239268449, -3.912690692678662, -4.652679417714109, -4.473564161728122, -4.299623297883421, -4.294673567750593, -3.885347365267153, -3.673682524831542, -4.287063780151151, -4.287065290871073, -9.690362620744191, -3.514383585581127, -16.26432147753486, -4.235806239268449, -4.787536700039598, -4.163342020831962, -4.562887210100645, -4.40168595421191, -4.06185334721556, -3.941452141857719, -3.673682524831542, -3.941452141857719, -4.299623297883421, -4.143957816816637, -4.571323969012553, -3.514383585581127, -3.724881918985043, -4.565904992403239, -5.012912591607662, -3.962096963691742, -3.302526249321402, -4.571323969012553, -4.294673567750593, -3.885347365267153, -3.885347365267153, -3.885347365267153, -4.156697208621516, -3.885347365267153, -4.505246980681176, -4.652679417714109, -4.16770546898575, -4.294673567750593, -4.562887210100645, -3.941198017919872, -4.12657783519484, -5.012907047552043, -4.299623297883421, -3.890460807293827, -23.10618113422458, -4.163045466177555, -4.562870585053997, -4.163342020831962, -4.299623297883421, -3.885347365267153, -3.798541654668915, -3.890460807293827, -4.126851843632602, -3.798541654668915, -4.652679417714109, -4.85201968385165, -4.745276291652496, -9.396942944091327, -3.724881918985043, -4.406306111982861, -4.294673567750593, -4.562887210100645, -4.406306111982861, -4.571323969012553, -11.9901153249488, -4.473559661216819, -3.514382366374433, -3.673682524831542, -4.08702097259832, -4.086881534828082, -4.581394066765456, -3.514125402460604, -3.302518768749593, -3.67346801358704, -10.29765814785011, -3.355419197504476, -3.798541654668915, -3.912690692678662, -9.40544683093311, -4.08723027325571, -4.505246980681176, -3.729466557389821, -4.631426609379191, -4.565904992403239, -4.40168595421191, -4.299623297883421, -4.287065290871073, -3.912690692678662, -3.941452141857719, -3.673682524831542, -4.406302617189249, -3.793362587581302, -4.167698884921183, -10.28069734667718, -3.673671816184836, -3.724874464191012, -4.12789834011483, -3.724874464191012, -4.086870932102945, -4.126568411130132, -3.673457282561393, -4.031030160077838, -4.156688867753733, -4.286790576859014, -3.354889999334606, -4.163337997524113, -3.452497304310195, -3.673462873483673, -4.127891747378227, -3.885337363033431, -3.35541133033975, -3.514372848094653, -4.061846471095564, -4.287055871115658, -3.79336258757216, -3.673671816184836, -3.673671816184836, -3.912680464262939, -3.35541133033975, -4.745270655831901, -4.12684244382516, -4.287055871115658, -4.565903354684941, -4.470184985768103, -4.565897368121147, -4.143957816816637, -3.724881918985043, -4.193573805475528, -4.352024733367982, -10.29062511346535, -4.920661824990138, -4.193573805475528, -4.337960209635656, -3.912690692678662, -3.302526249321402, -3.724881918985043, -3.302526249321402, -3.729466557389821, -4.16770546898575, -4.406306111982861, -3.302526249321402, -4.745276291652496, -3.912690692678662, -4.193573805475528, -3.798541654668915, -4.08723027325571, -4.631426609379191, -4.08723027325571, -3.514383585581127, -3.941452141857719, -3.962498578714976, -4.401147786766916, -4.294673567750593, -4.08723027325571, -3.912690692678662, -3.302526249321402, -4.3379602095689, -4.143187998055988, -3.452638405040916, -3.729466557389821, -9.630621726935964, -4.127904496428958, -3.302526249321402, -3.729280995562514, -4.501383651911544, -3.514383585581127, -4.235806239268449, -4.08723027325571, -4.565904992403239, -3.514383585581127, -3.355419197504476, -9.381519651402824, -4.08723027325571, -3.302526249321402, -3.962096963691742, -3.302526249321402, -3.355419197504476, -3.355419197504476, -4.163342020831962, -4.852016727888897, -3.4525007663598, -10.68563945254454, -4.28680002043171, -4.406106321827082, -3.302309276105268, -3.452492815810793, -4.143677887067688, -3.302297740520618, -4.061707172022033, -4.299224954806714, -3.673457282561393, -3.355277586538696, -14.8156244449668, -4.03103015986447, -4.286790576859014, -4.08686892472416, -9.900520961335499, -4.127757542656889, -3.941181811003788, -13.56623440168596, -3.729455603605113, -4.652669235164786, -4.631420972149585, -9.505492115556564, -4.163337997524113, -3.941441927632015, -3.912680464262939, -4.12789834011483, -3.729455603607121, -4.193567462815374, -3.885337363033431, -3.885337363033431, -3.302514738064827, -4.163337997524113, -3.35469561139026, -3.673671816184836, -4.06184647112153, -3.35541133033975, -3.729455603607121, -4.401679712620279, -3.885337363033431, -3.514372848166337, -4.631420972149585, -4.85201382707059, -3.302524918727149, -4.19357312124245, -4.061853347197086, -4.294673567750593, -4.58165759958948, -4.031217770798323, -4.565580043156933, -4.581389029062239, -4.469996456182873, -3.941192050521707, -3.91245605269016, -4.127901157414048, -4.631248152557843, -4.631243595829228, -10.10237287047395, -4.473561099724876, -3.302522787030094, -4.643981003519986, -3.79833937314722, -4.469996456182873, -4.061714057183448, -3.355419197504476, -3.302526249321402, -3.452638405040916, -4.287065290871073, -3.912690692678662, -4.40168595421191, -4.294673567750593, -4.163342020831962, -3.452638405040916, -4.631426609379191, -15.37864041675552, -4.299623297883421, -4.920661824990138, -4.143957816816637, -3.941452141857719, -4.236296611718203, -3.94144816761984, -3.302309276105268, -4.143687568581348, -3.302309276105268, -4.031036791439332, -3.91245605269016, -3.67347360394049, -10.67237875727364, -4.235806239268449, -3.890460807129973, -3.302526249321402, -4.06185334721556, -3.355419197504476, -3.673682524831542, -4.06185334721556, -4.287065290871073, -3.514383585581127, -4.193573805448659, -10.54786543458069, -4.406306111982861, -3.793369640884548, -3.793369640884548, -4.235806239268449, -4.85201968385165, -4.470185971278111, -4.143957816816637, -3.963671164431526, -3.793369640884548, -3.941452141857719, -3.912690692678662, -4.031217770798323, -3.793369640884548, -10.01838296744075, -3.885347365267153, -3.941452141857719, -4.126851843632602, -4.631426609379191, -3.890460807293827, -3.302526249321402, -4.06185334721556, -3.355419197504476, -9.735424987849232, -4.06185334721556, -4.337960209635656, -3.302526249321402, -5.012912591607662, -4.127904496428958, -3.514383585581127, -3.941452141857719, -4.571323969012553, -4.235806239268449, -3.798541654668915, -4.920661824990138, -4.143957816744171, -3.912690692611682, -3.793365565540398, -3.941452141857719, -3.912690692678662, -4.473564161728122, -3.793369640884548, -10.32157171223443, -4.287065290871073, -3.885347365267153, -3.302517884901202, -4.58164756406486, -3.452630730590435, -3.302514738064827, -4.06184647112153, -3.35541133033975, -4.473558365789621, -4.06184647112153, -4.167698884921183, -3.514372848166337, -4.852013827128276, -4.12789834011483, -3.35541133033975, -3.729455603607121, -3.35541133033975, -4.29466763656151, -4.236290368356273, -4.470180156499804, -4.143948160478792, -3.35541133033975, -3.793362587581302, -4.156695822463842, -3.912690692678662, -4.031217770798323, -4.236296611718203, -4.193573805475528, -4.287065290871073, -3.673682524831542, -3.302526249321402, -17.60311490483704, -4.236296611718203, -3.514383585581127, -4.06185334721556, -3.793369640884548, -3.673682524831542, -4.06185334721556, -4.337960209635656, -3.514383585581127, -4.562887210100645, -4.127904496428958, -4.473564161728122, -3.302526249321402, -4.06185334721556, -4.235806239268449, -4.16770546898575, -4.920661824990138, -10.28034625993281, -4.06185334721556, -3.793369640884548, -3.885347365267153, -3.912690692678662, -4.031217770798323, -3.793369640884548, -4.193573805475528, -4.287065290871073, -8.590145041238907, -3.302526249321402, -4.631426609379191, -3.890460807293827, -3.302526249321402, -4.061853347136028, -3.355419197504476, -3.673682524831542, -4.061853347136028, -4.3379602095689, -3.514383585581127, -4.3379602095689, -4.571323969012553, -4.643981003519986, -3.302526249321402, -4.403274904293239, -4.456044411283458, -3.452638405040916, -4.470185971278111, -4.156697208621516, -3.724881918985043, -3.793369640884548, -3.885347365267153, -3.912690692678662, -4.031217770798323, -3.793369640884548, -4.193573805475528, -4.287065290871073, -3.885347365267153, -3.302526249321402, -4.580369495594062, -3.890460807293827, -8.171347397588463, -4.06185334721556, -4.465081131898553, -3.673682524777266, -4.06185334721556, -4.787536700039598, -3.514383585581127, -4.40113507237389, -4.127904496428958, -3.906226994433186, -3.941452141857719, -4.156697208621516, -4.294673567750593, -4.642686441506879, -4.920661824990138, -4.126851843632602, -4.031217770798323, -4.231607380413091, -4.340910603378054, -3.912690692678662, -10.24889563745561, -3.793369640884548, -4.186506953821449, -4.287065290871073, -3.885347365267153, -3.302526249304663, -4.581657599508184, -3.452638405040916, -3.302526249321402, -4.061853347189601, -3.355419197504476, -4.565904992399441, -4.061853347208076, -4.787536700039598, -8.449257675604557, -5.012912591607662, -4.127904496428958, -3.963671164378662, -3.729466557372171, -8.998856038876147, -11.90882096475669, -3.798541654633218, -4.470185971278111, -4.143957816811145, -4.031217770798323, -3.793369640884548, -3.941452141857719, -3.912690692678662, -4.031217770798323, -3.793369640884548, -4.193573805475528, -4.287065290871073, -3.885347365267153, -3.302526249321402, -4.631426609379191, -3.890460807293827, -3.302526249321402, -4.06185334721556, -3.351573822913249, -3.877371437379205, -4.06185334721556, -4.787536700039598, -3.302526249321402, -5.008974545022418, -4.127770302844194, -3.514383585581127, -3.729466557389821, -3.452638405040916, -4.235806239268449, -4.406306111982861, -4.920661824990138, -3.962096963691742, -3.912690692678662, -3.793369640884548, -3.729466557389821, -3.355419197504476, -3.962096963691742, -3.793369640845221, -11.01223953639369, -12.92048012537468, -3.88534609635504, -3.302524434042096, -4.581656620169311, -3.890453879214154, -3.302514738064827, -4.061850509592952, -4.031217770798323, -4.565894417064571, -4.061853347136028, -4.3379602095689, -3.514383585581127, -4.562883254016521, -4.12789834011483, -4.47356286654068, -3.302526249321402, -4.400800128294962, -4.235806238924452, -4.236296611718203, -4.470185971278111, -4.156697208621516, -4.337958173121103, -3.793369640884548, -3.885347365267153, -3.912690692678662, -10.78240103784529, -3.793369640884548, -4.631426609379191, -4.287065290871073, -3.673674859855079, -3.514383585581127, -4.58165759958948, -3.890460807293827, -3.302526249321402, -4.06185334721556, -4.031217770798323, -3.673682524831542, -4.06185334721556, -4.787536700039598, -3.513590012047791, -4.722975552142094, -4.123446944095225, -3.910067297165906, -3.729457729573022, -4.052178915805909, -4.294673567750593, -4.16770546898575, -4.91561647168013, -4.126851843632602, -4.031217770798323, -4.236296611718203, -3.729466557389821, -3.912690692678662, -4.031217770798323, -3.793369640884548, -4.55946591054708, -4.287065290871073, -3.885347365267153, -11.2321298298116, -4.631426609379191, -2.908176107143888] 
    ],
   "optimized null":    [
[-4.148079753826632, -4.540327702186288, -4.487326666084232, -4.488150845093355, -4.47107844776037, -4.47107844776037, -4.894531813542677, -4.481728862667862, -4.100037028054029, -9.8226584245631, -16.64954248223122, -4.09364861783721, -3.959486880811641, -3.936324718036792, -4.40149640344209, -3.907540359846288, -4.637669464622547, -4.231160407605457, -4.138677023923458, -3.50888011984682, -4.499521692737908, -10.96543712852934, -4.494220570636956, -3.936324718036792, -11.82926261372159, -12.21790540675936, -5.006365108439542, -10.36405252357149, -4.642793726888225, -4.340539904422847, -4.29151433905233, -3.668739266370609, -4.637669464622547, -3.720361644161768, -10.40661294947849, -4.162511219117307, -4.507510800411822, -4.231160407605457, -11.42851677949276, -4.997587688288423, -4.731322864334399, -4.222827245611088, -4.849355082298841, -4.162511219117307, -9.824435595974002, -4.840368643186754, -4.161521002508612, -3.885108876008332, -4.29151433905233, -4.494220570636956, -4.494061819762258, -4.120822848911719, -4.341404071195629, -10.55467585055181, -4.845719987449922, -4.492294934475837, -3.444265233133169, -4.12076601432013, -4.118851884777018, -4.556075166998288, -4.40149640344209, -4.400984298968187, -4.162511219117307, -9.577998362932295, -13.78889174683966, -4.172171106369335, -12.86363538236638, -4.985300768425066, -4.14915010322738, -3.870943060678412, -3.660175215726793, -3.870943060678412, -3.879554285709695, -4.189131885225996, -10.93325336874255, -4.577185590390014, -3.971124161511419, -4.797194727361445, -4.036645242791391, -3.893648838783244, -17.22179291118402, -4.17065595261279, -4.244036215530725, -11.02568582342486, -4.659740257190906, -4.305054515003772, -4.244036215530725, -9.942568347809569, -3.457416568891834, -4.244036215530725, -4.244036215530725, -3.799926923549512, -4.589977997301674, -4.130733561038101, -4.584682897512246, -4.287233218973093, -11.90462655301773, -4.127021872692935, -4.587126604304153, -4.750155338014981, -4.414887250283082, -3.309468327307966, -10.00017414005817, -4.916741992328385, -4.659740257190906, -4.652119583717973, -4.305054515003772, -11.12831333213004, -4.084668495740646, -3.292710414595481, -4.136005584366377, -3.681582271947085, -4.036645242791391, -4.136005584366377, -4.480540226622678, -4.928182470442001, -4.175751066239462, -4.638473937631002, -3.88873644389028, -3.948439415298099, -4.480540226622678, -3.805845306154751, -4.512558983028294, -16.10194324888261, -3.521752611619933, -4.521667232792155, -3.521752611619933, -5.080038854632274, -4.241388753251715, -5.086684893588386, -3.521752611619933, -4.17065595261279, -3.948439415298099, -4.655191085557981, -10.98201732321745, -4.631231442084795, -4.570642361817145, -4.17065595261279, -4.512558983028294, -4.203623805484171, -4.521667232792155, -4.136005584366377, -9.303206844926919, -4.652119583717973, -3.9426004429061, -3.681582271947085, -4.659733516078013, -4.521667232792155, -3.893648838783244, -4.797194727361445, -3.971124161511419, -3.731770309924269, -4.652119583717973, -4.151165773277568, -3.717125095130324, -4.114100150809808, -4.454048942054912, -4.463729047279348, -4.633442226622416, -4.466847824942525, -4.13747762072093, -4.91396509152009, -3.936324718036792, -5.006365108439542, -4.15687412889501, -3.883812478089986, -4.917647768705402, -4.235047895212363, -4.502049120384071, -4.283598069038605, -4.742953853892461, -10.42368589756706, -4.335436745187973, -16.48274426250972, -3.962999109481826, -4.647916295232255, -4.12636373074425, -4.345600775792201, -4.400153260870591, -3.301382586337224, -4.471662420208556, -4.561289268474301, -3.882241125931536, -4.723014806601632, -4.403971950661442, -4.741402094530894, -4.852457812883694, -14.1790564432, -4.575898184460259, -11.69053427355694, -4.125389452080034, -4.79168182747676, -4.629016062559169, -4.741402094530894, -4.848049606194945, -3.938632492709522, -4.14860424253481, -4.829945756278587, -4.485833209202911, -9.415443657229766, -4.772618987357368, -9.617171024622907, -4.643181048761851, -4.20016972022782, -3.681582271947085, -4.577185590390014, -4.241388753251715, -3.921146789611837, -4.659740257190906, -4.480540226622678, -4.305054515003772, -4.300479939145231, -3.893648838783244, -3.681582271947085, -4.296400639063182, -4.29640208728737, -9.722598526975517, -3.521752611619933, -9.943195586610003, -4.241388753251715, -4.797194727361445, -4.17065595261279, -4.570251578834089, -4.407953582205314, -4.068166846939641, -3.948439415298099, -3.681582271947085, -3.948439415298099, -4.305054515003772, -4.151861945086226, -4.577185590390014, -3.521752611619933, -3.731770309924269, -4.573804413009246, -5.021761528517518, -3.969136408952052, -3.309468327307966, -4.577185590390014, -4.300479939145231, -3.893648838783244, -3.893648838783244, -3.893648838783244, -4.160395615056682, -3.893648838783244, -4.512558983028294, -4.659740257190906, -4.175752602768629, -4.300479939145231, -4.570251578834089, -3.945290278064062, -4.12706415476004, -5.01863216145106, -4.305054515003772, -3.895508693977075, -22.98002297334524, -4.171131882091801, -4.564892028888967, -4.17065595261279, -4.305054515003772, -3.893648838783244, -3.805845306154751, -3.895508693977075, -4.136005584366377, -3.805845306154751, -4.659740257190906, -4.859843978369327, -4.752678141670638, -9.41524587320046, -3.731770309924269, -4.414887250283082, -4.300479939145231, -4.570251578834089, -4.414887250283082, -4.577185590390014, -12.01491615027457, -4.480535909621414, -3.521751434566775, -3.681582271947085, -4.088468928159107, -4.086690885310008, -4.585017240919322, -3.514512489287815, -3.305273350872496, -3.673739153830111, -10.33691835948663, -3.361517654514943, -3.805845306154751, -3.921146789611837, -9.43206870884716, -4.092091868063117, -4.512558983028294, -3.736014655819436, -4.638473937631002, -4.573804413009246, -4.407953582205314, -4.305054515003772, -4.29640208728737, -3.921146789611837, -3.948439415298099, -3.681582271947085, -4.414883929906807, -3.79992597754512, -4.175746303828022, -10.32955867709894, -3.681571793865615, -3.731763187692966, -4.132474356352705, -3.731763187692966, -4.087799852722877, -4.12705421788259, -3.673727950687269, -4.030738513941838, -4.156593637270943, -4.287233218973093, -3.354703442055996, -4.170652138563631, -3.45618925978743, -3.676908619541802, -4.128772737990718, -3.893639034473372, -3.361510126237818, -3.521742058922888, -4.068160289435426, -4.296392864134765, -3.79992597754512, -3.681571793865615, -3.681571793865615, -3.921136775436479, -3.361510126237818, -4.75267266134473, -4.135996377797835, -4.296392864134765, -4.57380283926443, -4.476124064082363, -4.573796801547509, -4.151861945086226, -3.731770309924269, -4.20016972022782, -4.359608260187569, -10.38309435223105, -4.928182470442001, -4.20016972022782, -4.346196732427662, -3.921146789611837, -3.309468327307966, -3.731770309924269, -3.309468327307966, -3.736014655819436, -4.175752602768629, -4.414887250283082, -3.309468327307966, -4.752678141670638, -3.921146789611837, -4.20016972022782, -3.805845306154751, -4.092091868063117, -4.638473937631002, -4.092091868063117, -3.521752611619933, -3.948439415298099, -3.969969034816978, -4.407419569683634, -4.300479939145231, -4.092091868063117, -3.921146789611837, -3.309468327307966, -4.346196732427662, -4.151094845640741, -3.457416568891834, -3.736014655819436, -9.647768581769544, -4.132480223889189, -3.309468327307966, -3.735823120201197, -4.511109144777151, -3.521752611619933, -4.241388753251715, -4.092091868063117, -4.573804413009246, -3.521752611619933, -3.361517654514943, -9.39299636106756, -4.092091868063117, -3.309468327307966, -3.969136408952052, -3.309468327307966, -3.361517654514943, -3.361517654514943, -4.17065595261279, -4.858190524950931, -3.453837240852904, -10.71793167995999, -4.287243191262565, -4.40590244662917, -3.302726481041429, -3.451950960669997, -4.144551040968716, -3.302714523441256, -4.061055152836743, -4.299036712138713, -3.673727950687269, -3.355096239359304, -14.77514459660607, -4.030738513941838, -4.287233218973093, -4.086677818584799, -9.907024882592559, -4.127016631696559, -3.941855136500543, -13.58266174302537, -3.736003878514638, -4.659730092072451, -4.63846856396493, -9.564667370681471, -4.170652138563631, -3.948429346254387, -3.921136775436479, -4.132474356352705, -3.736003878514638, -4.200163644771298, -3.893639034473372, -3.893639034473372, -3.309457034558057, -4.170652138563631, -3.360798452329555, -3.681571793865615, -4.068160289435426, -3.361510126237818, -3.736003878514638, -4.407947591860975, -3.893639034473372, -3.521742058922888, -4.63846856396493, -4.859838273343155, -3.309467045395755, -4.200169067373317, -4.068166846939641, -4.300479939145231, -4.58998670337246, -4.036645242791391, -4.569133315900539, -4.582141859676115, -4.469662019780237, -3.941865785904792, -3.912977785563537, -4.130616199710079, -4.636826869887734, -4.6342060003221, -10.11765796356875, -4.478825286941076, -3.307520693910938, -4.652119583717973, -3.798296334831704, -4.469662019780237, -4.061062116968405, -3.361517654514943, -3.309468327307966, -3.457416568891834, -4.29640208728737, -3.921146789611837, -4.407953582205314, -4.300479939145231, -4.17065595261279, -3.457416568891834, -4.638473937631002, -15.38517046645831, -4.305054515003772, -4.928182470442001, -4.151861945086226, -3.948439415298099, -4.244036215530725, -3.946227186210441, -3.302726481041429, -4.144561155104552, -3.302726481041429, -4.030745197043172, -3.912977785563537, -3.676919522765384, -10.66816738883428, -4.241388753251715, -3.895508693977075, -3.309468327307966, -4.068166846939641, -3.361517654514943, -3.681582271947085, -4.068166846939641, -4.29640208728737, -3.521752611619933, -4.20016972022782, -10.63576527315647, -4.414887250283082, -3.799932698215011, -3.799932698215011, -4.241388753251715, -4.859843978369327, -4.476125000547683, -4.151861945086226, -3.971124161511419, -3.799932698215011, -3.948439415298099, -3.921146789611837, -4.036645242791391, -3.799932698215011, -10.02162704759132, -3.893648838783244, -3.948439415298099, -4.136005584366377, -4.638473937631002, -3.895508693977075, -3.309468327307966, -4.068166846939641, -3.361517654514943, -9.751701209951394, -4.068166846939641, -4.346196732427662, -3.309468327307966, -5.021761528517518, -4.132480223889189, -3.521752611619933, -3.948439415298099, -4.577185590390014, -4.241388753251715, -3.805845306154751, -4.928182470442001, -4.151861945086226, -3.921146789611837, -3.79766205294049, -3.948439415298099, -3.921146789611837, -4.480540226622678, -3.799932698215011, -10.3205759071728, -4.29640208728737, -3.893648838783244, -3.309460066152132, -4.589976892328852, -3.457409220693964, -3.309457034558057, -4.068160289435426, -3.361510126237818, -4.480534655872716, -4.068160289435426, -4.175746303828022, -3.521742058922888, -4.859838273343155, -4.132474356352705, -3.361510126237818, -3.736003878514638, -3.361510126237818, -4.300474268540221, -4.244030257349736, -4.476119439542513, -4.151852443438488, -3.361510126237818, -3.79992597754512, -4.160394310498979, -3.921146789611837, -4.036645242791391, -4.244036215530725, -4.20016972022782, -4.29640208728737, -3.681582271947085, -3.309468327307966, -17.69033115684415, -4.244036215530725, -3.521752611619933, -4.068166846939641, -3.799932698215011, -3.681582271947085, -4.068166846939641, -4.346196732427662, -3.521752611619933, -4.570251578834089, -4.132480223889189, -4.480540226622678, -3.309468327307966, -4.068166846939641, -4.241388753251715, -4.175752602768629, -4.928182470442001, -10.29192442916599, -4.068166846939641, -3.799932698215011, -3.893648838783244, -3.921146789611837, -4.036645242791391, -3.799932698215011, -4.20016972022782, -4.29640208728737, -8.612263608733963, -3.309468327307966, -4.638473937631002, -3.895508693977075, -3.309468327307966, -4.068166846939641, -3.361517654514943, -3.681582271947085, -4.068166846939641, -4.346196732427662, -3.521752611619933, -4.346196732427662, -4.577185590390014, -4.652119583717973, -3.309468327307966, -4.411236761178792, -4.462808185093798, -3.457416568891834, -4.476125000547683, -4.160395615056682, -3.731770309924269, -3.799932698215011, -3.893648838783244, -3.921146789611837, -4.036645242791391, -3.799932698215011, -4.20016972022782, -4.29640208728737, -3.893648838783244, -3.309468327307966, -4.588704336023323, -3.895508693977075, -8.189742704177377, -4.068166846939641, -4.472078841192142, -3.681582271947085, -4.068166846939641, -4.797194727361445, -3.521752611619933, -4.407415202599115, -4.132480223889189, -3.914713797377988, -3.948439415298099, -4.160395615056682, -4.300479939145231, -4.650833379707429, -4.928182470442001, -4.136005584366377, -4.036645242791391, -4.239383955652267, -4.349243965866858, -3.921146789611837, -10.27310222172219, -3.799932698215011, -4.193225204019597, -4.29640208728737, -3.893648838783244, -3.309468327307966, -4.58998670337246, -3.457416568891834, -3.309468327307966, -4.068166846939641, -3.361517654514943, -4.573804413009246, -4.068166846939641, -4.797194727361445, -8.462846231939825, -5.021761528517518, -4.132480223889189, -3.971124161511419, -3.736014655819436, -9.031672914209933, -11.90319401535764, -3.805845306154751, -4.476125000547683, -4.151861945086226, -4.036645242791391, -3.799932698215011, -3.948439415298099, -3.921146789611837, -4.036645242791391, -3.799932698215011, -4.20016972022782, -4.29640208728737, -3.893648838783244, -3.309468327307966, -4.638473937631002, -3.895508693977075, -3.309468327307966, -4.068166846939641, -3.357717136055544, -3.885723640485182, -4.068166846939641, -4.797194727361445, -3.309468327307966, -5.01788495311084, -4.130739514849131, -3.521752611619933, -3.736014655819436, -3.457416568891834, -4.241388753251715, -4.414887250283082, -4.928182470442001, -3.969136408952052, -3.921146789611837, -3.799932698215011, -3.736014655819436, -3.361517654514943, -3.969136408952052, -3.799932698215011, -11.00566782816225, -12.78386943893685, -3.893647615643949, -3.309466578502501, -4.589985779651812, -3.895502028049855, -3.309457034558057, -4.06816413677139, -4.036645242791391, -4.573793883893852, -4.068166846939641, -4.346196732427662, -3.521752611619933, -4.570247804270745, -4.132474356352705, -4.480538973072123, -3.309468327307966, -4.408781262408761, -4.241388753251715, -4.244036215530725, -4.476125000547683, -4.160395615056682, -4.34619477415349, -3.799932698215011, -3.893648838783244, -3.921146789611837, -10.83131687066716, -3.799932698215011, -4.638473937631002, -4.29640208728737, -3.681574720165847, -3.521752611619933, -4.58998670337246, -3.895508693977075, -3.309468327307966, -4.068166846939641, -4.036645242791391, -3.681582271947085, -4.068166846939641, -4.797194727361445, -3.52096326437943, -4.730677275891277, -4.128095818972452, -3.918528989078321, -3.736005939028344, -4.058601844384391, -4.300479939145231, -4.175752602768629, -4.923204793253507, -4.136005584366377, -4.036645242791391, -4.244036215530725, -3.736014655819436, -3.921146789611837, -4.036645242791391, -3.799932698215011, -4.566768273873866, -4.29640208728737, -3.893648838783244, -11.12086689217328, -4.638473937631002, -2.907799120895543] 
    ],
   "unconstrained":    [
[-4.149150119629415, -4.540365992110113, -4.486254396417617, -4.487087827762826, -4.469642466607008, -4.469642466607008, -4.8934050147478, -4.482068329331232, -4.09889613432132, -9.784085124000015, -16.57662749306784, -4.092419300160874, -3.960249628246781, -3.935281917877303, -4.401992411997043, -3.906931355635686, -4.636297707842634, -4.231411753712253, -4.137576254350292, -3.508072525905808, -4.500333030224962, -10.95851786719374, -4.493182235619934, -3.935281917877303, -11.89913077501294, -11.83079278401123, -5.005251825121262, -10.37673756970023, -4.640264191256606, -4.33883627664755, -4.290108593898311, -3.668442938931876, -4.636297707842634, -3.721062290599477, -10.34802706305046, -4.162703236245071, -4.50665017920327, -4.231411753712253, -11.42246159961285, -4.997184608500045, -4.731031916828877, -4.223111541568505, -4.848455664773843, -4.162703236245071, -9.792730861798239, -4.84193914235678, -4.162883779095791, -3.885622004198913, -4.290108593898311, -4.493182235619934, -4.494785972827872, -4.119993363237214, -4.339655849248001, -10.61657692485121, -4.844822022900584, -4.491218830265812, -3.44491184553197, -4.121986259491366, -4.117985555677954, -4.556386879599311, -4.401992411997043, -4.401211498810366, -4.162703236245071, -9.533444781517057, -13.86933101826378, -4.172080257425799, -12.85947194292925, -4.983933541091419, -4.15023780892654, -3.870243195927308, -3.659802777712228, -3.870243195927308, -3.879026483009843, -4.189267847996345, -10.88483739666571, -4.578031767286351, -3.97199025473709, -4.79629958880359, -4.037152722098852, -3.893156710675528, -17.15615794189296, -4.172096179066803, -4.244370134149842, -11.00311508884672, -4.657203248390104, -4.303662365372365, -4.244370134116336, -9.924225913349289, -3.458293390809459, -4.244370134116336, -4.244370134116336, -3.800770206210643, -4.589094109085709, -4.133046164845866, -4.585341757577568, -4.28679057641612, -11.81882920395661, -4.127762786430917, -4.585613417902106, -4.748380387491602, -4.415233367876557, -3.308845604354515, -9.946061348319326, -4.915787824753284, -4.657203248662811, -4.650683224938629, -4.303662365825226, -11.10033545889757, -4.082766024832363, -3.291775975777606, -4.135199452967547, -3.681302431795789, -4.037152722098852, -4.135199452967547, -4.480354501921049, -4.927270338261004, -4.176036932744754, -4.638911475234981, -3.888138189363556, -3.947314954802116, -4.480354501921049, -3.805935637350877, -4.513535667730035, -12.76770348370497, -3.520924886911124, -4.52076819548237, -3.520924886911124, -5.078930676197193, -4.240587935271944, -5.08553291792187, -3.520924886911124, -4.172096179066803, -3.947314954802116, -4.654546703132639, -10.93654487904518, -4.63123839939438, -4.569317114504178, -4.172096179066803, -4.513535667730035, -4.2032033899529, -4.52076819548237, -4.135199452967547, -9.267537010482176, -4.650683224917223, -3.941441324393487, -3.681302431795789, -4.657196650103162, -4.52076819548237, -3.893156710675528, -4.796299588749872, -3.971990254512524, -3.732561288446218, -4.650683224917223, -4.149974817810702, -3.717676863186587, -4.115106434666257, -4.454450966345554, -4.464325974299285, -4.630906238962554, -4.467502132563726, -4.136380237206658, -4.913068425236546, -3.935281917877303, -5.005251825121262, -4.158385510874229, -3.883305653507297, -4.916743317534763, -4.235333766765544, -4.502905500613398, -4.282920044949695, -4.74185086114406, -10.36547647630726, -4.335886952303645, -16.42610295129139, -3.963801946738328, -4.645395071452722, -4.127662075822527, -4.343818825383014, -4.400777770513759, -3.300794432151991, -4.471480644836384, -4.561647168968147, -3.881724659551698, -4.721827328941958, -4.404492671585705, -4.740298485773049, -4.851572343161366, -14.27518316365996, -4.574500723065513, -11.58581496576459, -4.126673431496248, -4.790518520855848, -4.629428362270124, -4.740298485773049, -4.847135958335968, -3.937577727371162, -4.148469000511809, -4.828789146011289, -4.486243929561305, -9.379138571478151, -4.771227545983503, -9.567351908557161, -4.640368968532675, -4.200309620294801, -3.681302431795789, -4.578031767286351, -4.240587935271944, -3.920530025860255, -4.657203248662811, -4.480354501921049, -4.303662365825226, -4.300971496936921, -3.893156710675528, -3.681302431795789, -4.295724264446863, -4.295725767008343, -9.699931888725294, -3.520924886911124, -9.85237961144216, -4.240587935271944, -4.79629958880359, -4.172096179066803, -4.57063874472641, -4.408618088655983, -4.069430367336135, -3.947314954802116, -3.681302431795789, -3.947314954802116, -4.303662365825226, -4.150675065749015, -4.578031767286351, -3.520924886911124, -3.732561288603703, -4.572824438217181, -5.0206320594822, -3.969772417334687, -3.308845604406459, -4.578031767286351, -4.300971496936921, -3.893156710675528, -3.893156710675528, -3.893156710675528, -4.16189289489629, -3.893156710675528, -4.513535667730035, -4.657203248662811, -4.176038516410979, -4.300971496936921, -4.57063874472641, -3.946201321580544, -4.12657783519484, -5.017022742150965, -4.303662365825226, -3.896115136910175, -23.08549418732026, -4.171384895650061, -4.565798101410288, -4.172096179066803, -4.303662365825226, -3.893156710675528, -3.805935637503716, -3.896115136910175, -4.135199452967547, -3.805935637503716, -4.657203248662811, -4.858923637968916, -4.751535726070828, -9.4031069245474, -3.732561288603703, -4.415233368012865, -4.300971496936921, -4.57063874472641, -4.415233368012865, -4.578031767286351, -12.00055320034328, -4.480350033899433, -3.520923676006855, -3.681302431795789, -4.088230833751643, -4.086881534828082, -4.585590062414203, -3.514125402460604, -3.303623246689484, -3.67346801358704, -10.30304820328636, -3.362076995379471, -3.805935637503716, -3.920530025860255, -9.413585809681878, -4.090868130995848, -4.513535667730035, -3.735076345290943, -4.638911475234981, -4.572824438217181, -4.408618088655983, -4.303662365825226, -4.295725767008343, -3.920530025860255, -3.947314954802116, -3.681302431795789, -4.415229892261546, -3.800769211087625, -4.176031971096885, -10.28933488266546, -3.681291788961041, -3.732553881069377, -4.133833296495691, -3.732553881069377, -4.088914339283867, -4.126568411130132, -3.673457282561393, -4.031030160077838, -4.156688867753733, -4.286790576859014, -3.354889999334606, -4.172092179847063, -3.458151603983227, -3.67820795216654, -4.128689235394318, -3.893146768279777, -3.362069182756579, -3.520914222678626, -4.069423535703083, -4.295716397995376, -3.800769211078543, -3.681291788961041, -3.681291788961041, -3.920519859383621, -3.362069182756579, -4.751530132249863, -4.135190105769692, -4.295716397995376, -4.572822811838555, -4.476829144459054, -4.57281686665659, -4.150675065749015, -3.732561288603703, -4.200309620294801, -4.358949388959503, -10.30046997130747, -4.927270338261004, -4.200309620294801, -4.346734086228565, -3.920530025860255, -3.308845604406459, -3.732561288603703, -3.308845604406459, -3.735076345290943, -4.176038516410979, -4.415233368012865, -3.308845604406459, -4.751535726070828, -3.920530025860255, -4.200309620294801, -3.805935637503716, -4.090868130995848, -4.638911475234981, -4.090868130995848, -3.520924886911124, -3.947314954802116, -3.970819401265897, -4.408080895547662, -4.300971496936921, -4.090868130995848, -3.920530025860255, -3.308845604406459, -4.34673408616218, -4.149906521698117, -3.458293391108696, -3.735076345290943, -9.638445128192132, -4.133839403126145, -3.308845604406459, -3.734891167435518, -4.510133804801147, -3.520924886911124, -4.240587935271944, -4.090868130995848, -4.572824438217181, -3.520924886911124, -3.362076995379471, -9.389282149043746, -4.090868130995848, -3.308845604406459, -3.969772417334687, -3.308845604406459, -3.362076995379471, -3.362076995379471, -4.172096179066803, -4.856963778142884, -3.455494309927559, -10.68563945254454, -4.28680002043171, -4.406106321827082, -3.302309276105267, -3.452492815810793, -4.143677887067688, -3.302297740520617, -4.061707172022033, -4.299224954806713, -3.673457282561393, -3.355277586538695, -14.8156244449668, -4.03103015986447, -4.286790576859014, -4.08686892472416, -9.900520961335499, -4.127757542656889, -3.941181811003788, -13.57167369323638, -3.735065477659723, -4.657193149080867, -4.638905876263223, -9.513548984255932, -4.172092179847063, -3.947304819865002, -3.920519859383621, -4.133833296495691, -3.735065477661716, -4.200303323372188, -3.893146768279777, -3.893146768279777, -3.308834173369412, -4.172092179847063, -3.36135482498555, -3.681291788961041, -4.06942353572888, -3.362069182756579, -3.735065477661716, -4.408611891308135, -3.893146768279777, -3.52091422274982, -4.638905876263223, -4.858917821679795, -3.308844283082742, -4.200308941007416, -4.06943036731778, -4.300971496936921, -4.589102914760995, -4.037152722098852, -4.57044278741271, -4.581389029062239, -4.469996456182873, -3.941192050521707, -3.91245605269016, -4.131571600669433, -4.638731510816538, -4.635793499401933, -10.10940644700423, -4.478275707430995, -3.306665288493248, -4.650683224938629, -3.79833937314722, -4.469996456182873, -4.061714057183448, -3.362076995379471, -3.308845604406459, -3.458293391108696, -4.295725767008343, -3.920530025860255, -4.408618088655983, -4.300971496936921, -4.172096179066803, -3.458293391108696, -4.638911475234981, -15.39231802022743, -4.303662365825226, -4.927270338261004, -4.150675065749015, -3.947314954802116, -4.244370134359898, -3.944801311092082, -3.302309276105267, -4.143687568581348, -3.302309276105267, -4.031036791439332, -3.91245605269016, -3.678218620162443, -10.67477375532739, -4.240587935271944, -3.896115136747605, -3.308845604406459, -4.069430367336135, -3.362076995379471, -3.681302431795789, -4.069430367336135, -4.295725767008343, -3.520924886911124, -4.200309620268126, -10.5560035592915, -4.415233368012865, -3.800776217962307, -3.800776217962307, -4.240587935271944, -4.858923637968916, -4.476830122601637, -4.150675065749015, -3.97199025473709, -3.800776217962307, -3.947314954802116, -3.920530025860255, -4.037152722098852, -3.800776217962307, -10.02587995837577, -3.893156710675528, -3.947314954802116, -4.135199452967547, -4.638911475234981, -3.896115136910175, -3.308845604406459, -4.069430367336135, -3.362076995379471, -9.744561560614317, -4.069430367336135, -4.346734086228565, -3.308845604406459, -5.0206320594822, -4.133839403126145, -3.520924886911124, -3.947314954802116, -4.578031767286351, -4.240587935271944, -3.805935637503716, -4.927270338261004, -4.150675065677063, -3.92053002579368, -3.798501798177611, -3.947314954802116, -3.920530025860255, -4.480354501921049, -3.800776217962307, -10.32987731526763, -4.295725767008343, -3.893156710675528, -3.308837298285849, -4.589092944378265, -3.458285774798033, -3.308834173369412, -4.06942353572888, -3.362069182756579, -4.480348747787345, -4.06942353572888, -4.176031971096885, -3.52091422274982, -4.858917821737083, -4.133833296495691, -3.362069182756579, -3.735065477661716, -3.362069182756579, -4.300965611260659, -4.244363929050705, -4.476824351168339, -4.150665477793402, -3.362069182756579, -3.800769211087625, -4.161891521351556, -3.920530025860255, -4.037152722098852, -4.244370134359898, -4.200309620294801, -4.295725767008343, -3.681302431795789, -3.308845604406459, -17.61875763342098, -4.244370134359898, -3.520924886911124, -4.069430367336135, -3.800776217962307, -3.681302431795789, -4.069430367336135, -4.346734086228565, -3.520924886911124, -4.57063874472641, -4.133839403126145, -4.480354501921049, -3.308845604406459, -4.069430367336135, -4.240587935271944, -4.176038516410979, -4.927270338261004, -10.28794932460805, -4.069430367336135, -3.800776217962307, -3.893156710675528, -3.920530025860255, -4.037152722098852, -3.800776217962307, -4.200309620294801, -4.295725767008343, -8.599346224077303, -3.308845604406459, -4.638911475234981, -3.896115136910175, -3.308845604406459, -4.069430367257118, -3.362076995379471, -3.681302431795789, -4.069430367257118, -4.34673408616218, -3.520924886911124, -4.34673408616218, -4.578031767286351, -4.650683224938629, -3.308845604406459, -4.411812340182922, -4.461794823276706, -3.458293391108696, -4.476830122601637, -4.16189289489629, -3.732561288603703, -3.800776217962307, -3.893156710675528, -3.920530025860255, -4.037152722098852, -3.800776217962307, -4.200309620294801, -4.295725767008343, -3.893156710675528, -3.308845604406459, -4.587816700950618, -3.896115136910175, -8.179490935330806, -4.069430367336135, -4.471886897985957, -3.681302431741848, -4.069430367336135, -4.79629958880359, -3.520924886911124, -4.408068207340566, -4.133839403126145, -3.914075839734985, -3.947314954802116, -4.16189289489629, -4.300971496936921, -4.649390647052033, -4.927270338261004, -4.135199452967547, -4.037152722098852, -4.239687689104358, -4.347435822410048, -3.920530025860255, -10.25762748687972, -3.800776217962307, -4.19325630678409, -4.295725767008343, -3.893156710675528, -3.308845604389837, -4.589102914680228, -3.458293391108696, -3.308845604406459, -4.069430367310344, -3.362076995379471, -4.57282443821341, -4.069430367328699, -4.79629958880359, -8.45753834921039, -5.0206320594822, -4.133839403126145, -3.971990254684538, -3.735076345273431, -9.00792793321297, -11.91575082446055, -3.805935637468251, -4.476830122601637, -4.150675065743562, -4.037152722098852, -3.800776217962307, -3.947314954802116, -3.920530025860255, -4.037152722098852, -3.800776217962307, -4.200309620294801, -4.295725767008343, -3.893156710675528, -3.308845604406459, -4.638911475234981, -3.896115136910175, -3.308845604406459, -4.069430367336135, -3.358239007875213, -3.885192127500504, -4.069430367336135, -4.79629958880359, -3.308845604406459, -5.016699229427819, -4.133052279556263, -3.520924886911124, -3.735076345290943, -3.458293391108696, -4.240587935271944, -4.415233368012865, -4.927270338261004, -3.969772417334687, -3.920530025860255, -3.800776217962307, -3.735076345290943, -3.362076995379471, -3.969772417334687, -3.800776217923239, -11.02119892351422, -12.93032394262654, -3.893155449358443, -3.308843801768296, -4.589101941711744, -3.896108263085866, -3.308834173369412, -4.069427548098022, -4.037152722098852, -4.572813936005029, -4.069430367257118, -4.34673408616218, -3.520924886911124, -4.570634814281888, -4.133833296495691, -4.480353216046586, -3.308845604406459, -4.409341027880655, -4.240587934930804, -4.244370134359898, -4.476830122601637, -4.16189289489629, -4.346732061022816, -3.800776217962307, -3.893156710675528, -3.920530025860255, -10.79072916356475, -3.800776217962307, -4.638911475234981, -4.295725767008343, -3.681294813923087, -3.520924886911124, -4.589102914760995, -3.896115136910175, -3.308845604406459, -4.069430367336135, -4.037152722098852, -3.681302431795789, -4.069430367336135, -4.79629958880359, -3.520132589570745, -4.729272873481375, -4.12939257906877, -3.917910296039018, -3.735067586927527, -4.059773188557292, -4.300971496936921, -4.176038516410979, -4.922233243047006, -4.135199452967547, -4.037152722098852, -4.244370134359898, -3.735076345290943, -3.920530025860255, -4.037152722098852, -3.800776217962307, -4.567222936105956, -4.295725767008343, -3.893156710675528, -11.24127774943205, -4.638911475234981, -2.908176107143888] 
    ]
  },
 "Synonymous site-posteriors":  [
[0.8924283931784425, 0.8955672905649, 0.8977087270776947, 0.8978861635697221, 0.9005614292031833, 0.9005614292031833, 0.8981435237245983, 0.897038769864674, 0.8989220602743243, 0.6981522465720439, 0.1578233920325177, 0.8976225800984193, 0.8988943496131151, 0.8992280888714149, 0.9005399965938814, 0.9010024025002743, 0.9020434351192187, 0.9003926018268514, 0.9004847871325889, 0.9001582750000551, 0.9006741896481266, 0.7032274467554942, 0.9044749421013624, 0.8992280888714149, 0.6838857261926188, 0.8917835467289148, 0.903075430364235, 0.7166169560189433, 0.9045171904069527, 0.9010893360941387, 0.9010066091672477, 0.9001404218097073, 0.9020434351192187, 0.8978887412893359, 0.7392079635008597, 0.9008098474708179, 0.9016242124087458, 0.9003926018268514, 0.7329981347173233, 0.9029071849933856, 0.9013156225094625, 0.9002257763799749, 0.9039803115925251, 0.9008098474708179, 0.7227488268590129, 0.9029364413441675, 0.8956898343161593, 0.8973980643504681, 0.9010066091672477, 0.9044749421013624, 0.8996144163017282, 0.902754684920777, 0.9012362859215881, 0.9123912081606872, 0.9034163363201633, 0.9041810670096827, 0.8940907060243503, 0.8945356504057935, 0.9024211421955737, 0.8989780886875901, 0.9005399965938814, 0.9015764523196174, 0.9008098474708179, 0.6798066380621588, 0.6600622641633002, 0.8942948153734314, 0.6846322942830271, 0.899264581831652, 0.8927056205213452, 0.9000024213419958, 0.8984533628313924, 0.9000024213419958, 0.9016003526255956, 0.8980944352594211, 0.7403795093522132, 0.9006166437215531, 0.901103356179846, 0.9065957311685233, 0.8988363626498922, 0.9039038149676943, 0.1835315376239449, 0.8976801636304274, 0.9026578477607142, 0.7169300605417304, 0.9067988526577923, 0.9032886456490307, 0.9026578477368421, 0.7226120584462516, 0.8970871064801796, 0.9026578477368421, 0.9026578477368421, 0.8996294807870809, 0.9035125132256551, 0.8971366880948529, 0.9034742885000218, 0.9050608039831451, 0.7241040797952498, 0.8969477540214419, 0.9035265168183849, 0.9038138007211926, 0.9038729792519408, 0.9007599461718887, 0.7519926113324231, 0.9023281108675002, 0.9067988528373475, 0.904337155906206, 0.9032886459680707, 0.6984973926355623, 0.8957241888919812, 0.8974555380198587, 0.905067496624513, 0.9024087813147403, 0.8988363626498922, 0.905067496624513, 0.9018719157875357, 0.9041526727265989, 0.9030878025467513, 0.9011496230095168, 0.9031124200739333, 0.9014506580845683, 0.9018719157875357, 0.9018446820977193, 0.9029481964875159, 0.7837109587355148, 0.9024234572260428, 0.9039244491709091, 0.9024234572260428, 0.9034698328898153, 0.9005175216006315, 0.9045022048326151, 0.9024234572260428, 0.8976801636304274, 0.9014506580845683, 0.9067494072966719, 0.7413758619904718, 0.9009817095772157, 0.9047653652965141, 0.8976801636304274, 0.9029481964875159, 0.8926900018013312, 0.9039244491709091, 0.905067496624513, 0.6805109690187026, 0.9043371558913462, 0.9003894275139279, 0.9024087813147403, 0.9067945032514255, 0.9039244491709091, 0.9039038149676943, 0.9065957311329198, 0.9011033560171255, 0.9001544027181737, 0.9043371558913462, 0.9026405728154684, 0.8971779838654214, 0.8928832482909508, 0.8953559897492114, 0.8975139233050052, 0.9030558749485965, 0.898178260448826, 0.9002466740085751, 0.9018628971088533, 0.8992280888714149, 0.903075430364235, 0.889434255373508, 0.9023320268837256, 0.9024855757542433, 0.9011074341574541, 0.9011392006119212, 0.9032826993754532, 0.9022462890406938, 0.7487101307480508, 0.9014220633668091, 0.1824755048928118, 0.8995877591206213, 0.9052519371704523, 0.8958303490577919, 0.9019621963233342, 0.8990235736356855, 0.8992527047977935, 0.9002843326232365, 0.8999940268173242, 0.9020637214316047, 0.9037289844884262, 0.9009945614758078, 0.9019816245906552, 0.9044476613775868, 0.7395885104714255, 0.9017020115592917, 0.9112952356247099, 0.8956084965495017, 0.9033737919247639, 0.8993844684229821, 0.9019816245906552, 0.9027042604134257, 0.8996700992725111, 0.8980388669066226, 0.8994010696865902, 0.897915349416587, 0.6800743674077357, 0.900015445506009, 0.6701267986285718, 0.9044981746722546, 0.9002511673698987, 0.9024087813147403, 0.9006166437215531, 0.9005175216006315, 0.9032946369259766, 0.9067988528373475, 0.9018719157875357, 0.9032886459680707, 0.8995511412240442, 0.9039038149676943, 0.9024087813147403, 0.9051884033636621, 0.9051894308035098, 0.7562824345965045, 0.9024234572260428, 0.9099420566859809, 0.9005175216006315, 0.9065957311685233, 0.8976801636304274, 0.9016239206531801, 0.9005149684394227, 0.8998854067706826, 0.9014506580845683, 0.9024087813147403, 0.9014506580845683, 0.9032886459680707, 0.9027567106324658, 0.9006166437215531, 0.9024234572260428, 0.9001544028333373, 0.9047436365705402, 0.9053750845606783, 0.8979165501569432, 0.9007599462096656, 0.9006166437215531, 0.8995511412240442, 0.9039038149676943, 0.9039038149676943, 0.9039038149676943, 0.8903645345119886, 0.9039038149676943, 0.9029481964875159, 0.9067988528373475, 0.9030889232237339, 0.8995511412240442, 0.9016239206531801, 0.9014073078364292, 0.9049399840649833, 0.9053973841923549, 0.9032886459680707, 0.899509522476809, 0.02328677892886767, 0.9023260562378069, 0.9042935345023656, 0.8976801636304274, 0.9032886459680707, 0.9039038149676943, 0.9018446822077777, 0.899509522476809, 0.905067496624513, 0.9018446822077777, 0.9067988528373475, 0.9045368369358683, 0.903806424170039, 0.774967734923687, 0.9001544028333373, 0.9038729793473061, 0.8995511412240442, 0.9016239206531801, 0.9038729793473061, 0.9006166437215531, 0.6886393816487799, 0.9018686981327103, 0.9024225941728941, 0.9024087813147403, 0.9015536072343147, 0.9013756039871297, 0.9034725797669506, 0.9022539536835172, 0.9007217483310084, 0.9022587810372399, 0.6985206344406204, 0.8986486590326707, 0.9018446822077777, 0.9032946369259766, 0.7119203875487404, 0.9016094248359299, 0.9029481964875159, 0.8996753395221121, 0.9011496230095168, 0.9047436365705402, 0.9005149684394227, 0.9032886459680707, 0.9051894308035098, 0.9032946369259766, 0.9014506580845683, 0.9024087813147403, 0.9038705460974766, 0.8996287470587978, 0.9030842927264987, 0.7053094033335616, 0.9024011905262952, 0.9001489824634139, 0.8971658441607006, 0.9001489824634139, 0.9014997514555882, 0.9049335143558793, 0.9022511119402622, 0.8986235606040667, 0.8900813858760444, 0.9050608042858086, 0.8983828685198144, 0.8976771761934216, 0.897051806080965, 0.9023594406353562, 0.8970408595326301, 0.9038968682890257, 0.8986428630427259, 0.9024158423285232, 0.8998803926782419, 0.9051830405030221, 0.8996287470521098, 0.9024011905262952, 0.9024011905262952, 0.9032874764735322, 0.8986428630427259, 0.9038025007160944, 0.9050610955729493, 0.9051830405030221, 0.9047425137720576, 0.900007415109868, 0.9047384163369123, 0.9027567106324658, 0.9001544028333373, 0.9002511673698987, 0.902981810902922, 0.7146172159897006, 0.9041526727265989, 0.9002511673698987, 0.9032376947484982, 0.9032946369259766, 0.9007599462096656, 0.9001544028333373, 0.9007599462096656, 0.8996753395221121, 0.9030889232237339, 0.9038729793473061, 0.9007599462096656, 0.903806424170039, 0.9032946369259766, 0.9002511673698987, 0.9018446822077777, 0.9016094248359299, 0.9011496230095168, 0.9016094248359299, 0.9024234572260428, 0.9014506580845683, 0.9008921699050808, 0.9004154454030739, 0.8995511412240442, 0.9016094248359299, 0.9032946369259766, 0.9007599462096656, 0.9032376947015818, 0.9026297520602788, 0.8970871067048994, 0.8996753395221121, 0.6834638586846279, 0.8971704261997107, 0.9007599462096656, 0.8996397126377258, 0.9067668327462427, 0.9024234572260428, 0.9005175216006315, 0.9016094248359299, 0.9047436365705402, 0.9024234572260428, 0.8986486590326707, 0.7201393246405728, 0.9016094248359299, 0.9007599462096656, 0.8979165501569432, 0.9007599462096656, 0.8986486590326707, 0.8986486590326707, 0.8976801636304274, 0.9045416154549782, 0.8970503509022008, 0.7459069556179347, 0.9050672612048668, 0.9037498373729497, 0.900579410851132, 0.8968727322061236, 0.902576514420216, 0.9005710033030425, 0.8997177907709492, 0.9030631492824128, 0.9022511119402622, 0.8984648365331913, 0.7384318509131239, 0.8986235604457791, 0.9050608042858086, 0.9013664991292328, 0.7253415292031541, 0.8969438132572477, 0.9012460472138166, 0.1697641557568168, 0.899667347804605, 0.9067921923531219, 0.9011455698607436, 0.7203123743136324, 0.8976771761934216, 0.9014433343944619, 0.9032874764735322, 0.8971658441607006, 0.8996673478060717, 0.9002465653258043, 0.9038968682890257, 0.9038968682890257, 0.9007516311475189, 0.8976771761934216, 0.8984981429766911, 0.9024011905262952, 0.8998803926971918, 0.8986428630427259, 0.8996673478060717, 0.9005104504100243, 0.9038968682890257, 0.9024158423793311, 0.9011455698607436, 0.9045328079702285, 0.9007589852861374, 0.9002506697419069, 0.8998854067571981, 0.8995511412240442, 0.9035186964530888, 0.8988363626498922, 0.9046773445821797, 0.9033633913057898, 0.8998162467626897, 0.9012534635548611, 0.9031502992994472, 0.8971714078391813, 0.9011159583442754, 0.9011159478069567, 0.7164939446062315, 0.9018732937729194, 0.90076258448154, 0.904337155906206, 0.9016851430536826, 0.8998162467626897, 0.8997228521223217, 0.8986486590326707, 0.9007599462096656, 0.8970871067048994, 0.9051894308035098, 0.9032946369259766, 0.9005149684394227, 0.8995511412240442, 0.8976801636304274, 0.8970871067048994, 0.9011496230095168, 0.1790442083926224, 0.9032886459680707, 0.9041526727265989, 0.9027567106324658, 0.9014506580845683, 0.9026578479101766, 0.9014666052610432, 0.900579410851132, 0.9025834061717695, 0.900579410851132, 0.8986284823752497, 0.9031502992994472, 0.902367053777158, 0.7190326598135095, 0.9005175216006315, 0.8995095223568595, 0.9007599462096656, 0.8998854067706826, 0.8986486590326707, 0.9024087813147403, 0.8998854067706826, 0.9051894308035098, 0.9024234572260428, 0.9002511673503614, 0.6936436557246012, 0.9038729793473061, 0.8996338999035061, 0.8996338999035061, 0.9005175216006315, 0.9045368369358683, 0.9000081338031841, 0.9027567106324658, 0.901103356179846, 0.8996338999035061, 0.9014506580845683, 0.9032946369259766, 0.8988363626498922, 0.8996338999035061, 0.7443527668376876, 0.9039038149676943, 0.9014506580845683, 0.905067496624513, 0.9011496230095168, 0.899509522476809, 0.9007599462096656, 0.8998854067706826, 0.8986486590326707, 0.749669296769953, 0.8998854067706826, 0.9032376947484982, 0.9007599462096656, 0.9053750845606783, 0.8971704261997107, 0.9024234572260428, 0.9014506580845683, 0.9006166437215531, 0.9005175216006315, 0.9018446822077777, 0.9041526727265989, 0.9027567105813455, 0.9032946368790841, 0.8996463603637411, 0.9014506580845683, 0.9032946369259766, 0.9018719157875357, 0.8996338999035061, 0.7475778801575117, 0.9051894308035098, 0.9039038149676943, 0.9007539032292702, 0.9035116929645249, 0.8970813864954341, 0.9007516311475189, 0.8998803926971918, 0.8986428630427259, 0.9018677755984205, 0.8998803926971918, 0.9030842927264987, 0.9024158423793311, 0.9045328080098747, 0.8971658441607006, 0.8986428630427259, 0.8996673478060717, 0.8986428630427259, 0.8995468100814688, 0.9026534301992439, 0.9000039054892328, 0.9027499020160491, 0.8986428630427259, 0.8996287470587978, 0.8903634725178742, 0.9032946369259766, 0.8988363626498922, 0.9026578479101766, 0.9002511673698987, 0.9051894308035098, 0.9024087813147403, 0.9007599462096656, 0.01483056443043306, 0.9026578479101766, 0.9024234572260428, 0.8998854067706826, 0.8996338999035061, 0.9024087813147403, 0.8998854067706826, 0.9032376947484982, 0.9024234572260428, 0.9016239206531801, 0.8971704261997107, 0.9018719157875357, 0.9007599462096656, 0.8998854067706826, 0.9005175216006315, 0.9030889232237339, 0.9041526727265989, 0.7346801842641572, 0.8998854067706826, 0.8996338999035061, 0.9039038149676943, 0.9032946369259766, 0.8988363626498922, 0.8996338999035061, 0.9002511673698987, 0.9051894308035098, 0.7421580079725907, 0.9007599462096656, 0.9011496230095168, 0.899509522476809, 0.9007599462096656, 0.899885406712571, 0.8986486590326707, 0.9024087813147403, 0.899885406712571, 0.9032376947015818, 0.9024234572260428, 0.9032376947015818, 0.9006166437215531, 0.904337155906206, 0.9007599462096656, 0.9022660397222885, 0.9035388553779646, 0.8970871067048994, 0.9000081338031841, 0.8903645345119886, 0.9001544028333373, 0.8996338999035061, 0.9039038149676943, 0.9032946369259766, 0.8988363626498922, 0.8996338999035061, 0.9002511673698987, 0.9051894308035098, 0.9039038149676943, 0.9007599462096656, 0.9033154120026139, 0.899509522476809, 0.7114515547104552, 0.8998854067706826, 0.9003437532066146, 0.9024087812762017, 0.8998854067706826, 0.9065957311685233, 0.9024234572260428, 0.90041276891829, 0.8971704261997107, 0.902194643101861, 0.9014506580845683, 0.8903645345119886, 0.8995511412240442, 0.9041423591546244, 0.9041526727265989, 0.905067496624513, 0.8988363626498922, 0.9018697824907055, 0.9025574697507802, 0.9032946369259766, 0.7093560545678961, 0.8996338999035061, 0.89888862230897, 0.9051894308035098, 0.9039038149676943, 0.900759946197571, 0.9035186963963833, 0.8970871067048994, 0.9007599462096656, 0.8998854067517381, 0.8986486590326707, 0.9047436365679474, 0.8998854067652228, 0.9065957311685233, 0.7214018149608711, 0.9053750845606783, 0.8971704261997107, 0.9011033561417465, 0.8996753395092311, 0.7184028341869334, 0.713407625980865, 0.9018446821822762, 0.9000081338031841, 0.9027567106285912, 0.8988363626498922, 0.8996338999035061, 0.9014506580845683, 0.9032946369259766, 0.8988363626498922, 0.8996338999035061, 0.9002511673698987, 0.9051894308035098, 0.9039038149676943, 0.9007599462096656, 0.9011496230095168, 0.899509522476809, 0.9007599462096656, 0.8998854067706826, 0.897863460146288, 0.9025863626267453, 0.8998854067706826, 0.9065957311685233, 0.9007599462096656, 0.9048091736478253, 0.8971412771916776, 0.9024234572260428, 0.8996753395221121, 0.8970871067048994, 0.9005175216006315, 0.9038729793473061, 0.9041526727265989, 0.8979165501569432, 0.9032946369259766, 0.8996338999035061, 0.8996753395221121, 0.8986486590326707, 0.8979165501569432, 0.8996338998747092, 0.7469523573044707, 0.7558281382352017, 0.9039029332509538, 0.9007586359078353, 0.9035180115084256, 0.8995044552386704, 0.9007516311475189, 0.8998833346674391, 0.8988363626498922, 0.9047363959420021, 0.899885406712571, 0.9032376947015818, 0.9024234572260428, 0.9016210937825035, 0.8971658441607006, 0.9018709934642463, 0.9007599462096656, 0.9018415135307479, 0.9005175213520339, 0.9026578479101766, 0.9000081338031841, 0.8903645345119886, 0.9032362627508919, 0.8996338999035061, 0.9039038149676943, 0.9032946369259766, 0.7453667623189035, 0.8996338999035061, 0.9011496230095168, 0.9051894308035098, 0.9024033483374216, 0.9024234572260428, 0.9035186964530888, 0.899509522476809, 0.9007599462096656, 0.8998854067706826, 0.8988363626498922, 0.9024087813147403, 0.8998854067706826, 0.9065957311685233, 0.9022907537100626, 0.8999526180601547, 0.8961808013662983, 0.9028707105236732, 0.8996688969307918, 0.8979395912728672, 0.8995511412240442, 0.9030889232237339, 0.9033610656054032, 0.905067496624513, 0.8988363626498922, 0.9026578479101766, 0.8996753395221121, 0.9032946369259766, 0.8988363626498922, 0.8996338999035061, 0.9010174095492631, 0.9051894308035098, 0.9039038149676943, 0.7200393037849462, 0.9011496230095168, 0.8864667535401455],
  [0.08096342702644803, 0.08124742671020881, 0.08144108321201179, 0.0814571305564986, 0.08169895483590442, 0.08169895483590442, 0.08148047269715611, 0.08138051762039569, 0.08155078145877327, 0.06339779300792101, 0.01434538265430707, 0.0814332849612566, 0.08154831651905341, 0.08157855092909613, 0.08169706971768095, 0.0817388504838673, 0.08183298569405846, 0.08168376477803853, 0.081692107049879, 0.08166260892950128, 0.08170921050847445, 0.06385853738168579, 0.08205247381966987, 0.08157855092909613, 0.06210262158942816, 0.08096740508682986, 0.08192616940039837, 0.06507408067672087, 0.08205643026682999, 0.08174675608433325, 0.08173937446889165, 0.08166095173447113, 0.08183298569405846, 0.08145740589821088, 0.06712475917800249, 0.08172146836087091, 0.0817950383517143, 0.08168376477803853, 0.0665610703627998, 0.081911329795344, 0.0817675445799728, 0.08166904486872627, 0.08200785815527754, 0.08172146836087091, 0.06563070867731319, 0.08191358431891547, 0.08125852540086187, 0.0814131222696548, 0.08173937446889165, 0.08205247381966987, 0.08161341103949926, 0.08189715335901855, 0.08176003576389251, 0.08279675082337018, 0.08195693213462393, 0.08202594315254033, 0.08111393900579825, 0.08115417907171069, 0.08186702355928199, 0.08155590180255141, 0.08169706971768095, 0.08179072803494836, 0.08172146836087091, 0.06173231941594978, 0.05993977177164403, 0.08113234625779162, 0.06217042971052181, 0.08158179310645254, 0.08098851715811758, 0.08164847201973215, 0.08150843151332481, 0.08164847201973215, 0.08179288575892288, 0.0814760414746335, 0.06723111399244944, 0.0817040603581853, 0.08174798976790193, 0.08224385948688324, 0.08154316147972789, 0.08200094302221488, 0.01668192516179009, 0.08143854426375642, 0.08188844636107186, 0.06510245632578342, 0.08226227969712617, 0.08194553324283024, 0.0818884463589073, 0.06561830134076213, 0.08138499454020363, 0.0818884463589073, 0.0818884463589073, 0.08161480147449107, 0.08196561396498253, 0.08138949737934607, 0.08196232216245629, 0.08210572871132817, 0.06575400412910976, 0.08137265933569574, 0.08196704330038881, 0.08199305868818624, 0.08199816389267373, 0.08171699316817606, 0.06828538173858249, 0.08185870690691004, 0.08226227971340308, 0.08204013720482935, 0.08194553327175755, 0.0634291163499202, 0.08126164508816748, 0.08141826406601256, 0.08210597211324031, 0.08186592452641642, 0.08154316147972789, 0.08210597211324031, 0.08181749184609219, 0.08202348442117488, 0.08192727366748281, 0.08175219315363472, 0.08192947503139736, 0.08177943249741911, 0.08181749184609219, 0.0818150075572812, 0.08191466783165623, 0.07120617707990201, 0.0818672938377534, 0.08200280356547383, 0.0818672938377534, 0.0819617778828069, 0.08169515547931525, 0.08205500207367934, 0.0818672938377534, 0.08143854426375642, 0.08177943249741911, 0.08225794203469737, 0.06732187954062573, 0.08173737201152463, 0.08207888645185718, 0.08143854426375642, 0.08191466783165623, 0.08098726636953897, 0.08200280356547383, 0.08210597211324031, 0.06179625940930121, 0.08204013720348208, 0.08168352652164718, 0.08186592452641642, 0.08226188541623991, 0.08200280356547383, 0.08200094302221488, 0.0822438594836557, 0.08174798975314689, 0.08166224443316131, 0.08204013720348208, 0.08188689305963026, 0.08139312825396768, 0.08100466155463347, 0.0812283575901897, 0.08142354480022285, 0.08192447217566735, 0.0814836233236976, 0.08167057894707233, 0.08181667630727565, 0.08157855092909613, 0.08192616940039837, 0.08069257258067096, 0.08185899024294645, 0.08187293065631741, 0.08174836872070254, 0.08175123479035065, 0.08194483189206456, 0.08185132943025844, 0.06798731047719316, 0.08177677827371437, 0.01658594655788179, 0.08161100499988226, 0.08212274459315534, 0.0812713065287093, 0.08182562626007533, 0.08156004561276621, 0.08158075572496648, 0.08167402499222488, 0.08164774429321878, 0.08183475070055299, 0.08198515401213693, 0.08173815115017004, 0.08182741822489327, 0.08205005051025553, 0.06715944684766334, 0.08180224028536759, 0.08270920501113561, 0.08125123754361099, 0.08195308735209114, 0.08159264828198808, 0.08182741822489327, 0.0818926747027557, 0.08161850892811935, 0.08147095874935387, 0.08159416330289573, 0.08145979163621436, 0.06175660081741038, 0.08164964386512984, 0.06085358021972505, 0.0820546965120437, 0.0816710241664691, 0.08186592452641642, 0.0817040603581853, 0.08169515547931525, 0.08194593132328412, 0.08226227971340308, 0.08181749184609219, 0.08194553327175755, 0.08160776362093254, 0.08200094302221488, 0.08186592452641642, 0.08211687155984312, 0.08211696470904804, 0.06867465459060297, 0.0818672938377534, 0.08258710688782211, 0.08169515547931525, 0.08224385948688324, 0.08143854426375642, 0.08179504432741003, 0.08169486070189241, 0.08163793345810594, 0.08177943249741911, 0.08186592452641642, 0.08177943249741911, 0.08194553327175755, 0.08189738398455519, 0.0817040603581853, 0.0818672938377534, 0.08166224444360433, 0.08207678044790362, 0.08213377876370744, 0.0814599509700468, 0.08171699317160158, 0.0817040603581853, 0.08160776362093254, 0.08200094302221488, 0.08200094302221488, 0.08200094302221488, 0.08077677963729132, 0.08200094302221488, 0.08191466783165623, 0.08226227971340308, 0.08192737528022243, 0.08160776362093254, 0.08179504432741003, 0.08177555047837703, 0.08209482810286571, 0.08213594583785734, 0.08194553327175755, 0.08160403806878999, 0.002118392078060737, 0.08185846822655796, 0.08203633711067343, 0.08143854426375642, 0.08194553327175755, 0.08200094302221488, 0.08181500756726083, 0.08160403806878999, 0.08210597211324031, 0.08181500756726083, 0.08226227971340308, 0.0820581551736508, 0.08199223721291572, 0.07037081500793006, 0.08166224444360433, 0.08199816390132027, 0.08160776362093254, 0.08179504432741003, 0.08199816390132027, 0.0817040603581853, 0.0625341864053665, 0.08181720008334607, 0.08186721558218306, 0.08186592452641642, 0.08178895288003631, 0.08177290235200113, 0.08196216964785118, 0.08185227673235745, 0.08171378878092578, 0.0818527129650397, 0.06343140199370835, 0.0815261595084425, 0.08181500756726083, 0.08194593132328412, 0.06464772263553831, 0.08179386275396297, 0.08191466783165623, 0.08161899203726586, 0.08175219315363472, 0.08207678044790362, 0.08169486070189241, 0.08194553327175755, 0.08211696470904804, 0.08194593132328412, 0.08177943249741911, 0.08186592452641642, 0.08199794328376266, 0.08161473493851409, 0.08192695542934698, 0.06404756430016073, 0.08186523624640293, 0.08166175292385706, 0.08139209900387284, 0.08166175292385706, 0.08178403174803375, 0.0820942415396249, 0.08185201757750246, 0.08152419824566544, 0.0807513917590154, 0.0821057287387682, 0.08150242502967144, 0.08143827334524674, 0.08138180015873588, 0.08186156693631333, 0.08138105283727881, 0.08200031318489073, 0.08152563390504189, 0.08186660336953769, 0.08163747877557707, 0.08211638535859976, 0.08161473493790757, 0.08186523624640293, 0.08186523624640293, 0.08194528208755669, 0.08152563390504189, 0.0819918814795433, 0.08210539178155649, 0.08211638535859976, 0.08207667865043712, 0.08164899393351982, 0.08207630716185275, 0.08189738398455519, 0.08166224444360433, 0.0816710241664691, 0.08191770728281367, 0.06489249253936021, 0.08202348442117488, 0.0816710241664691, 0.08194079633385769, 0.08194593132328412, 0.08171699317160158, 0.08166224444360433, 0.08171699317160158, 0.08161899203726586, 0.08192737528022243, 0.08199816390132027, 0.08171699317160158, 0.08199223721291572, 0.08194593132328412, 0.0816710241664691, 0.08181500756726083, 0.08179386275396297, 0.08175219315363472, 0.08179386275396297, 0.0818672938377534, 0.08177943249741911, 0.08172890453312211, 0.08168586545618116, 0.08160776362093254, 0.08179386275396297, 0.08194593132328412, 0.08171699317160158, 0.08194079632960376, 0.08188591582527216, 0.08138499456058285, 0.08161899203726586, 0.06206439517104332, 0.0813925145362374, 0.08171699317160158, 0.08161577136943177, 0.08225925071400526, 0.0818672938377534, 0.08169515547931525, 0.08179386275396297, 0.08207678044790362, 0.0818672938377534, 0.0815261595084425, 0.06539383887254249, 0.08179386275396297, 0.08171699317160158, 0.0814599509700468, 0.08171699317160158, 0.0815261595084425, 0.0815261595084425, 0.08143854426375642, 0.0820586716186483, 0.08138179164290957, 0.06773315862573702, 0.08210631413585137, 0.08198742509028589, 0.08170096190283396, 0.08136586225665915, 0.08188142229048136, 0.0817001995119882, 0.08162312198659682, 0.08192535537118811, 0.08185201757750246, 0.08150983796770669, 0.06705460659650184, 0.08152419823131121, 0.0821057287387682, 0.08177207675272105, 0.06586632492852579, 0.08137230195575049, 0.08176121501553336, 0.01543073271522878, 0.08161826733620489, 0.08226167592875966, 0.08175182562554945, 0.06540952399711346, 0.08143827334524674, 0.08177876840991494, 0.08194528208755669, 0.08139209900387284, 0.0816182673363379, 0.08167060685390354, 0.08200031318489073, 0.08200031318489073, 0.08171623917439226, 0.08143827334524674, 0.08151254815006653, 0.08186523624640293, 0.08163747877729551, 0.08152563390504189, 0.0816182673363379, 0.08169445101095416, 0.08200031318489073, 0.08186660337414463, 0.08175182562554945, 0.0820577898873385, 0.08171690603656495, 0.08167097904140529, 0.08163793345688314, 0.08160776362093254, 0.08196617459092356, 0.08154316147972789, 0.08207088191322834, 0.08195250112002904, 0.08163203227110892, 0.08176188751121546, 0.0819332435068251, 0.08139271698751002, 0.08174915032557174, 0.08174927392839774, 0.06506294538820211, 0.08181771309220565, 0.08171732712368653, 0.08204013720482935, 0.08180092398027763, 0.08163203227110892, 0.08162358095872815, 0.0815261595084425, 0.08171699317160158, 0.08138499456058285, 0.08211696470904804, 0.08194593132328412, 0.08169486070189241, 0.08160776362093254, 0.08143854426375642, 0.08138499456058285, 0.08175219315363472, 0.01627410275769318, 0.08194553327175755, 0.08202348442117488, 0.08189738398455519, 0.08177943249741911, 0.08188844637462395, 0.0817809872791547, 0.08170096190283396, 0.08188204718555069, 0.08170096190283396, 0.08152464457362528, 0.0819332435068251, 0.08186225724522155, 0.06529353950106859, 0.08169515547931525, 0.08160403805791269, 0.08171699317160158, 0.08163793345810594, 0.0815261595084425, 0.08186592452641642, 0.08163793345810594, 0.08211696470904804, 0.0818672938377534, 0.08167102416469744, 0.06298854752319419, 0.08199816390132027, 0.08161520220620967, 0.08161520220620967, 0.08169515547931525, 0.0820581551736508, 0.08164905910541939, 0.08189738398455519, 0.08174798976790193, 0.08161520220620967, 0.08177943249741911, 0.08194593132328412, 0.08154316147972789, 0.08161520220620967, 0.06759185014826805, 0.08200094302221488, 0.08177943249741911, 0.08210597211324031, 0.08175219315363472, 0.08160403806878999, 0.08171699317160158, 0.08163793345810594, 0.0815261595084425, 0.06807438671953382, 0.08163793345810594, 0.08194079633385769, 0.08171699317160158, 0.08213377876370744, 0.0813925145362374, 0.0818672938377534, 0.08177943249741911, 0.0817040603581853, 0.08169515547931525, 0.08181500756726083, 0.08202348442117488, 0.08189738397992002, 0.08194593131903238, 0.08161641358238109, 0.08177943249741911, 0.08194593132328412, 0.08181749184609219, 0.08161520220620967, 0.06788456745746532, 0.08211696470904804, 0.08200094302221488, 0.08171644520310128, 0.08196553959235033, 0.08138447580923612, 0.08171623917439226, 0.08163747877729551, 0.08152563390504189, 0.08181711643277796, 0.08163747877729551, 0.08192695542934698, 0.08186660337414463, 0.08205778989093299, 0.08139209900387284, 0.08152563390504189, 0.0816182673363379, 0.08152563390504189, 0.08160737086539493, 0.08188804580973888, 0.08164867567978688, 0.08189676663444231, 0.08152563390504189, 0.08161473493851409, 0.08077668331775475, 0.08194593132328412, 0.08154316147972789, 0.08188844637462395, 0.0816710241664691, 0.08211696470904804, 0.08186592452641642, 0.08171699317160158, 0.001349305119485291, 0.08188844637462395, 0.0818672938377534, 0.08163793345810594, 0.08161520220620967, 0.08186592452641642, 0.08163793345810594, 0.08194079633385769, 0.0818672938377534, 0.08179504432741003, 0.0813925145362374, 0.08181749184609219, 0.08171699317160158, 0.08163793345810594, 0.08169515547931525, 0.08192737528022243, 0.08202348442117488, 0.06671382011638738, 0.08163793345810594, 0.08161520220620967, 0.08200094302221488, 0.08194593132328412, 0.08154316147972789, 0.08161520220620967, 0.0816710241664691, 0.08211696470904804, 0.06739257341864745, 0.08171699317160158, 0.08175219315363472, 0.08160403806878999, 0.08171699317160158, 0.08163793345283629, 0.0815261595084425, 0.08186592452641642, 0.08163793345283629, 0.08194079632960376, 0.0818672938377534, 0.08194079632960376, 0.0817040603581853, 0.08204013720482935, 0.08171699317160158, 0.08185303485115582, 0.08196805984408395, 0.08138499456058285, 0.08164905910541939, 0.08077677963729132, 0.08166224444360433, 0.08161520220620967, 0.08200094302221488, 0.08194593132328412, 0.08154316147972789, 0.08161520220620967, 0.0816710241664691, 0.08211696470904804, 0.08200094302221488, 0.08171699317160158, 0.08194781643922408, 0.08160403806878999, 0.064605173370037, 0.08163793345810594, 0.08167938936760299, 0.08186592452292203, 0.08163793345810594, 0.08224385948688324, 0.0818672938377534, 0.08168562341654984, 0.0813925145362374, 0.08184655439775929, 0.08177943249741911, 0.08077677963729132, 0.08160776362093254, 0.08202255047016378, 0.08202348442117488, 0.08210597211324031, 0.08154316147972789, 0.08181725311241075, 0.08187939696504221, 0.08194593132328412, 0.06441492411777362, 0.08161520220620967, 0.08154784798356941, 0.08211696470904804, 0.08200094302221488, 0.08171699317050485, 0.08196617458578215, 0.08138499456058285, 0.08171699317160158, 0.08163793345638801, 0.0815261595084425, 0.08207678044766853, 0.08163793345761082, 0.08224385948688324, 0.0655084326371132, 0.08213377876370744, 0.0813925145362374, 0.08174798976444717, 0.08161899203609778, 0.06523617308154943, 0.0647827745072535, 0.08181500756494849, 0.08164905910541939, 0.08189738398420388, 0.08154316147972789, 0.08161520220620967, 0.08177943249741911, 0.08194593132328412, 0.08154316147972789, 0.08161520220620967, 0.0816710241664691, 0.08211696470904804, 0.08200094302221488, 0.08171699317160158, 0.08175219315363472, 0.08160403806878999, 0.08171699317160158, 0.08163793345810594, 0.081455157722594, 0.0818819391332518, 0.08163793345810594, 0.08224385948688324, 0.08171699317160158, 0.08208270173411478, 0.08138991355222507, 0.0818672938377534, 0.08161899203726586, 0.08138499456058285, 0.08169515547931525, 0.08199816390132027, 0.08202348442117488, 0.0814599509700468, 0.08194593132328412, 0.08161520220620967, 0.08161899203726586, 0.0815261595084425, 0.0814599509700468, 0.0816152022035983, 0.06782779091237368, 0.06863341243341374, 0.08200086307915275, 0.08171687435562491, 0.08196611248743706, 0.08160357856064324, 0.08171623917439226, 0.08163774555727273, 0.08154316147972789, 0.08207612398529597, 0.08163793345283629, 0.08194079632960376, 0.0818672938377534, 0.0817947879996187, 0.08139209900387284, 0.08181740821466628, 0.08171699317160158, 0.08181467948134143, 0.08169515545677263, 0.08188844637462395, 0.08164905910541939, 0.08077677963729132, 0.08194066649385101, 0.08161520220620967, 0.08200094302221488, 0.08194593132328412, 0.0676838482410444, 0.08161520220620967, 0.08175219315363472, 0.08211696470904804, 0.08186543190180502, 0.0818672938377534, 0.08196617459092356, 0.08160403806878999, 0.08171699317160158, 0.08163793345810594, 0.08154316147972789, 0.08186592452641642, 0.08163793345810594, 0.08224385948688324, 0.08185530580580674, 0.08164403721652132, 0.08130299639010874, 0.08190764249747245, 0.08161840781291042, 0.08146199588114346, 0.08160776362093254, 0.08192737528022243, 0.08195199905185617, 0.08210597211324031, 0.08154316147972789, 0.08188844637462395, 0.08161899203726586, 0.08194593132328412, 0.08154316147972789, 0.08161520220620967, 0.08174023732068848, 0.08211696470904804, 0.08200094302221488, 0.06538469411977864, 0.08175219315363472, 0.08042412889362614],
  [0.02660817979510943, 0.02318528272489116, 0.02085018971029344, 0.02065670587377922, 0.01773961596091241, 0.01773961596091241, 0.02037600357824566, 0.02158071251493041, 0.0195271582669024, 0.2384499604200349, 0.8278312253131751, 0.02094413494032393, 0.01955733386783141, 0.01919336019948897, 0.0177629336884375, 0.01725874701585832, 0.0161235791867228, 0.01792363339510998, 0.01782310581753209, 0.01817911607044374, 0.01761659984339886, 0.23291401586282, 0.01347258407896784, 0.01919336019948897, 0.2540116522179532, 0.02724904818425529, 0.01499840023536662, 0.218308963304336, 0.01342637932621733, 0.01716390782152799, 0.01725401636386059, 0.01819862645582156, 0.0161235791867228, 0.02065385281245326, 0.1936672773211378, 0.01746868416831113, 0.0165807492395398, 0.01792363339510998, 0.2004407949198768, 0.01518148521127045, 0.01691683291056476, 0.01810517875129871, 0.01401183025219741, 0.01746868416831113, 0.2116204644636738, 0.01514997433691697, 0.02305164028297869, 0.02118881337987707, 0.01725401636386059, 0.01347258407896784, 0.01877217265877253, 0.01534816172020449, 0.01700367831451932, 0.004812041015942717, 0.01462673154521274, 0.01379298983777692, 0.02479535496985144, 0.02431017052249578, 0.01571183424514436, 0.01946600950985855, 0.0177629336884375, 0.01663281964543435, 0.01746868416831113, 0.2584610425218914, 0.2799979640650558, 0.02457283836877711, 0.2531972760064511, 0.01915362506189534, 0.02630586232053719, 0.01834910663827197, 0.02003820565528269, 0.01834910663827197, 0.01660676161548157, 0.02042952326594553, 0.1923893766553373, 0.01767929592026158, 0.0171486540522521, 0.01116040934459358, 0.01962047587038004, 0.01409524201009077, 0.7997865372142651, 0.02088129210581621, 0.01545370587821395, 0.2179674831324862, 0.0109388676450814, 0.01476582110813919, 0.01545370590425059, 0.2117696402129862, 0.02152789897961669, 0.01545370590425059, 0.01545370590425059, 0.0187557177384281, 0.01452187280936236, 0.02147381452580096, 0.01456338933752208, 0.0128334673055267, 0.2101419160756405, 0.02167958664286237, 0.01450643988122632, 0.01419314059062113, 0.01412885685538541, 0.01752306065993535, 0.1797220069289943, 0.01581318222558985, 0.01093886744924929, 0.01362270688896463, 0.01476582076017176, 0.2380734910145175, 0.02301416601985127, 0.02112619791412876, 0.01282653126224672, 0.01572529415884316, 0.01962047587038004, 0.01282653126224672, 0.01631059236637205, 0.01382384285222607, 0.01498492378576586, 0.01709818383684839, 0.01495810489466933, 0.01676990941801267, 0.01631059236637205, 0.01634031034499952, 0.01513713568082793, 0.1450828641845833, 0.01570924893620379, 0.01407274726361716, 0.01570924893620379, 0.01456838922737765, 0.01778732292005328, 0.01344279309370554, 0.01570924893620379, 0.02088129210581621, 0.01676990941801267, 0.01099265066863061, 0.1913022584689025, 0.01728091841125976, 0.01315574825162878, 0.02088129210581621, 0.01513713568082793, 0.02632273182912985, 0.01407274726361716, 0.01282653126224672, 0.2576927715719963, 0.01362270690517165, 0.017927045964425, 0.01572529415884316, 0.01094361133233463, 0.01407274726361716, 0.01409524201009077, 0.01116040938342445, 0.0171486542297275, 0.01818335284866501, 0.01362270690517165, 0.01547253412490137, 0.02142888788061093, 0.02611209015441577, 0.02341565266059897, 0.02106253189477204, 0.0150196528757362, 0.02033811622747645, 0.01808274704435262, 0.01632042658387123, 0.01919336019948897, 0.01499840023536662, 0.0298731720458211, 0.01580898287332806, 0.01564149358943939, 0.01714419712184328, 0.01710956459772812, 0.01477246873248225, 0.01590238152904783, 0.1833025587747561, 0.01680115835947657, 0.8009385485493062, 0.01880123587949643, 0.01262531823639234, 0.02289834441349894, 0.01621217741659043, 0.01941638075154819, 0.01916653947724002, 0.01804164238453868, 0.01835822888945711, 0.01610152786784213, 0.01428586149943701, 0.01726728737402208, 0.0161909571844514, 0.01350228811215767, 0.1932520426809111, 0.01649574815534071, 0.005995559364154454, 0.02314026590688726, 0.01467312072314491, 0.01902288329502985, 0.0161909571844514, 0.01540306488381873, 0.01871139179936959, 0.02049017434402353, 0.01900476701051408, 0.02062485894719872, 0.2581690317748538, 0.01833491062886127, 0.2690196211517032, 0.0134471288157018, 0.01807780846363216, 0.01572529415884316, 0.01767929592026158, 0.01778732292005328, 0.01475943175073929, 0.01093886744924929, 0.01631059236637205, 0.01476582076017176, 0.01884109515502321, 0.01409524201009077, 0.01572529415884316, 0.01269472507649479, 0.01269360448744204, 0.1750429108128925, 0.01570924893620379, 0.007470836426196992, 0.01778732292005328, 0.01116040934459358, 0.02088129210581621, 0.01658103501940994, 0.01779017085868494, 0.0184766597712115, 0.01676990941801267, 0.01572529415884316, 0.01676990941801267, 0.01476582076017176, 0.01534590538297891, 0.01767929592026158, 0.01570924893620379, 0.01818335272305834, 0.0131795829815562, 0.01249113667561412, 0.02062349887300989, 0.01752306061873274, 0.01767929592026158, 0.01884109515502321, 0.01409524201009077, 0.01409524201009077, 0.01409524201009077, 0.02885868585072005, 0.01409524201009077, 0.01513713568082793, 0.01093886744924929, 0.01498370149604366, 0.01884109515502321, 0.01658103501940994, 0.01681714168519393, 0.01296518783215088, 0.0124666699697878, 0.01476582076017176, 0.01888643945440083, 0.9745948289930716, 0.01581547553563517, 0.01367012838696106, 0.02088129210581621, 0.01476582076017176, 0.01409524201009077, 0.01634031022496153, 0.01888643945440083, 0.01282653126224672, 0.01634031022496153, 0.01093886744924929, 0.01340500789048072, 0.01420133861704523, 0.154661450068383, 0.01818335272305834, 0.01412885675137369, 0.01884109515502321, 0.01658103501940994, 0.01412885675137369, 0.01767929592026158, 0.2488264319458534, 0.01631410178394366, 0.01571019024492282, 0.01572529415884316, 0.01665743988564897, 0.01685149366086913, 0.01456525058519806, 0.01589376958412533, 0.01756446288806577, 0.01588850599772043, 0.2380479635656712, 0.01982518145888677, 0.01634031022496153, 0.01475943175073929, 0.2234318898157212, 0.01659671241010721, 0.01513713568082793, 0.018705668440622, 0.01709818383684839, 0.0131795829815562, 0.01779017085868494, 0.01476582076017176, 0.01269360448744204, 0.01475943175073929, 0.01676990941801267, 0.01572529415884316, 0.01413151061876069, 0.01875651800268803, 0.01498875184415443, 0.2306430323662777, 0.01573357322730193, 0.01818926461272896, 0.02144205683542651, 0.01818926461272896, 0.01671621679637806, 0.01297224410449564, 0.01589687048223544, 0.01985224115026797, 0.02916722236494021, 0.01283346697542311, 0.02011470645051414, 0.02088455046133171, 0.0215663937602991, 0.01577899242833057, 0.02157808763009085, 0.0141028185260837, 0.01983150305223201, 0.01571755430193908, 0.01848212854618098, 0.0127005741383782, 0.01875651800998274, 0.01573357322730193, 0.01573357322730193, 0.0147672414389111, 0.01983150305223201, 0.01420561780436255, 0.01283351264549413, 0.0127005741383782, 0.01318080757750522, 0.01834359095661215, 0.01318527650123493, 0.01534590538297891, 0.01818335272305834, 0.01807780846363216, 0.01510048181426438, 0.2204902914709392, 0.01382384285222607, 0.01807780846363216, 0.01482150891764417, 0.01475943175073929, 0.01752306061873274, 0.01818335272305834, 0.01752306061873274, 0.018705668440622, 0.01498370149604366, 0.01412885675137369, 0.01752306061873274, 0.01420133861704523, 0.01475943175073929, 0.01807780846363216, 0.01634031022496153, 0.01659671241010721, 0.01709818383684839, 0.01659671241010721, 0.01570924893620379, 0.01676990941801267, 0.01737892556179702, 0.01789868914074494, 0.01884109515502321, 0.01659671241010721, 0.01475943175073929, 0.01752306061873274, 0.0148215089688145, 0.015484332114449, 0.02152789873451764, 0.018705668440622, 0.2544717461443288, 0.02143705926405204, 0.01752306061873274, 0.01874451599284242, 0.01097391653975206, 0.01570924893620379, 0.01778732292005328, 0.01659671241010721, 0.0131795829815562, 0.01570924893620379, 0.01982518145888677, 0.2144668364868847, 0.01659671241010721, 0.01752306061873274, 0.02062349887300989, 0.01752306061873274, 0.01982518145888677, 0.01982518145888677, 0.02088129210581621, 0.01339971292637344, 0.02156785745488954, 0.1863598857563282, 0.01282642465928179, 0.01426273753676455, 0.01771962724603409, 0.0217614055372172, 0.01554206328930271, 0.01772879718496931, 0.01865908724245412, 0.01501149534639907, 0.01589687048223544, 0.02002532549910193, 0.1945135424903743, 0.01985224132290972, 0.01283346697542311, 0.01686142411804613, 0.2087921458683201, 0.02168388478700178, 0.01699273777065013, 0.8148051115279543, 0.01871438485919012, 0.0109461317181186, 0.0171026045137071, 0.2142781016892542, 0.02088455046133171, 0.01677789719562324, 0.0147672414389111, 0.02144205683542651, 0.01871438485759043, 0.01808282782029209, 0.0141028185260837, 0.0141028185260837, 0.01753212967808893, 0.02088455046133171, 0.01998930887324242, 0.01573357322730193, 0.01848212852551268, 0.01983150305223201, 0.01871438485759043, 0.01779509857902157, 0.0141028185260837, 0.01571755424652429, 0.0171026045137071, 0.01340940214243284, 0.01752410867729762, 0.01807835121668768, 0.0184766597859189, 0.01884109515502321, 0.01451512895598753, 0.01962047587038004, 0.013251773504592, 0.01468410757418104, 0.01855172096620132, 0.0169846489339233, 0.01491645719372767, 0.0214358751733086, 0.01713489133015292, 0.01713477826464559, 0.2184431100055665, 0.01630899313487487, 0.01752008839477341, 0.01362270688896463, 0.01651393296603968, 0.01855172096620132, 0.01865356691895008, 0.01982518145888677, 0.01752306061873274, 0.02152789873451764, 0.01269360448744204, 0.01475943175073929, 0.01779017085868494, 0.01884109515502321, 0.02088129210581621, 0.02152789873451764, 0.01709818383684839, 0.8046816888496844, 0.01476582076017176, 0.01382384285222607, 0.01534590538297891, 0.01676990941801267, 0.01545370571519952, 0.01675240745980213, 0.01771962724603409, 0.01553454664267983, 0.01771962724603409, 0.01984687305112509, 0.01491645719372767, 0.01577068897762035, 0.2156738006854219, 0.01778732292005328, 0.01888643958522783, 0.01752306061873274, 0.0184766597712115, 0.01982518145888677, 0.01572529415884316, 0.0184766597712115, 0.01269360448744204, 0.01570924893620379, 0.01807780848494118, 0.2433677967522047, 0.01412885675137369, 0.01875089789028419, 0.01875089789028419, 0.01778732292005328, 0.01340500789048072, 0.01834280709139624, 0.01534590538297891, 0.0171486540522521, 0.01875089789028419, 0.01676990941801267, 0.01475943175073929, 0.01962047587038004, 0.01875089789028419, 0.1880553830140443, 0.01409524201009077, 0.01676990941801267, 0.01282653126224672, 0.01709818383684839, 0.01888643945440083, 0.01752306061873274, 0.0184766597712115, 0.01982518145888677, 0.1822563165105132, 0.0184766597712115, 0.01482150891764417, 0.01752306061873274, 0.01249113667561412, 0.02143705926405204, 0.01570924893620379, 0.01676990941801267, 0.01767929592026158, 0.01778732292005328, 0.01634031022496153, 0.01382384285222607, 0.01534590543873439, 0.01475943180188366, 0.01873722605387781, 0.01676990941801267, 0.01475943175073929, 0.01631059236637205, 0.01875089789028419, 0.1845375523850229, 0.01269360448744204, 0.01409524201009077, 0.01752965156762856, 0.01452276744312467, 0.02153413769532985, 0.01753212967808893, 0.01848212852551268, 0.01983150305223201, 0.01631510796880141, 0.01848212852551268, 0.01498875184415443, 0.01571755424652429, 0.01340940209919246, 0.02144205683542651, 0.01983150305223201, 0.01871438485759043, 0.01983150305223201, 0.01884581905313632, 0.01545852399101706, 0.0183474188309803, 0.01535333134950851, 0.01983150305223201, 0.01875651800268803, 0.028859844164371, 0.01475943175073929, 0.01962047587038004, 0.01545370571519952, 0.01807780846363216, 0.01269360448744204, 0.01572529415884316, 0.01752306061873274, 0.9838201304500818, 0.01545370571519952, 0.01570924893620379, 0.0184766597712115, 0.01875089789028419, 0.01572529415884316, 0.0184766597712115, 0.01482150891764417, 0.01570924893620379, 0.01658103501940994, 0.02143705926405204, 0.01631059236637205, 0.01752306061873274, 0.0184766597712115, 0.01778732292005328, 0.01498370149604366, 0.01382384285222607, 0.1986059956194554, 0.0184766597712115, 0.01875089789028419, 0.01409524201009077, 0.01475943175073929, 0.01962047587038004, 0.01875089789028419, 0.01807780846363216, 0.01269360448744204, 0.1904494186087619, 0.01752306061873274, 0.01709818383684839, 0.01888643945440083, 0.01752306061873274, 0.01847665983459271, 0.01982518145888677, 0.01572529415884316, 0.01847665983459271, 0.0148215089688145, 0.01570924893620379, 0.0148215089688145, 0.01767929592026158, 0.01362270688896463, 0.01752306061873274, 0.01588092542655581, 0.01449308477795143, 0.02152789873451764, 0.01834280709139624, 0.02885868585072005, 0.01818335272305834, 0.01875089789028419, 0.01409524201009077, 0.01475943175073929, 0.01962047587038004, 0.01875089789028419, 0.01807780846363216, 0.01269360448744204, 0.01409524201009077, 0.01752306061873274, 0.01473677155816189, 0.01888643945440083, 0.2239432719195077, 0.0184766597712115, 0.01797685742578245, 0.01572529420087625, 0.0184766597712115, 0.01116040934459358, 0.01570924893620379, 0.01790160766516016, 0.02143705926405204, 0.01595880250037961, 0.01676990941801267, 0.02885868585072005, 0.01884109515502321, 0.0138350903752118, 0.01382384285222607, 0.01282653126224672, 0.01962047587038004, 0.01631296439688381, 0.01556313328417749, 0.01475943175073929, 0.2262290213143304, 0.01875089789028419, 0.01956352970746051, 0.01269360448744204, 0.01409524201009077, 0.01752306063192408, 0.01451512901783453, 0.02152789873451764, 0.01752306061873274, 0.01847665979187378, 0.01982518145888677, 0.01317958298438399, 0.01847665977716638, 0.01116040934459358, 0.2130897524020158, 0.01249113667561412, 0.02143705926405204, 0.01714865409380632, 0.01870566845467119, 0.2163609927315171, 0.2218095995118814, 0.01634031025277535, 0.01834280709139624, 0.01534590538720484, 0.01962047587038004, 0.01875089789028419, 0.01676990941801267, 0.01475943175073929, 0.01962047587038004, 0.01875089789028419, 0.01807780846363216, 0.01269360448744204, 0.01409524201009077, 0.01752306061873274, 0.01709818383684839, 0.01888643945440083, 0.01752306061873274, 0.0184766597712115, 0.02068138213111806, 0.01553169824000281, 0.0184766597712115, 0.01116040934459358, 0.01752306061873274, 0.01310812461805995, 0.02146880925609738, 0.01570924893620379, 0.018705668440622, 0.02152789873451764, 0.01778732292005328, 0.01412885675137369, 0.01382384285222607, 0.02062349887300989, 0.01475943175073929, 0.01875089789028419, 0.018705668440622, 0.01982518145888677, 0.02062349887300989, 0.0187508979216924, 0.1852198517831556, 0.1755384493313845, 0.0140962036698934, 0.01752448973653974, 0.01451587600413733, 0.0188919662006863, 0.01753212967808893, 0.01847891977528831, 0.01962047587038004, 0.01318748007270205, 0.01847665983459271, 0.0148215089688145, 0.01570924893620379, 0.01658411821787775, 0.02144205683542651, 0.01631159832108746, 0.01752306061873274, 0.0163438069879106, 0.01778732319119345, 0.01545370571519952, 0.01834280709139624, 0.02885868585072005, 0.01482307075525713, 0.01875089789028419, 0.01409524201009077, 0.01475943175073929, 0.1869493894400521, 0.01875089789028419, 0.01709818383684839, 0.01269360448744204, 0.01573121976077323, 0.01570924893620379, 0.01451512895598753, 0.01888643945440083, 0.01752306061873274, 0.0184766597712115, 0.01962047587038004, 0.01572529415884316, 0.0184766597712115, 0.01116040934459358, 0.01585394048413048, 0.01840334472332393, 0.02251620224359289, 0.01522164697885429, 0.01871269525629778, 0.02059841284598947, 0.01884109515502321, 0.01498370149604366, 0.01468693534274077, 0.01282653126224672, 0.01962047587038004, 0.01545370571519952, 0.018705668440622, 0.01475943175073929, 0.01962047587038004, 0.01875089789028419, 0.01724235313004827, 0.01269360448744204, 0.01409524201009077, 0.2145760020952752, 0.01709818383684839, 0.03310911756622845] 
  ],
 "analysis":{
   "authors":"Sergei L Kosakovsky Pond",
   "citation":"*Gene-wide identification of episodic selection*, Mol Biol Evol. 32(5):1365-71, *Synonymous Site-to-Site Substitution Rate Variation Dramatically Inflates False Positive Rates of Selection Analyses: Ignore at Your Own Peril*, Mol Biol Evol. 37(8):2430-2439",
   "contact":"spond@temple.edu",
   "info":"BUSTED (branch-site unrestricted statistical test of episodic diversification) uses a random effects branch-site model fitted  jointly to all or a subset of tree branches in order to test for alignment-wide evidence of episodic diversifying selection. Assuming there is evidence of positive selection (i.e. there is an omega > 1),  BUSTED will also perform a quick evidence-ratio style analysis to explore which individual sites may have been subject to selection. v2.0 adds support for synonymous rate variation, and relaxes the test statistic to 0.5 (chi^2_0 + chi^2_2).\n                               \nVersion 2.1 adds a grid search for the initial starting point.\n\nVersion 2.2 changes the grid search to LHC, and adds an initial search phase to use adaptive Nedler-Mead. \n\nVersion 3.0 implements the option for branch-site variation in synonymous substitution rates. \n\nVersion 3.1 adds HMM auto-correlation option for SRV, and binds SRV distributions for multiple branch sets.\n\nVersion 4.0 adds support for multiple hits (MH), ancestral state reconstruction saved to JSON, and profiling of branch-site level support for selection / multiple hits.\n\nVersion 4.2 adds calculation of MH-attributable fractions of substitutions.\n\nVersion 4.5 adds an 'error absorption' component [experimental]\n",
   "requirements":"in-frame codon alignment and a phylogenetic tree (optionally annotated with {})",
   "settings":{
     "error-sink":0,
     "multiple-hit":"None",
     "srv":"Yes"
    },
   "version":"4.5"
  },
 "background":1,
 "branch attributes":{
   "0":{
     "DireGB":{
       "MG94xREV with separate rates for branch sets":0.003063588329486441,
       "Nucleotide GTR":0.002542990469595831,
       "Posterior prob omega class":        [
[0.9934833076219424],
        [0.006516692378057635],
        [3.836476022738729e-135] 
        ],
       "Posterior prob omega class by site":        [
[0.9857137652765458, 0.9847354371051102, 0.9847166457352786, 0.9847150314532409, 0.9857154743468255, 0.9857154743468255, 0.9836156522488955, 0.985260402378867, 0.9853193851556779, 0.9857420353288029, 0.9914144326096531, 0.98533009834839, 0.9852592383204894, 0.9828433762085522, 0.9854704509534986, 0.9847871612746081, 0.9836690572060459, 0.9850178982835374, 0.9836834637190344, 0.9835095278868986, 0.9852298216737185, 0.9854920565313156, 0.9856841938763664, 0.9828433762085522, 0.9866659442783819, 1.101438770515878e-07, 0.9846696802554985, 0.9847421470100441, 0.9815299664047739, 0.9834865583297119, 0.9810541555266039, 0.9845706725854524, 0.9836690572060459, 0.9846296607695489, 0.9870044142017462, 0.9852737255504661, 0.9846810235287086, 0.9850178982835374, 0.9859932061392173, 0.9770672122873078, 0.9770672122873078, 0.9770672122873078, 0.9854562871480445, 0.9852737255504661, 0.9856618871667726, 0.985439652927031, 0.9856873321951781, 0.9826370019427516, 0.9810541555266039, 0.9856841938763664, 0.9852387361444774, 0.9852877838923368, 0.9834850688390582, 1.27582695093937e-05, 0.9854610152373841, 0.9856865426879867, 0.9826456332905128, 0.9829188900879469, 0.9852905339645103, 0.9847045383137703, 0.9854704509534986, 0.9858593456323732, 0.9852737255504661, 0.9865282040987964, 0.9870902962795385, 0.9837381715662576, 0.9850902493137834, 0.9847047685142668, 0.9857115185133893, 0.984771341797797, 0.984585292249966, 0.984771341797797, 0.9847575725100698, 0.983700624312281, 0.9861659151423788, 0.9836515221836335, 0.9852410597322876, 0.9856784576710215, 0.9828906752860773, 0.9847377244657499, 0.9913453958912546, 0.9856712014871439, 0.984998365796773, 0.9854907229035472, 0.9815019360179118, 0.9810258370550489, 0.9849983657969789, 0.9859659284913278, 0.98261546445604, 0.9849983657969789, 0.9849983657969789, 0.9843408077088255, 0.9843782724052094, 0.982248203101008, 0.9809456452175407, 0.9770672122873078, 0.9770672122873078, 0.9770672122873078, 0.9809565634443657, 0.9801121377339691, 0.9858412566961118, 0.983269389098363, 0.9829013939235247, 0.9835722794789995, 0.9815019360157051, 0.9836458288648882, 0.9810258370510886, 0.9869719691499016, 0.9853457475001753, 0.9833010621325435, 0.9852687153972274, 0.9845510160948876, 0.9828906752860773, 0.9852687153972274, 0.9837328981417508, 0.9835533694306319, 0.9852546099848074, 0.9844174375268532, 0.9847445434700292, 0.9828195308715497, 0.9837328981417508, 0.9843282529733928, 0.9852106940794516, 9.862268576688287e-12, 0.9834878567864546, 0.984660097823532, 0.9834878567864546, 0.9843973823815424, 0.9817558803212639, 0.9843875448716972, 0.9834878567864546, 0.9856712014871439, 0.9828195308715497, 0.9792046042675306, 0.9770672122873078, 0.9770672122873078, 0.9804151510935337, 0.9856712014871439, 0.9852106940794516, 0.9818444978978074, 0.984660097823532, 0.9852687153972274, 0.9858274855363823, 0.9836458288650387, 0.9828309154054453, 0.9845510160948876, 0.9815019894718505, 0.984660097823532, 0.9847377244657499, 0.9856784576713118, 0.9852410597336271, 0.984609915098108, 0.9836458288650387, 0.9836619399959413, 0.9846358552028248, 0.9829366444542359, 0.9836362289619781, 0.9836142518836644, 0.9815479200663803, 0.9836074861798093, 0.983685841011589, 0.9835771011951686, 0.9828433762085522, 0.9846696802554985, 0.9821743871669231, 0.9847512678228783, 0.9835706474650028, 0.9850117344071658, 0.9852259101978399, 0.9855927795777853, 0.9832261650485833, 0.9869288055292659, 0.9857042422588697, 0.9910679508024295, 0.9852535319609685, 0.9815209396930955, 0.9829049794778992, 0.9834777110481159, 0.9838872795439974, 0.9832838396121926, 0.9837488365785122, 0.9846953351114468, 0.9847535797450786, 0.98466345176918, 0.985466727206278, 0.9832289753844891, 0.9854523691735931, 0.9830184396035802, 0.9809754075204457, 4.998684378093544e-06, 0.9829073631308812, 0.9843879758667018, 0.9844340499951684, 0.9832289753844891, 0.9838628918336457, 0.9828386339196064, 0.9852969794888432, 0.983895913571456, 0.9852530285396527, 0.987059598173055, 0.9844196175901732, 0.9850473270461308, 0.9815302001356496, 0.983679312665473, 0.9845510160948876, 0.9836515221836335, 0.9817558803212639, 0.9847673275655429, 0.9815019360157051, 0.9837328981417508, 0.9810258370510886, 0.9832478590327294, 0.9847377244657499, 0.9845510160948876, 0.9855775712392796, 0.9855775630369739, 0.9864953804137006, 0.9834878567864546, 1.117526236293083e-05, 0.9817558803212639, 0.9856784576710215, 0.9856712014871439, 0.9846805705664269, 0.9838727473738673, 0.98450882678116, 0.9828195308715497, 0.9845510160948876, 0.9828195308715497, 0.9810258370510886, 0.9836607805786831, 0.9836515221836335, 0.9834878567864546, 0.984609915097104, 0.9838597913807063, 0.9846485079724361, 0.9846062920878084, 0.9832693890980008, 0.9836515221836335, 0.9832478590327294, 0.9847377244657499, 0.9847377244657499, 0.9847377244657499, 0.9821634694339035, 0.9847377244657499, 0.9852106940794516, 0.9815019360157051, 0.9852546005777985, 0.9832478590327294, 0.9846805705664269, 0.98197380128448, 0.9770672122873078, 0.9811010320350113, 0.9810258370510886, 0.9826146059828451, 0.9567469089080666, 0.9852610020937835, 0.9799346849953624, 0.9856712014871439, 0.9810258370510886, 0.9847377244657499, 0.9843282529723869, 0.9826146059828451, 0.9852687153972274, 0.9843282529723869, 0.9815019360157051, 0.9838445728867439, 0.9832095991939322, 0.9831214615274352, 0.984609915097104, 0.9858412566953604, 0.9832478590327294, 0.9846805705664269, 0.9858412566953604, 0.9836515221836335, 0.9873653612618229, 0.9837329304542897, 0.9834878650456691, 0.9845510160948876, 0.978250880783897, 0.9770672122873078, 0.9811805237470744, 0.9770672122873078, 0.9781479294488574, 0.9770672122873078, 0.9823593216603426, 0.9836029582985708, 0.9843282529723869, 0.9847673275655429, 0.9850797921761615, 0.980631876312746, 0.9852106940794516, 0.9825706496362354, 0.9844174375268532, 0.9838597913807063, 0.9838727473738673, 0.9810258370510886, 0.9855775630369739, 0.9847673275655429, 0.9828195308715497, 0.9845510160948876, 0.9858412758672191, 0.9843408143077095, 0.9852546394463568, 0.9855716361531682, 0.9845510818915062, 0.9846099623483866, 0.982890630667615, 0.9846099623483866, 0.9790677557890801, 0.9770672122873078, 0.9770672122873078, 0.9770672122873078, 0.9770672122873078, 0.9770672122873078, 0.9770672122873078, 0.98567122570425, 0.9826147930346776, 0.9817199446992255, 0.9778476000332073, 0.9847377843413548, 0.9836030125844704, 0.9834879296591789, 0.9845088712218668, 0.9855776140522434, 0.9843408143077695, 0.9845510818915062, 0.9845510818915062, 0.9847673895403948, 0.9836030125844704, 0.9832096408674142, 0.9852687681901665, 0.9855776140522434, 0.9838598026628773, 0.983588858203945, 0.9838598438348691, 0.9836607805786831, 0.984609915097104, 0.983679312665473, 0.9838651137821315, 0.986772921479817, 0.9835533694306319, 0.983679312665473, 0.9856898236359438, 0.9847673275655429, 0.9832693890980008, 0.984609915097104, 0.9832693890980008, 0.9825706496362354, 0.9852546005777985, 0.9858412566953604, 0.9832693890980008, 0.9832095991939322, 0.9847673275655429, 0.983679312665473, 0.9843282529723869, 0.980631876312746, 0.9844174375268532, 0.980631876312746, 0.9834878567864546, 0.9828195308715497, 0.9852427976183619, 0.9838737171171654, 0.9832478590327294, 0.980631876312746, 0.9847673275655429, 0.9832693890980008, 0.9856898236363165, 0.9836620481197393, 0.9826154644537758, 0.9825706496362354, 0.9847673815911048, 0.982890581426545, 0.9832693890980008, 0.9825710299898295, 0.9856658767466947, 0.9834878567864546, 0.9817558803212639, 0.980631876312746, 0.9838597913807063, 0.9834878567864546, 0.9836029582985708, 0.9847038087070012, 0.980631876312746, 0.9832693890980008, 0.9846062920878084, 0.9832693890980008, 0.9836029582985708, 0.9836029582985708, 0.9856712014871439, 0.9819182711972858, 0.9799997418825863, 0.9770672122873078, 0.9770672122873078, 0.9770672122873078, 0.9770672122873078, 0.9770672122873078, 0.9770672122873078, 0.9770672122873078, 0.9770672122873078, 0.9770672122873078, 0.9770672122873078, 0.9770672122873078, 0.9770672122873078, 0.9770672122873078, 0.9770672122873078, 0.9770672122873078, 0.9770672122873078, 0.9770672122873078, 0.9770672122873078, 0.9823962230397422, 0.9825707349778598, 0.9815020178726505, 0.9844174756825967, 0.984998010561896, 0.98567122570425, 0.9828196094665095, 0.9847673895403948, 0.982890630667615, 0.9825707349778441, 0.9836793581517324, 0.9847377843413548, 0.9847377843413548, 0.9832694688385516, 0.98567122570425, 0.9836043673644035, 0.9845510818915062, 0.9845088712216989, 0.9836030125844704, 0.9825707349778441, 0.9838727914090499, 0.9847377843413548, 0.9834879296586926, 0.9844174756825967, 0.9838446131749096, 0.9832693983131817, 0.9836793175839943, 0.9845088267812795, 0.9832478590327294, 0.9843782150377074, 0.9828906752860773, 0.9818354814572513, 0.9770672122873078, 0.9770672122873078, 0.9770672122873078, 0.9770672122873078, 0.9806641303536372, 0.9844159573414725, 0.9815279863663828, 0.983986488140418, 0.981690052625481, 0.9811279373428882, 0.9836458288648882, 0.9770672122873078, 0.9770672122873078, 0.9770672122873078, 0.9836029582985708, 0.9832693890980008, 0.9826154644537758, 0.9855775630369739, 0.9847673275655429, 0.9838727473738673, 0.9832478590327294, 0.9856712014871439, 0.9826154644537758, 0.9844174375268532, 0.9905927349393288, 0.9810258370510886, 0.9835533694306319, 0.9836607805786831, 0.9828195308715497, 0.9849983657954838, 0.9803522572064448, 0.9770672122873078, 0.9770672122873078, 0.9770672122873078, 0.9770672122873078, 0.9770672122873078, 0.9817198828429164, 0.9794133025896881, 0.9817558803212639, 0.9826146059841178, 0.9832693890980008, 0.98450882678116, 0.9836029582985708, 0.9845510160948876, 0.98450882678116, 0.9855775630369739, 0.9834878567864546, 0.9836793126656661, 0.9850765851374274, 0.9858412566953604, 0.9843407679649792, 0.9843407679649792, 0.9817558803212639, 0.9838445728867439, 0.9835888508829953, 0.9836607805786831, 0.9852410597322876, 0.9843407679649792, 0.9828195308715497, 0.9847673275655429, 0.9828906752860773, 0.9843407679649792, 0.9844402930373153, 0.9847377244657499, 0.9828195308715497, 0.9852687153972274, 0.9844174375268532, 0.9826146059828451, 0.9832693890980008, 0.98450882678116, 0.9836029582985708, 0.9860666682268071, 0.98450882678116, 0.9856898236359438, 0.9832693890980008, 0.9846485079724361, 0.982890581426545, 0.9834878567864546, 0.9828195308715497, 0.9836515221836335, 0.9817558803212639, 0.9843282529723869, 0.9835533694306319, 0.9836607805791937, 0.9847673275659488, 0.9821046030678491, 0.9828195308715497, 0.9847673275655429, 0.9837328981417508, 0.9843407679649792, 0.9852411201211912, 0.9855775630369739, 0.9847377244657499, 0.9832694470494953, 0.9843782800155378, 0.9826155220887123, 0.9832694688385516, 0.9845088712216989, 0.9836030125844704, 0.9837329397186083, 0.9845088712216989, 0.9852546394463568, 0.9834879296586926, 0.9838446131745131, 0.982890630667615, 0.9836030125844704, 0.9825707349778441, 0.9836030125844704, 0.9832479042014525, 0.9849984038989648, 0.9835888939545738, 0.9836608485763105, 0.9836030125844704, 0.9843408143077095, 0.9821634818994808, 0.9847673275655429, 0.9828906752860773, 0.9849983657954838, 0.983679312665473, 0.9855775630369739, 0.9845510160948876, 0.9832693890980008, 0.992589046927315, 0.9849983657954838, 0.9834878567864546, 0.98450882678116, 0.9843407679649792, 0.9845510160948876, 0.98450882678116, 0.9856898236359438, 0.9834878567864546, 0.9846805705664269, 0.982890581426545, 0.9837328981417508, 0.9832693890980008, 0.98450882678116, 0.9817558803212639, 0.9852546005777985, 0.9835533694306319, 0.9845455629148222, 0.98450882678116, 0.9843407679649792, 0.9847377244657499, 0.9847673275655429, 0.9828906752860773, 0.9843407679649792, 0.983679312665473, 0.9855775630369739, 0.9861314070417825, 0.9832693890980008, 0.9844174375268532, 0.9826146059828451, 0.9832693890980008, 0.984508826781675, 0.9836029582985708, 0.9845510160948876, 0.984508826781675, 0.9856898236363165, 0.9834878567864546, 0.9856898236363165, 0.9836515221836335, 0.9836458288648882, 0.9832693890980008, 0.9854563115918615, 0.9827085549514473, 0.9826154644537758, 0.9835888508829953, 0.9821634694339035, 0.984609915097104, 0.9843407679649792, 0.9847377244657499, 0.9847673275655429, 0.9828906752860773, 0.9843407679649792, 0.983679312665473, 0.9855775630369739, 0.9847377244657499, 0.9832693890980008, 0.9843801004638739, 0.9826146059828451, 0.9850843350373262, 0.98450882678116, 0.9837482400454278, 0.9845510160952217, 0.98450882678116, 0.9856784576710215, 0.9834878567864546, 0.9838737431791919, 0.982890581426545, 0.9847768452246461, 0.9828195308715497, 0.9821634694339035, 0.9832478590327294, 0.9836478015030585, 0.9835533694306319, 0.9852687153972274, 0.9828906752860773, 0.9850051609176949, 0.9834716775320913, 0.9847673275655429, 0.9856656970078648, 0.9843407679649792, 0.9836927765219943, 0.9855775630369739, 0.9847377244657499, 0.9832693890981168, 0.9843782150382335, 0.9826154644537758, 0.9832693890980008, 0.9845088267813279, 0.9836029582985708, 0.9838597913807324, 0.9845088267812083, 0.9856784576710215, 0.9852196824684721, 0.9846485079724361, 0.982890581426545, 0.9852410597326012, 0.9825706496363731, 0.9860044433295371, 0.9838800119678032, 0.9843282529726199, 0.9835888508829953, 0.9836607805787219, 0.9828906752860773, 0.9843407679649792, 0.9828195308715497, 0.9847673275655429, 0.9828906752860773, 0.9843407679649792, 0.983679312665473, 0.9855775630369739, 0.9847377244657499, 0.9832693890980008, 0.9844174375268532, 0.9826146059828451, 0.9832693890980008, 0.98450882678116, 0.9836103107472549, 0.9847490763795466, 0.98450882678116, 0.9856784576710215, 0.9832693890980008, 0.9846537180333945, 0.982248153958597, 0.9834878567864546, 0.9825706496362354, 0.9826154644537758, 0.9817558803212639, 0.9858412566953604, 0.9835533694306319, 0.9846062920878084, 0.9847673275655429, 0.9843407679649792, 0.9825706496362354, 0.9836029582985708, 0.9846062920878084, 0.9843407679652381, 0.9858888440309753, 0.9867680011114968, 0.9847377320655539, 0.9832694016636631, 0.9843782213925781, 0.9826146597433001, 0.9832694688385516, 0.9845088451465478, 0.9828906752860773, 0.9838598641364145, 0.984508826781675, 0.9856898236363165, 0.9834878567864546, 0.9846805961809714, 0.982890630667615, 0.9837329074039505, 0.9832693890980008, 0.9854597891801556, 0.9817558803240869, 0.9849983657954838, 0.9835888508829953, 0.9821634694339035, 0.9856898350114646, 0.9843407679649792, 0.9847377244657499, 0.9847673275655429, 0.9852635481123929, 0.9843407679649792, 0.9844174375268532, 0.9855775630369739, 0.9845510631876714, 0.9834878567864546, 0.9843782150377074, 0.9826146059828451, 0.9832693890980008, 0.98450882678116, 0.9828906752860773, 0.9845510160948876, 0.98450882678116, 0.9856784576710215, 0.983489126338198, 0.9832472021602944, 0.9829012141879109, 0.984770995382662, 0.9825707184351282, 0.9845260617329301, 0.9832478590327294, 0.9852546005777985, 0.9835615737142822, 0.9852687153972274, 0.9828906752860773, 0.9849983657954838, 0.9825706496362354, 0.9847673275655429, 0.9828906752860773, 0.9843407679649792, 0.9846860559650852, 0.9855775630369739, 0.9847377244657499, 0.9860793320946127, 0.9844174375268532, 0.9770672122873078],
        [0.00646572854505229, 0.006459311261853749, 0.006459188001024287, 0.006459177412240992, 0.006465739755593202, 0.006465739755593202, 0.00645196610227072, 0.006462754739134133, 0.006463141633014614, 0.006465913980713521, 0.006503121720231474, 0.006463211905540339, 0.006462747103565121, 0.006446900405295994, 0.006464132539782439, 0.006459650543348005, 0.006452316408787742, 0.006461164048502938, 0.006452410907419642, 0.006451269986074659, 0.006462554146888014, 0.006464274260235318, 0.006465534573279762, 0.006446900405295994, 0.006471974304388363, 7.224819567325223e-10, 0.006458879933861238, 0.00645935527506062, 0.006438285174831744, 0.006451119318683373, 0.00643516412277241, 0.006458230499166354, 0.006452316408787742, 0.006458617428515592, 0.006474194476939696, 0.006462842131655119, 0.006458954339361062, 0.006461164048502938, 0.006467561520126877, 0.006409012014911171, 0.006409012014911171, 0.006409012014911171, 0.006464039633175615, 0.006462842131655119, 0.006465388253796308, 0.006463930522030554, 0.006465555158888118, 0.006445546706049462, 0.00643516412277241, 0.006465534573279762, 0.006462612620808213, 0.006462934346480083, 0.006451109548461452, 8.368708062955156e-08, 0.006464070646785533, 0.006465549980164473, 0.006445603322841849, 0.006447395733922568, 0.006462952385408603, 0.00645910858314091, 0.006464132539782439, 0.006466683470402255, 0.006462842131655119, 0.006471070806190083, 0.006474757815123102, 0.006452769760163604, 0.006461638630615925, 0.006459110093126844, 0.006465713807548173, 0.006459546776467205, 0.006458326395952515, 0.006459546776467205, 0.006459456457675036, 0.006452523471270847, 0.006468694394162999, 0.006452201388891557, 0.0064626278622389, 0.006465496946995189, 0.00644721066067284, 0.00645932626565455, 0.006502668878142289, 0.006465449350505338, 0.006461035926362741, 0.006464265512386364, 0.006438101311240864, 0.006434978369507785, 0.006461035926364092, 0.006467382594080784, 0.006445405432235982, 0.006461035926364092, 0.006461035926364092, 0.006456722714709377, 0.006456968462070704, 0.006442996404067385, 0.006434452356103974, 0.006409012014911171, 0.006409012014911171, 0.006409012014911171, 0.006434523973538294, 0.006428985015260325, 0.006466564817142399, 0.00644969481052725, 0.006447280968912969, 0.006451681601266196, 0.006438101311226389, 0.006452164043918985, 0.006434978369481808, 0.006473981655626606, 0.006463314555184656, 0.006449902567838168, 0.006462809267864481, 0.006458101563630889, 0.00644721066067284, 0.006462809267864481, 0.006452735169461348, 0.006451557561972208, 0.006462716744283157, 0.00645722536326647, 0.006459370994491836, 0.006446743993281112, 0.006452735169461348, 0.006456640362697949, 0.00646242868061514, 6.469094142900163e-14, 0.006451127835830157, 0.006458817078490765, 0.006451127835830157, 0.00645709381277983, 0.006439767043209796, 0.00645702928424177, 0.006451127835830157, 0.006465449350505338, 0.006446743993281112, 0.006423032105555452, 0.006409012014911171, 0.006409012014911171, 0.006430972612671952, 0.006465449350505338, 0.00646242868061514, 0.006440348324728259, 0.006458817078490765, 0.006462809267864481, 0.006466474486070949, 0.006452164043919973, 0.006446818669427853, 0.006458101563630889, 0.006438101661868673, 0.006458817078490765, 0.00645932626565455, 0.006465496946997093, 0.006462627862247687, 0.006458487908003681, 0.006452164043919973, 0.006452269723887769, 0.006458658060517967, 0.00644751219259136, 0.006452101073948938, 0.006451956916661502, 0.006438402940765858, 0.006451912537445057, 0.006452426501123283, 0.006451713229015517, 0.006446900405295994, 0.006458879933861238, 0.006442512213008169, 0.006459415102468913, 0.006451670896171212, 0.006461123616936688, 0.006462528489803642, 0.006464934946835877, 0.006449411285043141, 0.006473698526523733, 0.006465666079406185, 0.006500848994222947, 0.006462709673052388, 0.006438225964674167, 0.00644730448813537, 0.006451061285486337, 0.006453747824731563, 0.00644978959777995, 0.006452839716652594, 0.006459048215303851, 0.006459430267379753, 0.006458839078490033, 0.006464108114092602, 0.006449429719267889, 0.006464013933464258, 0.006448048722820106, 0.006434647580091137, 3.278856135490696e-08, 0.006447320123559841, 0.006457032111326875, 0.006457334331726051, 0.006449429719267889, 0.006453587855052206, 0.006446869298544636, 0.006462994664427254, 0.00645380445910126, 0.006462706370891368, 0.006474556452790181, 0.006457239663257132, 0.006461357084653035, 0.006438286707974983, 0.006452383678840263, 0.006458101563630889, 0.006452201388891557, 0.006439767043209796, 0.006459520445358736, 0.006438101311226389, 0.006452735169461348, 0.006434978369481808, 0.006449553585391873, 0.00645932626565455, 0.006458101563630889, 0.006464835188679032, 0.006464835134876515, 0.006470855501255574, 0.006451127835830157, 7.330344305192755e-08, 0.006439767043209796, 0.006465496946995189, 0.006465449350505338, 0.006458951368182959, 0.006453652501859406, 0.006457824825433987, 0.006446743993281112, 0.006458101563630889, 0.006446743993281112, 0.006434978369481808, 0.006452262118761894, 0.006452201388891557, 0.006451127835830157, 0.006458487907997095, 0.006453567517822699, 0.006458741055578534, 0.006458464143091452, 0.006449694810524874, 0.006452201388891557, 0.006449553585391873, 0.00645932626565455, 0.00645932626565455, 0.00645932626565455, 0.006442440598812936, 0.00645932626565455, 0.00646242868061514, 0.006438101311226389, 0.006462716682578464, 0.006449553585391873, 0.006458951368182959, 0.006441196482304659, 0.006409012014911171, 0.006435471606333235, 0.006434978369481808, 0.006445399801134098, 0.006275722240301579, 0.006462758672927076, 0.006427821024984623, 0.006465449350505338, 0.006434978369481808, 0.00645932626565455, 0.006456640362691351, 0.006445399801134098, 0.006462809267864481, 0.006456640362691351, 0.006438101311226389, 0.006453467693051764, 0.00644930262234301, 0.006448724488764847, 0.006458487907997095, 0.006466564817137471, 0.006449553585391873, 0.006458951368182959, 0.006466564817137471, 0.006452201388891557, 0.006476562086880636, 0.006452735381413451, 0.006451127890005964, 0.006458101563630889, 0.006416776215286448, 0.006409012014911171, 0.006435993027307445, 0.006409012014911171, 0.006416100912364681, 0.006409012014911171, 0.006443725279392336, 0.006451882837087809, 0.006456640362691351, 0.006459520445358736, 0.006461570037667745, 0.006432394208357896, 0.00646242868061514, 0.006445111472194174, 0.00645722536326647, 0.006453567517822699, 0.006453652501859406, 0.006434978369481808, 0.006464835134876515, 0.006459520445358736, 0.006446743993281112, 0.006458101563630889, 0.006466564942894094, 0.006456722757994349, 0.006462716937534371, 0.00646479625784836, 0.006458101995219744, 0.006458488217938964, 0.006447210368000793, 0.006458488217938964, 0.006422134456415677, 0.006409012014911171, 0.006409012014911171, 0.006409012014911171, 0.006409012014911171, 0.006409012014911171, 0.006409012014911171, 0.006465449509355949, 0.006445401028089036, 0.00643953132571717, 0.006414130920117345, 0.006459326658404881, 0.006451883193172813, 0.00645112831383429, 0.006457825116940058, 0.006464835469508024, 0.006456722757994743, 0.006458101995219744, 0.006458101995219744, 0.006459520851878948, 0.006451883193172813, 0.006449302895697641, 0.006462809614156504, 0.006464835469508024, 0.006453567591827403, 0.006451790348388228, 0.006453567861892539, 0.006452262118761894, 0.006458487907997095, 0.006452383678840263, 0.006453602429786025, 0.006472676014732029, 0.006451557561972208, 0.006452383678840263, 0.006465571501339897, 0.006459520445358736, 0.006449694810524874, 0.006458487907997095, 0.006449694810524874, 0.006445111472194174, 0.006462716682578464, 0.006466564817137471, 0.006449694810524874, 0.00644930262234301, 0.006459520445358736, 0.006452383678840263, 0.006456640362691351, 0.006432394208357896, 0.00645722536326647, 0.006432394208357896, 0.006451127835830157, 0.006446743993281112, 0.006462639261795237, 0.006453658862830658, 0.006449553585391873, 0.006432394208357896, 0.006459520445358736, 0.006449694810524874, 0.006465571501342342, 0.006452270433119142, 0.00644540543222113, 0.006445111472194174, 0.006459520799736071, 0.006447210045007036, 0.006449694810524874, 0.006445113967100075, 0.006465414423199328, 0.006451127835830157, 0.006439767043209796, 0.006432394208357896, 0.006453567517822699, 0.006451127835830157, 0.006451882837087809, 0.006459103797330384, 0.006432394208357896, 0.006449694810524874, 0.006458464143091452, 0.006449694810524874, 0.006451882837087809, 0.006451882837087809, 0.006465449350505338, 0.006440832236128408, 0.006428247761617096, 0.006409012014911171, 0.006409012014911171, 0.006409012014911171, 0.006409012014911171, 0.006409012014911171, 0.006409012014911171, 0.006409012014911171, 0.006409012014911171, 0.006409012014911171, 0.006409012014911171, 0.006409012014911171, 0.006409012014911171, 0.006409012014911171, 0.006409012014911171, 0.006409012014911171, 0.006409012014911171, 0.006409012014911171, 0.006409012014911171, 0.006443967331710708, 0.006445112031987286, 0.006438101848161965, 0.006457225613546714, 0.006461033596221512, 0.006465449509355949, 0.006446744508819895, 0.006459520851878948, 0.006447210368000793, 0.006445112031987183, 0.006452383977204571, 0.006459326658404881, 0.006459326658404881, 0.006449695333578091, 0.006465449509355949, 0.006451892079768085, 0.006458101995219744, 0.006457825116938955, 0.006451883193172813, 0.006445112031987183, 0.006453652790705465, 0.006459326658404881, 0.0064511283138311, 0.006457225613546714, 0.006453467957319498, 0.006449694870971284, 0.006452383711102999, 0.00645782482543477, 0.006449553585391873, 0.00645696808577212, 0.00644721066067284, 0.006440289181943476, 0.006409012014911171, 0.006409012014911171, 0.006409012014911171, 0.006409012014911171, 0.006432605776746439, 0.006457215654081913, 0.006438272186892246, 0.006454398577390589, 0.006439335250506202, 0.006435648090038019, 0.006452164043918985, 0.006409012014911171, 0.006409012014911171, 0.006409012014911171, 0.006451882837087809, 0.006449694810524874, 0.00644540543222113, 0.006464835134876515, 0.006459520445358736, 0.006453652501859406, 0.006449553585391873, 0.006465449350505338, 0.00644540543222113, 0.00645722536326647, 0.0064977318451282, 0.006434978369481808, 0.006451557561972208, 0.006452262118761894, 0.006446743993281112, 0.006461035926354285, 0.006430560064105233, 0.006409012014911171, 0.006409012014911171, 0.006409012014911171, 0.006409012014911171, 0.006409012014911171, 0.006439530919974532, 0.006424401049306075, 0.006439767043209796, 0.006445399801142445, 0.006449694810524874, 0.006457824825433987, 0.006451882837087809, 0.006458101563630889, 0.006457824825433987, 0.006464835134876515, 0.006451127835830157, 0.00645238367884153, 0.006461549001295303, 0.006466564817137471, 0.006456722454012073, 0.006456722454012073, 0.006439767043209796, 0.006453467693051764, 0.00645179030036691, 0.006452262118761894, 0.0064626278622389, 0.006456722454012073, 0.006446743993281112, 0.006459520445358736, 0.00644721066067284, 0.006456722454012073, 0.006457375282575313, 0.00645932626565455, 0.006446743993281112, 0.006462809267864481, 0.00645722536326647, 0.006445399801134098, 0.006449694810524874, 0.006457824825433987, 0.006451882837087809, 0.006468043390151869, 0.006457824825433987, 0.006465571501339897, 0.006449694810524874, 0.006458741055578534, 0.006447210045007036, 0.006451127835830157, 0.006446743993281112, 0.006452201388891557, 0.006439767043209796, 0.006456640362691351, 0.006451557561972208, 0.006452262118765243, 0.006459520445361399, 0.006442054468521618, 0.006446743993281112, 0.006459520445358736, 0.006452735169461348, 0.006456722454012073, 0.006462628258356183, 0.006464835134876515, 0.00645932626565455, 0.006449695190654122, 0.006456968511990184, 0.006445405810273935, 0.006449695333578091, 0.006457825116938955, 0.006451883193172813, 0.006452735442182177, 0.006457825116938955, 0.006462716937534371, 0.0064511283138311, 0.006453467957316898, 0.006447210368000793, 0.006451883193172813, 0.006445112031987183, 0.006451883193172813, 0.006449553881673321, 0.006461036176291714, 0.006451790582892268, 0.00645226256478813, 0.006451883193172813, 0.006456722757994349, 0.006442440680580119, 0.006459520445358736, 0.00644721066067284, 0.006461035926354285, 0.006452383678840263, 0.006464835134876515, 0.006458101563630889, 0.006449694810524874, 0.006510826530279453, 0.006461035926354285, 0.006451127835830157, 0.006457824825433987, 0.006456722454012073, 0.006458101563630889, 0.006457824825433987, 0.006465571501339897, 0.006451127835830157, 0.006458951368182959, 0.006447210045007036, 0.006452735169461348, 0.006449694810524874, 0.006457824825433987, 0.006439767043209796, 0.006462716682578464, 0.006451557561972208, 0.006458065793833152, 0.006457824825433987, 0.006456722454012073, 0.00645932626565455, 0.006459520445358736, 0.00644721066067284, 0.006456722454012073, 0.006452383678840263, 0.006464835134876515, 0.006468468040409079, 0.006449694810524874, 0.00645722536326647, 0.006445399801134098, 0.006449694810524874, 0.006457824825437364, 0.006451882837087809, 0.006458101563630889, 0.006457824825437364, 0.006465571501342342, 0.006451127835830157, 0.006465571501342342, 0.006452201388891557, 0.006452164043918985, 0.006449694810524874, 0.006464039793513323, 0.006446016053589392, 0.00644540543222113, 0.00645179030036691, 0.006442440598812936, 0.006458487907997095, 0.006456722454012073, 0.00645932626565455, 0.006459520445358736, 0.00644721066067284, 0.006456722454012073, 0.006452383678840263, 0.006464835134876515, 0.00645932626565455, 0.006449694810524874, 0.006456980453108576, 0.006445399801134098, 0.006461599836284893, 0.006457824825433987, 0.006452835803730681, 0.00645810156363308, 0.006457824825433987, 0.006465496946995189, 0.006451127835830157, 0.00645365903378291, 0.006447210045007036, 0.006459582875855614, 0.006446743993281112, 0.006442440598812936, 0.006449553585391873, 0.006452176983317193, 0.006451557561972208, 0.006462809267864481, 0.00644721066067284, 0.006461080498538619, 0.00645102170901073, 0.006459520445358736, 0.006465413244213578, 0.006456722454012073, 0.006452471994175305, 0.006464835134876515, 0.00645932626565455, 0.006449694810525634, 0.006456968085775571, 0.00644540543222113, 0.006449694810524874, 0.006457824825435087, 0.006451882837087809, 0.00645356751782287, 0.006457824825434303, 0.006465496946995189, 0.00646248763939761, 0.006458741055578534, 0.006447210045007036, 0.006462627862240958, 0.006445111472195076, 0.006467635229782536, 0.006453700153514515, 0.00645664036269288, 0.00645179030036691, 0.006452262118762147, 0.00644721066067284, 0.006456722454012073, 0.006446743993281112, 0.006459520445358736, 0.00644721066067284, 0.006456722454012073, 0.006452383678840263, 0.006464835134876515, 0.00645932626565455, 0.006449694810524874, 0.00645722536326647, 0.006445399801134098, 0.006449694810524874, 0.006457824825433987, 0.006451931065020711, 0.006459400727831768, 0.006457824825433987, 0.006465496946995189, 0.006449694810524874, 0.006458775230651508, 0.006442996081720776, 0.006451127835830157, 0.006445111472194174, 0.00644540543222113, 0.006439767043209796, 0.006466564817137471, 0.006451557561972208, 0.006458464143091452, 0.006459520445358736, 0.006456722454012073, 0.006445111472194174, 0.006451882837087809, 0.006458464143091452, 0.006456722454013771, 0.006466876963325449, 0.006472643739880018, 0.006459326315504995, 0.006449694892948559, 0.006456968127456502, 0.00644540015377248, 0.006449695333578091, 0.006457824945900613, 0.00644721066067284, 0.006453567995059272, 0.006457824825437364, 0.006465571501342342, 0.006451127835830157, 0.006458951536199982, 0.006447210368000793, 0.006452735230216174, 0.006449694810524874, 0.00646406260453889, 0.006439767043228313, 0.006461035926354285, 0.00645179030036691, 0.006442440598812936, 0.006465571575956923, 0.006456722454012073, 0.00645932626565455, 0.006459520445358736, 0.006462775373378849, 0.006456722454012073, 0.00645722536326647, 0.006464835134876515, 0.006458101872533095, 0.006451127835830157, 0.00645696808577212, 0.006445399801134098, 0.006449694810524874, 0.006457824825433987, 0.00644721066067284, 0.006458101563630889, 0.006457824825433987, 0.006465496946995189, 0.006451136163376383, 0.006449549276677718, 0.006447279789948315, 0.006459544504178528, 0.006445111923476261, 0.006457937877035332, 0.006449553585391873, 0.006462716682578464, 0.006451611377463944, 0.006462809267864481, 0.00644721066067284, 0.006461035926354285, 0.006445111472194174, 0.006459520445358736, 0.00644721066067284, 0.006456722454012073, 0.006458987349316566, 0.006464835134876515, 0.00645932626565455, 0.006468126458010355, 0.00645722536326647, 0.006409012014911171],
        [0.007820506178401928, 0.008805251633036044, 0.008824166263697088, 0.008825791134518059, 0.007818785897581261, 0.007818785897581261, 0.009932381648833836, 0.008276842881998828, 0.008217473211307563, 0.007792050690483608, 0.002082445670115444, 0.008206689746069657, 0.00827801457594545, 0.01070972338615179, 0.008065416506718912, 0.008753188182043905, 0.009878626385166303, 0.008520937667959711, 0.009864125373545928, 0.01003920212702672, 0.008307624179393479, 0.008043669208449145, 0.007850271550353834, 0.01070972338615179, 0.006862081417229692, 0.999999889133641, 0.008871439810640258, 0.008798497714895232, 0.01203174842039435, 0.01006232235160474, 0.0125106803506237, 0.008971096915381262, 0.009878626385166303, 0.008911721801935397, 0.006521391321314136, 0.008263432317878865, 0.008860022131930448, 0.008520937667959711, 0.007539232340655805, 0.01652377569778108, 0.01652377569778108, 0.01652377569778109, 0.008079673218780023, 0.008263432317878865, 0.007872724579431079, 0.008096416550938519, 0.007847112645933775, 0.01091745135119888, 0.0125106803506237, 0.007850271550353834, 0.008298651234714342, 0.008249281761182996, 0.01006382161248037, 0.9999871580434099, 0.008074914115830454, 0.007847907331848833, 0.01090876338664537, 0.01063371417813058, 0.008246513650081153, 0.008836353103088793, 0.008065416506718912, 0.007673970897224575, 0.008263432317878865, 0.007000725095013587, 0.006434945905338487, 0.009809058673578753, 0.008448112055600636, 0.008836121392606403, 0.007822767679062424, 0.008769111425735695, 0.008956381354081456, 0.008769111425735695, 0.00878297103225518, 0.009846852216448107, 0.007365390463458125, 0.009896276427474831, 0.008296312405473509, 0.007856045381983336, 0.01066211405324984, 0.008802949268595529, 0.002151935230603215, 0.007863349162350708, 0.008540598276864228, 0.008045011584066359, 0.01205996267084736, 0.01253918457544333, 0.008540598276656975, 0.007566688914591434, 0.01093913011172403, 0.008540598276656975, 0.008540598276656975, 0.00920246957646511, 0.00916475913271988, 0.01130880049492455, 0.01261990242635538, 0.01652377569778106, 0.01652377569778108, 0.01652377569778108, 0.01260891258209603, 0.01345887725077052, 0.007692178486745897, 0.01028091609110967, 0.01065132510756229, 0.009976038919734313, 0.01205996267306856, 0.009902007091192776, 0.01253918457942956, 0.006554049194471718, 0.008190937944640018, 0.01024903529961829, 0.008268475334908128, 0.00899088234148154, 0.01066211405324984, 0.008268475334908128, 0.009814366688787893, 0.009995073007395975, 0.008282673270909473, 0.009125337109880387, 0.008796085535478988, 0.01073372513516911, 0.009814366688787893, 0.009215106663909249, 0.008326877239933269, 0.9999999999900729, 0.01006101537771527, 0.00888108509797722, 0.01006101537771527, 0.009145523805677789, 0.01180435263552621, 0.009155425844061118, 0.01006101537771527, 0.007863349162350708, 0.01073372513516911, 0.01437236362691389, 0.01652377569778108, 0.01652377569778108, 0.01315387629379431, 0.007863349162350708, 0.008326877239933269, 0.01171515377746439, 0.00888108509797722, 0.008268475334908128, 0.007706039977546738, 0.009902007091041262, 0.01072226592512686, 0.00899088234148154, 0.01205990886628078, 0.00888108509797722, 0.008802949268595529, 0.007856045381691148, 0.008296312404125298, 0.00893159699388826, 0.009902007091041262, 0.009885790280170838, 0.008905486736657173, 0.01061584335317279, 0.009911669964072913, 0.0099337911996742, 0.01201367699285387, 0.009940601282745598, 0.00986173248728776, 0.009971185575815861, 0.01070972338615179, 0.008871439810640258, 0.01138310062006874, 0.008789317074652732, 0.009977681638826001, 0.008527141975897464, 0.008311561312356434, 0.007942285475378728, 0.01032442366637351, 0.006597495944210329, 0.007830091661724145, 0.002431200203347543, 0.008283758365979067, 0.01204083434223028, 0.01064771603396543, 0.01007122766639776, 0.009658972631271103, 0.01026637079002743, 0.009798323704835219, 0.008845616673249431, 0.008786989987541693, 0.008877709152329999, 0.008069164679629271, 0.01032159489624312, 0.008083616892942605, 0.0105335116735997, 0.01258994489946322, 0.9999949685270606, 0.01064531674555888, 0.009154992021971285, 0.009108615673105547, 0.01032159489624312, 0.009683520311302025, 0.01071449678184903, 0.008240025846729549, 0.009650281969442813, 0.008284265089455877, 0.006465845374154852, 0.009123142746569675, 0.008491315869216124, 0.01203151315637539, 0.009868303655686705, 0.00899088234148154, 0.009896276427474831, 0.01180435263552621, 0.008773151989098341, 0.01205996267306856, 0.009814366688787893, 0.01253918457942956, 0.01030258738187867, 0.008802949268595529, 0.00899088234148154, 0.007957593572041377, 0.007957601828149648, 0.007033764085043865, 0.01006101537771527, 0.999988751434194, 0.01180435263552621, 0.007856045381983336, 0.007863349162350708, 0.008860478065390238, 0.009673600124273287, 0.009033348393406039, 0.01073372513516911, 0.00899088234148154, 0.01073372513516911, 0.01253918457942956, 0.00988695730255491, 0.009896276427474831, 0.01006101537771527, 0.008931596994898768, 0.009686641101470939, 0.008892750971985327, 0.008935243769100189, 0.01028091609147433, 0.009896276427474831, 0.01030258738187867, 0.008802949268595529, 0.008802949268595529, 0.008802949268595529, 0.01139408996728353, 0.008802949268595529, 0.008326877239933269, 0.01205996267306856, 0.008282682739623029, 0.01030258738187867, 0.008860478065390238, 0.01158500223321541, 0.01652377569778108, 0.01246349635865544, 0.01253918457942956, 0.0109399942160208, 0.03697736885163183, 0.008276239233289354, 0.01363749397965298, 0.007863349162350708, 0.01253918457942956, 0.008802949268595529, 0.009215106664921773, 0.0109399942160208, 0.008268475334908128, 0.009215106664921773, 0.01205996267306856, 0.009701959420204338, 0.01034109818372472, 0.01042981398379994, 0.008931596994898768, 0.007692178487502222, 0.01030258738187867, 0.008860478065390238, 0.007692178487502222, 0.009896276427474831, 0.006158076651296405, 0.009814334164296912, 0.01006100706432492, 0.00899088234148154, 0.01533234300081656, 0.01652377569778108, 0.01238348322561819, 0.01652377569778108, 0.0154359696387779, 0.01652377569778107, 0.0111969530602651, 0.009945158864341405, 0.009215106664921773, 0.008773151989098341, 0.00845863778617084, 0.01293572947889624, 0.008326877239933269, 0.01098423889157037, 0.009125337109880387, 0.009686641101470939, 0.009673600124273287, 0.01253918457942956, 0.007957601828149648, 0.008773151989098341, 0.01073372513516911, 0.00899088234148154, 0.007692159189886707, 0.009202462934296217, 0.00828264361610876, 0.007963567588983402, 0.00899081611327401, 0.008931549433674388, 0.01066215896438421, 0.008931549433674388, 0.01451010975450415, 0.01652377569778108, 0.01652377569778108, 0.01652377569778109, 0.01652377569778108, 0.01652377569778108, 0.01652377569778108, 0.007863324786393998, 0.01093980593723341, 0.01184052397505727, 0.01573826904667534, 0.008802889000240233, 0.009945104222356792, 0.01006094202698685, 0.009033303661193058, 0.007957550478248535, 0.009202462934235675, 0.00899081611327401, 0.00899081611327401, 0.008773089607726213, 0.009945104222356792, 0.01034105623688816, 0.008268422195676984, 0.007957550478248535, 0.009686629745295281, 0.009959351447666744, 0.009686588303238333, 0.00988695730255491, 0.008931596994898768, 0.009868303655686705, 0.009681283788082397, 0.006754402505450955, 0.009995073007395975, 0.009868303655686705, 0.007844604862716291, 0.008773151989098341, 0.01028091609147433, 0.008931596994898768, 0.01028091609147433, 0.01098423889157037, 0.008282682739623029, 0.007692178487502222, 0.01028091609147433, 0.01034109818372472, 0.008773151989098341, 0.009868303655686705, 0.009215106664921773, 0.01293572947889624, 0.009125337109880387, 0.01293572947889624, 0.01006101537771527, 0.01073372513516911, 0.008294563119842909, 0.009672624020003909, 0.01030258738187867, 0.01293572947889624, 0.008773151989098341, 0.01028091609147433, 0.007844604862341157, 0.00988568144714152, 0.01093913011400308, 0.01098423889157037, 0.008773097609159218, 0.01066220852844791, 0.01028091609147433, 0.01098385604307038, 0.007868708830105989, 0.01006101537771527, 0.01180435263552621, 0.01293572947889624, 0.009686641101470939, 0.01006101537771527, 0.009945158864341405, 0.008837087495668345, 0.01293572947889624, 0.01028091609147433, 0.008935243769100189, 0.01028091609147433, 0.009945158864341405, 0.009945158864341405, 0.007863349162350708, 0.01164089656658581, 0.01357201035579658, 0.01652377569778108, 0.01652377569778106, 0.01652377569778109, 0.01652377569778108, 0.01652377569778108, 0.01652377569778108, 0.01652377569778108, 0.01652377569778108, 0.01652377569778108, 0.01652377569778108, 0.01652377569778108, 0.01652377569778108, 0.01652377569778108, 0.01652377569778108, 0.01652377569778108, 0.0165237756977811, 0.01652377569778108, 0.01652377569778108, 0.01115980962854714, 0.01098415299015292, 0.01205988027918762, 0.009125298703856548, 0.008540955841882452, 0.007863324786393998, 0.01073364602467062, 0.008773089607726213, 0.01066215896438421, 0.01098415299016869, 0.009868257871063029, 0.008802889000240233, 0.008802889000240233, 0.01028083582787033, 0.007863324786393998, 0.009943740555828445, 0.00899081611327401, 0.009033303661362116, 0.009945104222356792, 0.01098415299016869, 0.009673555800244657, 0.008802889000240233, 0.01006094202747626, 0.009125298703856548, 0.009701918867770935, 0.0102809068158469, 0.009868298704902681, 0.009033348393285737, 0.01030258738187867, 0.009164816876520447, 0.01066211405324984, 0.01172422936080524, 0.01652377569778108, 0.01652377569778108, 0.01652377569778108, 0.01652377569778108, 0.01290326386961637, 0.009126827004445559, 0.01203374144672495, 0.009559113282191407, 0.01187061212401276, 0.01243641456707387, 0.009902007091192776, 0.01652377569778108, 0.01652377569778108, 0.01652377569778108, 0.009945158864341405, 0.01028091609147433, 0.01093913011400308, 0.007957601828149648, 0.008773151989098341, 0.009673600124273287, 0.01030258738187867, 0.007863349162350708, 0.01093913011400308, 0.009125337109880387, 0.002909533215542951, 0.01253918457942956, 0.009995073007395975, 0.00988695730255491, 0.01073372513516911, 0.008540598278161811, 0.0132171827294499, 0.01652377569778108, 0.01652377569778108, 0.01652377569778108, 0.01652377569778108, 0.01652377569778108, 0.01184058623710906, 0.01416229636100593, 0.01180435263552621, 0.01093999421473986, 0.01028091609147433, 0.009033348393406039, 0.009945158864341405, 0.00899088234148154, 0.009033348393406039, 0.007957601828149648, 0.01006101537771527, 0.009868303655492336, 0.008461865861277401, 0.007692178487502222, 0.009202509581008827, 0.009202509581008827, 0.01180435263552621, 0.009701959420204338, 0.009959358816637816, 0.00988695730255491, 0.008296312405473509, 0.009202509581008827, 0.01073372513516911, 0.008773151989098341, 0.01066211405324984, 0.009202509581008827, 0.009102331680109479, 0.008802949268595529, 0.01073372513516911, 0.008268475334908128, 0.009125337109880387, 0.0109399942160208, 0.01028091609147433, 0.009033348393406039, 0.009945158864341405, 0.007465288383041012, 0.009033348393406039, 0.007844604862716291, 0.01028091609147433, 0.008892750971985327, 0.01066220852844791, 0.01006101537771527, 0.01073372513516911, 0.009896276427474831, 0.01180435263552621, 0.009215106664921773, 0.009995073007395975, 0.009886957302041035, 0.008773151988689819, 0.01145334246362924, 0.01073372513516911, 0.008773151989098341, 0.009814366688787893, 0.009202509581008827, 0.008296251620452576, 0.007957601828149648, 0.008802949268595529, 0.01028085775985065, 0.00916475147247197, 0.01093907210101383, 0.01028083582787033, 0.009033303661362116, 0.009945104222356792, 0.009814324839209482, 0.009033303661362116, 0.00828264361610876, 0.01006094202747626, 0.009701918868169986, 0.01066215896438421, 0.009945104222356792, 0.01098415299016869, 0.009945104222356792, 0.0103025419168742, 0.008540559924743575, 0.009959315462533933, 0.009886888858901313, 0.009945104222356792, 0.009202462934296217, 0.01139407741993907, 0.008773151989098341, 0.01066211405324984, 0.008540598278161811, 0.009868303655686705, 0.007957601828149648, 0.00899088234148154, 0.01028091609147433, 0.0009001265424056213, 0.008540598278161811, 0.01006101537771527, 0.009033348393406039, 0.009202509581008827, 0.00899088234148154, 0.009033348393406039, 0.007844604862716291, 0.01006101537771527, 0.008860478065390238, 0.01066220852844791, 0.009814366688787893, 0.01028091609147433, 0.009033348393406039, 0.01180435263552621, 0.008282682739623029, 0.009995073007395975, 0.008996371291344743, 0.009033348393406039, 0.009202509581008827, 0.008802949268595529, 0.008773151989098341, 0.01066211405324984, 0.009202509581008827, 0.009868303655686705, 0.007957601828149648, 0.007400124917808386, 0.01028091609147433, 0.009125337109880387, 0.0109399942160208, 0.01028091609147433, 0.009033348392887613, 0.009945158864341405, 0.00899088234148154, 0.009033348392887613, 0.007844604862341157, 0.01006101537771527, 0.007844604862341157, 0.009896276427474831, 0.009902007091192776, 0.01028091609147433, 0.008079648614625104, 0.0108454289949633, 0.01093913011400308, 0.009959358816637816, 0.01139408996728353, 0.008931596994898768, 0.009202509581008827, 0.008802949268595529, 0.008773151989098341, 0.01066211405324984, 0.009202509581008827, 0.009868303655686705, 0.007957601828149648, 0.008802949268595529, 0.01028091609147433, 0.009162919083017466, 0.0109399942160208, 0.008454065126388903, 0.009033348393406039, 0.009798924150841555, 0.008990882341145298, 0.009033348393406039, 0.007856045381983336, 0.01006101537771527, 0.009672597787025202, 0.01066220852844791, 0.008763571899498244, 0.01073372513516911, 0.01139408996728353, 0.01030258738187867, 0.009900021513624202, 0.009995073007395975, 0.008268475334908128, 0.01066211405324984, 0.008533758583766465, 0.01007730075889801, 0.008773151989098341, 0.007868889747921645, 0.009202509581008827, 0.009854751483830391, 0.007957601828149648, 0.008802949268595529, 0.01028091609135759, 0.009164816875990882, 0.01093913011400308, 0.01028091609147433, 0.009033348393237032, 0.009945158864341405, 0.009686641101444715, 0.009033348393357328, 0.007856045381983336, 0.008317829892130181, 0.008892750971985327, 0.01066220852844791, 0.008296312405157833, 0.01098423889143192, 0.007527921440680352, 0.009666287878682293, 0.009215106664687167, 0.009959358816637816, 0.009886957302515969, 0.01066211405324984, 0.009202509581008827, 0.01073372513516911, 0.008773151989098341, 0.01066211405324984, 0.009202509581008827, 0.009868303655686705, 0.007957601828149648, 0.008802949268595529, 0.01028091609147433, 0.009125337109880387, 0.0109399942160208, 0.01028091609147433, 0.009033348393406039, 0.009937758187724384, 0.008791522892621653, 0.009033348393406039, 0.007856045381983336, 0.01028091609147433, 0.008887506735953897, 0.01130884995968226, 0.01006101537771527, 0.01098423889157037, 0.01093913011400308, 0.01180435263552621, 0.007692178487502222, 0.009995073007395975, 0.008935243769100189, 0.008773151989098341, 0.009202509581008827, 0.01098423889157037, 0.009945158864341405, 0.008935243769100189, 0.009202509580748136, 0.007644279005699146, 0.006759355148623202, 0.008802941618941068, 0.01028090344338834, 0.009164810479965349, 0.01093994010292744, 0.01028083582787033, 0.009033329907551655, 0.01066211405324984, 0.00968656786852619, 0.009033348392887613, 0.007844604862341157, 0.01006101537771527, 0.00886045228282855, 0.01066215896438421, 0.009814357365833368, 0.01028091609147433, 0.008076148215305442, 0.01180435263268478, 0.008540598278161811, 0.009959358816637816, 0.01139408996728353, 0.00784459341257847, 0.009202509581008827, 0.008802949268595529, 0.008773151989098341, 0.008273676514228123, 0.009202509581008827, 0.009125337109880387, 0.007957601828149648, 0.008990834939795508, 0.01006101537771527, 0.009164816876520447, 0.0109399942160208, 0.01028091609147433, 0.009033348393406039, 0.01066211405324984, 0.00899088234148154, 0.009033348393406039, 0.007856045381983336, 0.01005973749842568, 0.01030324856302785, 0.01065150602214073, 0.008769460113159535, 0.01098416964139548, 0.009016000390034546, 0.01030258738187867, 0.008282682739623029, 0.009986814908253861, 0.008268475334908128, 0.01066211405324984, 0.008540598278161811, 0.01098423889157037, 0.008773151989098341, 0.01066211405324984, 0.009202509581008827, 0.00885495668559816, 0.007957601828149648, 0.008802949268595529, 0.007452541447376921, 0.009125337109880387, 0.01652377569778108] 
        ],
       "constrained":0.003068901909594923,
       "original name":"DireGB",
       "unconstrained":0.005114374335778818
      },
     "Node10":{
       "MG94xREV with separate rates for branch sets":0.002230081180912993,
       "Nucleotide GTR":0.002233503345786949,
       "Posterior prob omega class":null,
       "constrained":0.002205054569303337,
       "unconstrained":0.002340993594266579
      },
     "Node14":{
       "MG94xREV with separate rates for branch sets":0.0005751363346542434,
       "Nucleotide GTR":0.0005775223073372918,
       "Posterior prob omega class":null,
       "constrained":0.0005750574773530434,
       "unconstrained":0.0005711063455891135
      },
     "Node16":{
       "MG94xREV with separate rates for branch sets":0.002766543943464503,
       "Nucleotide GTR":0.002743626655070259,
       "Posterior prob omega class":null,
       "constrained":0.002962855026434934,
       "unconstrained":0.002927314418360575
      },
     "Node18":{
       "MG94xREV with separate rates for branch sets":0.0003872493260611348,
       "Nucleotide GTR":0.0005542370667485334,
       "Posterior prob omega class":null,
       "constrained":0,
       "unconstrained":2.244826168131659e-08
      },
     "Node4":{
       "MG94xREV with separate rates for branch sets":0.004903655483201983,
       "Nucleotide GTR":0.004913617140884108,
       "Posterior prob omega class":null,
       "constrained":0.004862866987113663,
       "unconstrained":0.005006603886832921
      },
     "Node5":{
       "MG94xREV with separate rates for branch sets":0.001006400310704701,
       "Nucleotide GTR":0.001017054662465845,
       "Posterior prob omega class":null,
       "constrained":0.001029971335976731,
       "unconstrained":0.0008903831639225888
      },
     "canBai_SAMN02921314":{
       "MG94xREV with separate rates for branch sets":0.0002517853805948746,
       "Nucleotide GTR":8.157338032793771e-05,
       "Posterior prob omega class":null,
       "constrained":0.0006888325907838099,
       "original name":"canBai_SAMN02921314",
       "unconstrained":0.0006834088718417147
      },
     "canLup_SAMN02921310":{
       "MG94xREV with separate rates for branch sets":0,
       "Nucleotide GTR":1e-06,
       "Posterior prob omega class":null,
       "constrained":0,
       "original name":"canLup_SAMN02921310",
       "unconstrained":0
      },
     "canRuf_SAMN02921317":{
       "MG94xREV with separate rates for branch sets":0,
       "Nucleotide GTR":1e-06,
       "Posterior prob omega class":null,
       "constrained":0,
       "original name":"canRuf_SAMN02921317",
       "unconstrained":0
      },
     "chrBra_SAMN27257233":{
       "MG94xREV with separate rates for branch sets":0.001320297253976492,
       "Nucleotide GTR":0.001323365865649746,
       "Posterior prob omega class":null,
       "constrained":0.001329450751230203,
       "original name":"chrBra_SAMN27257233",
       "unconstrained":0.001322461466052713
      },
     "cuoAlp_SAMN10180424":{
       "MG94xREV with separate rates for branch sets":0,
       "Nucleotide GTR":1e-06,
       "Posterior prob omega class":null,
       "constrained":0,
       "original name":"cuoAlp_SAMN10180424",
       "unconstrained":0
      },
     "lupMes_SAMEA5411047":{
       "MG94xREV with separate rates for branch sets":0.002204796777028181,
       "Nucleotide GTR":0.002211303002866232,
       "Posterior prob omega class":null,
       "constrained":0.00222091080348716,
       "original name":"lupMes_SAMEA5411047",
       "unconstrained":0.002212777859283729
      },
     "lycPic_SAMN09924608":{
       "MG94xREV with separate rates for branch sets":0.001500901464345479,
       "Nucleotide GTR":0.001498776833573264,
       "Posterior prob omega class":null,
       "constrained":0.001555995056532736,
       "original name":"lycPic_SAMN09924608",
       "unconstrained":0.001543444198820915
      },
     "speVen_SAMN27257238":{
       "MG94xREV with separate rates for branch sets":0.002195342685123949,
       "Nucleotide GTR":0.002204713162736887,
       "Posterior prob omega class":null,
       "constrained":0.002194297687914383,
       "original name":"speVen_SAMN27257238",
       "unconstrained":0.002180693027537234
      },
     "uroCin_SAMN04495241":{
       "MG94xREV with separate rates for branch sets":0.006494135957731478,
       "Nucleotide GTR":0.006489038777185828,
       "Posterior prob omega class":null,
       "constrained":0.006846896452547377,
       "original name":"uroCin_SAMN04495241",
       "unconstrained":0.006858095645341407
      },
     "vulVul_marble_Fox4":{
       "MG94xREV with separate rates for branch sets":0.005133150166340232,
       "Nucleotide GTR":0.005141008551140466,
       "Posterior prob omega class":null,
       "constrained":0.005318214005461125,
       "original name":"vulVul_marble_Fox4",
       "unconstrained":0.005291820805231303
      }
    },
   "attributes":{
     "MG94xREV with separate rates for branch sets":{
       "attribute type":"branch length",
       "display order":1
      },
     "Nucleotide GTR":{
       "attribute type":"branch length",
       "display order":0
      },
     "Posterior prob omega class":{
       "attribute type":"branch annotations",
       "display order":4
      },
     "Posterior prob omega class by site":{
       "attribute type":"branch annotations",
       "display order":5
      },
     "constrained":{
       "attribute type":"branch length",
       "display order":1
      },
     "original name":{
       "attribute type":"node label",
       "display order":0
      },
     "unconstrained":{
       "attribute type":"branch length",
       "display order":0
      }
    }
  },
 "data partitions":{
   "0":{
     "coverage":      [
[0, 1, 2, 3, 4, 5, 6, 7, 8, 9, 10, 11, 12, 13, 14, 15, 16, 17, 18, 19, 20, 21, 22, 23, 24, 25, 26, 27, 28, 29, 30, 31, 32, 33, 34, 35, 36, 37, 38, 39, 40, 41, 42, 43, 44, 45, 46, 47, 48, 49, 50, 51, 52, 53, 54, 55, 56, 57, 58, 59, 60, 61, 62, 63, 64, 65, 66, 67, 68, 69, 70, 71, 72, 73, 74, 75, 76, 77, 78, 79, 80, 81, 82, 83, 84, 85, 86, 87, 88, 89, 90, 91, 92, 93, 94, 95, 96, 97, 98, 99, 100, 101, 102, 103, 104, 105, 106, 107, 108, 109, 110, 111, 112, 113, 114, 115, 116, 117, 118, 119, 120, 121, 122, 123, 124, 125, 126, 127, 128, 129, 130, 131, 132, 133, 134, 135, 136, 137, 138, 139, 140, 141, 142, 143, 144, 145, 146, 147, 148, 149, 150, 151, 152, 153, 154, 155, 156, 157, 158, 159, 160, 161, 162, 163, 164, 165, 166, 167, 168, 169, 170, 171, 172, 173, 174, 175, 176, 177, 178, 179, 180, 181, 182, 183, 184, 185, 186, 187, 188, 189, 190, 191, 192, 193, 194, 195, 196, 197, 198, 199, 200, 201, 202, 203, 204, 205, 206, 207, 208, 209, 210, 211, 212, 213, 214, 215, 216, 217, 218, 219, 220, 221, 222, 223, 224, 225, 226, 227, 228, 229, 230, 231, 232, 233, 234, 235, 236, 237, 238, 239, 240, 241, 242, 243, 244, 245, 246, 247, 248, 249, 250, 251, 252, 253, 254, 255, 256, 257, 258, 259, 260, 261, 262, 263, 264, 265, 266, 267, 268, 269, 270, 271, 272, 273, 274, 275, 276, 277, 278, 279, 280, 281, 282, 283, 284, 285, 286, 287, 288, 289, 290, 291, 292, 293, 294, 295, 296, 297, 298, 299, 300, 301, 302, 303, 304, 305, 306, 307, 308, 309, 310, 311, 312, 313, 314, 315, 316, 317, 318, 319, 320, 321, 322, 323, 324, 325, 326, 327, 328, 329, 330, 331, 332, 333, 334, 335, 336, 337, 338, 339, 340, 341, 342, 343, 344, 345, 346, 347, 348, 349, 350, 351, 352, 353, 354, 355, 356, 357, 358, 359, 360, 361, 362, 363, 364, 365, 366, 367, 368, 369, 370, 371, 372, 373, 374, 375, 376, 377, 378, 379, 380, 381, 382, 383, 384, 385, 386, 387, 388, 389, 390, 391, 392, 393, 394, 395, 396, 397, 398, 399, 400, 401, 402, 403, 404, 405, 406, 407, 408, 409, 410, 411, 412, 413, 414, 415, 416, 417, 418, 419, 420, 421, 422, 423, 424, 425, 426, 427, 428, 429, 430, 431, 432, 433, 434, 435, 436, 437, 438, 439, 440, 441, 442, 443, 444, 445, 446, 447, 448, 449, 450, 451, 452, 453, 454, 455, 456, 457, 458, 459, 460, 461, 462, 463, 464, 465, 466, 467, 468, 469, 470, 471, 472, 473, 474, 475, 476, 477, 478, 479, 480, 481, 482, 483, 484, 485, 486, 487, 488, 489, 490, 491, 492, 493, 494, 495, 496, 497, 498, 499, 500, 501, 502, 503, 504, 505, 506, 507, 508, 509, 510, 511, 512, 513, 514, 515, 516, 517, 518, 519, 520, 521, 522, 523, 524, 525, 526, 527, 528, 529, 530, 531, 532, 533, 534, 535, 536, 537, 538, 539, 540, 541, 542, 543, 544, 545, 546, 547, 548, 549, 550, 551, 552, 553, 554, 555, 556, 557, 558, 559, 560, 561, 562, 563, 564, 565, 566, 567, 568, 569, 570, 571, 572, 573, 574, 575, 576, 577, 578, 579, 580, 581, 582, 583, 584, 585, 586, 587, 588, 589, 590, 591, 592, 593, 594, 595, 596, 597, 598, 599, 600, 601, 602, 603, 604, 605, 606, 607, 608, 609, 610, 611, 612, 613, 614, 615, 616, 617, 618, 619, 620, 621, 622, 623, 624, 625, 626, 627, 628, 629, 630, 631, 632, 633, 634, 635, 636, 637, 638, 639, 640, 641, 642, 643, 644, 645, 646, 647, 648, 649, 650, 651, 652, 653, 654, 655, 656, 657, 658, 659, 660, 661, 662, 663, 664, 665, 666, 667, 668, 669, 670, 671, 672, 673, 674, 675, 676, 677, 678, 679, 680, 681, 682, 683, 684, 685, 686, 687, 688, 689, 690, 691, 692, 693, 694, 695, 696, 697, 698, 699, 700, 701, 702, 703, 704, 705, 706, 707, 708, 709, 710, 711, 712, 713, 714, 715, 716, 717, 718, 719, 720, 721, 722, 723, 724, 725, 726, 727, 728, 729, 730, 731, 732, 733, 734, 735, 736, 737, 738, 739, 740, 741, 742, 743, 744, 745, 746, 747, 748, 749, 750, 751, 752, 753, 754, 755, 756, 757, 758, 759, 760] 
      ],
     "name":"busted.filter.default"
    }
  },
 "fits":{
   "Constrained model":{
     "AIC-c":7273.216844317479,
     "Log Likelihood":-3591.359773510091,
     "Rate Distributions":{
       "Background":{
         "0":{
           "omega":0.416388767320501,
           "proportion":0.06763113542841599
          },
         "1":{
           "omega":0.4083549589588359,
           "proportion":0.932368864571584
          },
         "2":{
           "omega":3.275683323792099,
           "proportion":0
          }
        },
       "Synonymous site-to-site rates":{
         "0":{
           "proportion":0.8797215115035488,
           "rate":0.6241163503967477
          },
         "1":{
           "proportion":0.07645281682607478,
           "rate":0.6249031945943593
          },
         "2":{
           "proportion":0.04382567167037639,
           "rate":9.199535250410468
          }
        },
       "Test":{
         "0":{
           "omega":1,
           "proportion":0.06598014158267167
          },
         "1":{
           "omega":0.04731271278180725,
           "proportion":0
          },
         "2":{
           "omega":1,
           "proportion":0.9340198584173284
          }
        }
      },
     "display order":3,
     "estimated parameters":45
    },
   "MG94xREV with separate rates for branch sets":{
     "AIC-c":7258.200647873488,
     "Equilibrium frequencies":      [
[0.03976433989862706],
      [0.02435148057883231],
      [0.03248064065080081],
      [0.03728318007814073],
      [0.01733853968584503],
      [0.01061803398475996],
      [0.0141626109821334],
      [0.01625667366910495],
      [0.02192756713623569],
      [0.01342833117864786],
      [0.01791105876053966],
      [0.02055936138509928],
      [0.02024463256851605],
      [0.01239771056365093],
      [0.0165363900731613],
      [0.01898143622129729],
      [0.02579071227794357],
      [0.01579410171907013],
      [0.02106658528127622],
      [0.02418145938429837],
      [0.01124558560502534],
      [0.006886739731037904],
      [0.009185713276665203],
      [0.01054389923899587],
      [0.01422197819472597],
      [0.008709467494854694],
      [0.01161691516228007],
      [0.01333457503514767],
      [0.01313044539600947],
      [0.008041018331185286],
      [0.01072532021353813],
      [0.01231115017761221],
      [0.02769713159348482],
      [0.01696158326298271],
      [0.02262380264929241],
      [0.02596892460632823],
      [0.01207684615265774],
      [0.007395799484908452],
      [0.009864710468713853],
      [0.01132329195036092],
      [0.0152732502047208],
      [0.009353261155197664],
      [0.01247562395689195],
      [0.01432025124050321],
      [0.0141010325769622],
      [0.008635401010422218],
      [0.01151812335135377],
      [0.01322117601335468],
      [0.02192643958359838],
      [0.03357033642456952],
      [0.01561188206436907],
      [0.009560637592845594],
      [0.01275222806434572],
      [0.01463775362167308],
      [0.01209107147896021],
      [0.01612738685518091],
      [0.01851195839318289],
      [0.01822857183031294],
      [0.01116308516719629],
      [0.01488961448139487],
      [0.01709117082917667] 
      ],
     "Log Likelihood":-3595.965743152289,
     "Rate Distributions":{
       "non-synonymous/synonymous rate ratio for *background*":        [
[0.403191319321739, 1] 
        ],
       "non-synonymous/synonymous rate ratio for *test*":        [
[26.04013155028498, 1] 
        ]
      },
     "display order":1,
     "estimated parameters":33
    },
   "Nucleotide GTR":{
     "AIC-c":7378.3743438518,
     "Equilibrium frequencies":      [
[0.3233975125568045],
      [0.2012178107310851],
      [0.2289225065773738],
      [0.2464621701347365] 
      ],
     "Log Likelihood":-3662.15703439351,
     "Rate Distributions":{
       "Substitution rate from nucleotide A to nucleotide C":0.1290900803560243,
       "Substitution rate from nucleotide A to nucleotide G":1,
       "Substitution rate from nucleotide A to nucleotide T":0.1324650345408465,
       "Substitution rate from nucleotide C to nucleotide G":0.3659357999069414,
       "Substitution rate from nucleotide C to nucleotide T":0.8571945595989602,
       "Substitution rate from nucleotide G to nucleotide T":0.03731536657568769
      },
     "display order":0,
     "estimated parameters":27
    },
   "Unconstrained model":{
     "AIC-c":7265.826770164034,
     "Log Likelihood":-3586.653654183411,
     "Rate Distributions":{
       "Background":{
         "0":{
           "omega":0.3365893020443452,
           "proportion":0
          },
         "1":{
           "omega":0.4148184928783807,
           "proportion":1
          },
         "2":{
           "omega":4.079312177534234,
           "proportion":0
          }
        },
       "Synonymous site-to-site rates":{
         "0":{
           "proportion":0.881557375120089,
           "rate":0.6414345009835489
          },
         "1":{
           "proportion":0.0799795866327444,
           "rate":0.6420510895702839
          },
         "2":{
           "proportion":0.03846303824716656,
           "rate":9.962491829120445
          }
        },
       "Test":{
         "0":{
           "omega":0,
           "proportion":0.9770672122873078
          },
         "1":{
           "omega":0,
           "proportion":0.006409012014911171
          },
         "2":{
           "omega":1313.238870538632,
           "proportion":0.01652377569778108
          }
        }
      },
     "display order":2,
     "estimated parameters":46
    }
  },
 "input":{
   "file name":"/home/morrillk/species-x/dw/analysis/2025-03-10_hyphy-analysis/data/res/FormBio001087/FormBio001087.t1.cds.aln.fa",
   "number of sequences":11,
   "number of sites":761,
   "partition count":1,
   "trees":{
     "0":"(vulVul_marble_Fox4,((chrBra_SAMN27257233,speVen_SAMN27257238)Node5,DireGB,(lupMes_SAMEA5411047,lycPic_SAMN09924608,(cuoAlp_SAMN10180424,(canRuf_SAMN02921317,(canLup_SAMN02921310,canBai_SAMN02921314)Node18)Node16)Node14)Node10)Node4,uroCin_SAMN04495241)"
    }
  },
 "runtime":"2.5.64",
 "substitutions":{
   "0":{
     "0":{
       "Node14":"NNN",
       "lycPic_SAMN09924608":"NNN",
       "root":"ATG",
       "uroCin_SAMN04495241":"NNN"
      },
     "1":{
       "Node14":"NNN",
       "lycPic_SAMN09924608":"NNN",
       "root":"GCT",
       "uroCin_SAMN04495241":"NNN"
      },
     "10":{
       "Node16":"NNN",
       "lupMes_SAMEA5411047":"CCA",
       "lycPic_SAMN09924608":"NNN",
       "root":"CCG",
       "speVen_SAMN27257238":"CTG",
       "uroCin_SAMN04495241":"NNN"
      },
     "100":{
       "canRuf_SAMN02921317":"AGN",
       "root":"AGC"
      },
     "101":{
       "canRuf_SAMN02921317":"NAA",
       "root":"AAA"
      },
     "102":{
       "Node4":"TTG",
       "canRuf_SAMN02921317":"TNG",
       "chrBra_SAMN27257233":"NTG",
       "root":"CTG"
      },
     "103":{
       "root":"CTC",
       "uroCin_SAMN04495241":"CTN"
      },
     "104":{
       "root":"CTG"
      },
     "105":{
       "root":"ACC"
      },
     "106":{
       "root":"TTG"
      },
     "107":{
       "Node4":"AGG",
       "root":"TGG",
       "uroCin_SAMN04495241":"NNN",
       "vulVul_marble_Fox4":"TGN"
      },
     "108":{
       "root":"AGG",
       "uroCin_SAMN04495241":"NNN",
       "vulVul_marble_Fox4":"NNN"
      },
     "109":{
       "root":"AAA",
       "uroCin_SAMN04495241":"NNA",
       "vulVul_marble_Fox4":"NNA"
      },
     "11":{
       "Node16":"NNN",
       "lycPic_SAMN09924608":"NNN",
       "root":"AGG",
       "uroCin_SAMN04495241":"NNN",
       "vulVul_marble_Fox4":"NGG"
      },
     "110":{
       "root":"AGG"
      },
     "111":{
       "root":"GAA"
      },
     "112":{
       "root":"ATT"
      },
     "113":{
       "root":"AGG"
      },
     "114":{
       "root":"ATC"
      },
     "115":{
       "root":"CTC"
      },
     "116":{
       "canLup_SAMN02921310":"NAC",
       "canRuf_SAMN02921317":"NAN",
       "root":"GAC"
      },
     "117":{
       "root":"CCT"
      },
     "118":{
       "root":"GAG",
       "uroCin_SAMN04495241":"NAG"
      },
     "119":{
       "root":"CAG"
      },
     "12":{
       "Node16":"NNN",
       "lycPic_SAMN09924608":"NNN",
       "root":"AGT"
      },
     "120":{
       "root":"ATC"
      },
     "121":{
       "canRuf_SAMN02921317":"AAN",
       "root":"AAC"
      },
     "122":{
       "root":"TGC"
      },
     "123":{
       "DireGB":"TAN",
       "canBai_SAMN02921314":"TNG",
       "canLup_SAMN02921310":"TNG",
       "canRuf_SAMN02921317":"TNG",
       "cuoAlp_SAMN10180424":"TNG",
       "lupMes_SAMEA5411047":"TNG",
       "lycPic_SAMN09924608":"TNG",
       "root":"TGG",
       "vulVul_marble_Fox4":"TNG"
      },
     "124":{
       "root":"AAG"
      },
     "125":{
       "root":"GCA"
      },
     "126":{
       "root":"AAG"
      },
     "127":{
       "lupMes_SAMEA5411047":"CNC",
       "root":"CCC",
       "vulVul_marble_Fox4":"CCN"
      },
     "128":{
       "root":"TCA"
      },
     "129":{
       "canRuf_SAMN02921317":"NCC",
       "root":"CCC",
       "vulVul_marble_Fox4":"NCC"
      },
     "13":{
       "Node16":"NNN",
       "lycPic_SAMN09924608":"NNN",
       "root":"CAG"
      },
     "130":{
       "root":"AAG"
      },
     "131":{
       "root":"ATG"
      },
     "132":{
       "root":"CAG"
      },
     "133":{
       "DireGB":"CNN",
       "root":"CTG"
      },
     "134":{
       "DireGB":"NNN",
       "Node16":"TTC",
       "canLup_SAMN02921310":"NTC",
       "cuoAlp_SAMN10180424":"NTC",
       "lupMes_SAMEA5411047":"NTC",
       "lycPic_SAMN09924608":"NTC",
       "root":"CTC"
      },
     "135":{
       "DireGB":"NNN",
       "root":"CCT"
      },
     "136":{
       "DireGB":"NTG",
       "root":"GTG"
      },
     "137":{
       "root":"ATG"
      },
     "138":{
       "root":"TGC"
      },
     "139":{
       "chrBra_SAMN27257233":"TCN",
       "cuoAlp_SAMN10180424":"TCN",
       "lupMes_SAMEA5411047":"TCN",
       "lycPic_SAMN09924608":"TCN",
       "root":"TCA",
       "speVen_SAMN27257238":"TCN",
       "uroCin_SAMN04495241":"TCN",
       "vulVul_marble_Fox4":"TCN"
      },
     "14":{
       "Node16":"NNN",
       "lycPic_SAMN09924608":"NNN",
       "root":"CGT"
      },
     "140":{
       "root":"GCA"
      },
     "141":{
       "root":"AGG"
      },
     "142":{
       "Node4":"ACA",
       "canBai_SAMN02921314":"ANN",
       "canLup_SAMN02921310":"ANN",
       "canRuf_SAMN02921317":"ANN",
       "chrBra_SAMN27257233":"ANN",
       "cuoAlp_SAMN10180424":"ANN",
       "lupMes_SAMEA5411047":"ANN",
       "lycPic_SAMN09924608":"ANN",
       "root":"ACG",
       "speVen_SAMN27257238":"ANA",
       "vulVul_marble_Fox4":"ANG"
      },
     "143":{
       "canRuf_SAMN02921317":"ANC",
       "root":"ACC"
      },
     "144":{
       "cuoAlp_SAMN10180424":"CNG",
       "lupMes_SAMEA5411047":"CNG",
       "lycPic_SAMN09924608":"CNG",
       "root":"CAG",
       "speVen_SAMN27257238":"CNG",
       "vulVul_marble_Fox4":"CNG"
      },
     "145":{
       "root":"GAA"
      },
     "146":{
       "canRuf_SAMN02921317":"NTG",
       "cuoAlp_SAMN10180424":"CTN",
       "root":"CTG"
      },
     "147":{
       "root":"GCA"
      },
     "148":{
       "root":"GAG"
      },
     "149":{
       "canRuf_SAMN02921317":"GNC",
       "root":"GGC"
      },
     "15":{
       "Node16":"NNN",
       "lycPic_SAMN09924608":"NNN",
       "root":"AGA"
      },
     "150":{
       "canRuf_SAMN02921317":"ANN",
       "root":"AGT"
      },
     "151":{
       "canRuf_SAMN02921317":"GAN",
       "root":"GAT"
      },
     "152":{
       "canRuf_SAMN02921317":"ANC",
       "root":"ACC"
      },
     "153":{
       "chrBra_SAMN27257233":"NCA",
       "root":"ACA"
      },
     "154":{
       "canBai_SAMN02921314":"GNN",
       "canLup_SAMN02921310":"GNN",
       "canRuf_SAMN02921317":"GNN",
       "cuoAlp_SAMN10180424":"GNN",
       "root":"GAT",
       "uroCin_SAMN04495241":"GNN"
      },
     "155":{
       "Node16":"NNN",
       "cuoAlp_SAMN10180424":"TTN",
       "root":"TTT",
       "uroCin_SAMN04495241":"NNN"
      },
     "156":{
       "Node16":"NNN",
       "root":"CTT",
       "uroCin_SAMN04495241":"NNN"
      },
     "157":{
       "Node16":"NNN",
       "root":"CTT",
       "uroCin_SAMN04495241":"NTT"
      },
     "158":{
       "Node16":"NNN",
       "lycPic_SAMN09924608":"CTN",
       "root":"CTG",
       "uroCin_SAMN04495241":"CTN"
      },
     "159":{
       "Node16":"NNN",
       "lycPic_SAMN09924608":"NNT",
       "root":"CTT"
      },
     "16":{
       "Node16":"NNN",
       "lycPic_SAMN09924608":"NNN",
       "root":"ACC"
      },
     "160":{
       "Node16":"NNN",
       "cuoAlp_SAMN10180424":"ANN",
       "lycPic_SAMN09924608":"NNN",
       "root":"ACA"
      },
     "161":{
       "Node16":"NNN",
       "lycPic_SAMN09924608":"NNN",
       "root":"CTC"
      },
     "162":{
       "Node16":"NNN",
       "lycPic_SAMN09924608":"NNN",
       "root":"CAG"
      },
     "163":{
       "Node16":"NNN",
       "lycPic_SAMN09924608":"NNN",
       "root":"GCC"
      },
     "164":{
       "Node16":"NNN",
       "lycPic_SAMN09924608":"TNG",
       "root":"TGG"
      },
     "165":{
       "Node16":"NNN",
       "root":"GAG"
      },
     "166":{
       "Node16":"NNN",
       "lycPic_SAMN09924608":"CNC",
       "root":"CTC"
      },
     "167":{
       "Node16":"NNN",
       "root":"CAC"
      },
     "168":{
       "Node16":"NNN",
       "lycPic_SAMN09924608":"TNC",
       "root":"TGC"
      },
     "169":{
       "Node16":"NNN",
       "lycPic_SAMN09924608":"GGN",
       "root":"GGA"
      },
     "17":{
       "Node16":"NNN",
       "lycPic_SAMN09924608":"NNN",
       "root":"CAC"
      },
     "170":{
       "Node16":"NNN",
       "root":"TCC"
      },
     "171":{
       "Node16":"NNN",
       "Node4":"GGG",
       "root":"AGG"
      },
     "172":{
       "Node16":"NNN",
       "lycPic_SAMN09924608":"GGN",
       "root":"GGT"
      },
     "173":{
       "Node16":"NNN",
       "lupMes_SAMEA5411047":"TCA",
       "root":"CCA",
       "speVen_SAMN27257238":"CCG"
      },
     "174":{
       "Node16":"NNN",
       "root":"AGT"
      },
     "175":{
       "Node16":"NNN",
       "root":"CTG"
      },
     "176":{
       "Node16":"NNN",
       "root":"TTT"
      },
     "177":{
       "Node16":"NNN",
       "root":"CGA"
      },
     "178":{
       "Node16":"NNN",
       "root":"GTT"
      },
     "179":{
       "Node16":"NNN",
       "root":"AAA"
      },
     "18":{
       "Node16":"NNN",
       "lycPic_SAMN09924608":"NNN",
       "root":"ACA"
      },
     "180":{
       "Node16":"NNN",
       "cuoAlp_SAMN10180424":"NTC",
       "root":"ATC"
      },
     "181":{
       "Node16":"NNN",
       "cuoAlp_SAMN10180424":"GCN",
       "root":"GCT"
      },
     "182":{
       "Node14":"NNN",
       "root":"GAG"
      },
     "183":{
       "Node14":"NNN",
       "root":"GCG"
      },
     "184":{
       "Node14":"NNN",
       "root":"CGT"
      },
     "185":{
       "Node14":"NNN",
       "root":"TCC"
      },
     "186":{
       "Node14":"NNN",
       "root":"CGC"
      },
     "187":{
       "DireGB":"CNN",
       "Node14":"NNN",
       "chrBra_SAMN27257233":"ACC",
       "root":"CCC"
      },
     "188":{
       "DireGB":"NCA",
       "Node14":"NNN",
       "root":"CCA"
      },
     "189":{
       "DireGB":"GTC",
       "Node14":"NNN",
       "root":"GCC"
      },
     "19":{
       "Node16":"NNN",
       "lycPic_SAMN09924608":"NNN",
       "root":"AAG"
      },
     "190":{
       "Node14":"NNN",
       "root":"TTT"
      },
     "191":{
       "Node14":"NNN",
       "root":"CCG"
      },
     "192":{
       "Node14":"NNN",
       "root":"CCT"
      },
     "193":{
       "Node14":"NNN",
       "root":"TCC"
      },
     "194":{
       "Node14":"NNN",
       "root":"GTC"
      },
     "195":{
       "Node14":"NNN",
       "root":"CAG"
      },
     "196":{
       "Node16":"NNN",
       "root":"GAC",
       "uroCin_SAMN04495241":"NNN"
      },
     "197":{
       "Node16":"NNN",
       "root":"GTC",
       "uroCin_SAMN04495241":"NNN"
      },
     "198":{
       "Node16":"NNN",
       "root":"TGC",
       "uroCin_SAMN04495241":"NNN"
      },
     "199":{
       "Node16":"NNN",
       "root":"AGT",
       "uroCin_SAMN04495241":"NNN",
       "vulVul_marble_Fox4":"GGT"
      },
     "2":{
       "Node16":"NNN",
       "cuoAlp_SAMN10180424":"NNA",
       "lycPic_SAMN09924608":"NNN",
       "root":"GCA",
       "uroCin_SAMN04495241":"NNN"
      },
     "20":{
       "Node16":"NNN",
       "lycPic_SAMN09924608":"NNN",
       "root":"TGC"
      },
     "200":{
       "Node16":"NNN",
       "root":"CCG",
       "uroCin_SAMN04495241":"NNN"
      },
     "201":{
       "Node16":"NNN",
       "root":"TAC",
       "uroCin_SAMN04495241":"NNN",
       "vulVul_marble_Fox4":"CAC"
      },
     "202":{
       "canBai_SAMN02921314":"NNG",
       "canLup_SAMN02921310":"NNG",
       "canRuf_SAMN02921317":"NNG",
       "root":"CTG",
       "uroCin_SAMN04495241":"NNG"
      },
     "203":{
       "root":"ACT"
      },
     "204":{
       "root":"GAA"
      },
     "205":{
       "root":"TTC"
      },
     "206":{
       "root":"TCA"
      },
     "207":{
       "root":"AGA"
      },
     "208":{
       "root":"CTG"
      },
     "209":{
       "root":"ATC"
      },
     "21":{
       "Node16":"NNN",
       "cuoAlp_SAMN10180424":"CNA",
       "lupMes_SAMEA5411047":"CNA",
       "lycPic_SAMN09924608":"NNN",
       "root":"CGA",
       "uroCin_SAMN04495241":"GGA",
       "vulVul_marble_Fox4":"CNA"
      },
     "210":{
       "root":"TTG"
      },
     "211":{
       "root":"TCT"
      },
     "212":{
       "root":"GAG"
      },
     "213":{
       "root":"GAA"
      },
     "214":{
       "cuoAlp_SAMN10180424":"GNA",
       "root":"GGA"
      },
     "215":{
       "root":"GGA"
      },
     "216":{
       "root":"AGG",
       "vulVul_marble_Fox4":"AAG"
      },
     "217":{
       "root":"AAG"
      },
     "218":{
       "DireGB":"AAG",
       "canLup_SAMN02921310":"GAN",
       "root":"GAG"
      },
     "219":{
       "root":"TCA"
      },
     "22":{
       "Node16":"NNN",
       "lycPic_SAMN09924608":"NNN",
       "root":"GGG"
      },
     "220":{
       "root":"GGC"
      },
     "221":{
       "root":"ATG"
      },
     "222":{
       "root":"GCT"
      },
     "223":{
       "root":"GTT"
      },
     "224":{
       "root":"TGT"
      },
     "225":{
       "root":"CAG"
      },
     "226":{
       "root":"GAA"
      },
     "227":{
       "root":"CAG"
      },
     "228":{
       "root":"TTG"
      },
     "229":{
       "root":"ACA"
      },
     "23":{
       "Node16":"NNN",
       "lycPic_SAMN09924608":"NNN",
       "root":"CAG"
      },
     "230":{
       "root":"TTC"
      },
     "231":{
       "root":"AAG"
      },
     "232":{
       "root":"GAT"
      },
     "233":{
       "root":"GTG"
      },
     "234":{
       "root":"GCC"
      },
     "235":{
       "root":"ATA"
      },
     "236":{
       "root":"AAA"
      },
     "237":{
       "root":"TTC"
      },
     "238":{
       "root":"TCT"
      },
     "239":{
       "root":"GAG"
      },
     "24":{
       "Node16":"NNN",
       "lupMes_SAMEA5411047":"NGA",
       "lycPic_SAMN09924608":"NNN",
       "root":"AGA",
       "speVen_SAMN27257238":"NGA",
       "uroCin_SAMN04495241":"AGC"
      },
     "240":{
       "root":"GAG"
      },
     "241":{
       "root":"GAG"
      },
     "242":{
       "root":"TGG"
      },
     "243":{
       "root":"GAG"
      },
     "244":{
       "root":"TGC"
      },
     "245":{
       "root":"CTG"
      },
     "246":{
       "root":"GAC"
      },
     "247":{
       "root":"TCT"
      },
     "248":{
       "root":"GCT"
      },
     "249":{
       "DireGB":"CAN",
       "root":"CAG"
      },
     "25":{
       "DireGB":"CAA",
       "Node16":"NNN",
       "lycPic_SAMN09924608":"NNN",
       "root":"CCA"
      },
     "250":{
       "DireGB":"NNN",
       "root":"AGG"
      },
     "251":{
       "DireGB":"NCC",
       "root":"GCC"
      },
     "252":{
       "root":"TTG"
      },
     "253":{
       "root":"TAC"
      },
     "254":{
       "DireGB":"ACN",
       "Node10":"AGG",
       "Node4":"ACG",
       "lycPic_SAMN09924608":"GGG",
       "root":"AGG"
      },
     "255":{
       "canBai_SAMN02921314":"GAN",
       "canLup_SAMN02921310":"GAN",
       "canRuf_SAMN02921317":"GAN",
       "root":"GAC"
      },
     "256":{
       "DireGB":"NTN",
       "canBai_SAMN02921314":"NTG",
       "canLup_SAMN02921310":"NTG",
       "canRuf_SAMN02921317":"NTG",
       "root":"GTG"
      },
     "257":{
       "root":"ATG"
      },
     "258":{
       "root":"TTG"
      },
     "259":{
       "root":"GAG"
      },
     "26":{
       "Node16":"NNN",
       "lycPic_SAMN09924608":"NNN",
       "root":"GCC"
      },
     "260":{
       "root":"AAC"
      },
     "261":{
       "root":"TAC"
      },
     "262":{
       "root":"AGG"
      },
     "263":{
       "root":"AAC"
      },
     "264":{
       "root":"CTG"
      },
     "265":{
       "root":"GTC"
      },
     "266":{
       "root":"TCC"
      },
     "267":{
       "root":"CTG",
       "uroCin_SAMN04495241":"CTA"
      },
     "268":{
       "root":"GAT"
      },
     "269":{
       "root":"AGC"
      },
     "27":{
       "Node16":"NNN",
       "lycPic_SAMN09924608":"NNN",
       "root":"TCG",
       "uroCin_SAMN04495241":"TCC"
      },
     "270":{
       "root":"TCT"
      },
     "271":{
       "root":"GCT"
      },
     "272":{
       "root":"AGC"
      },
     "273":{
       "root":"TTC"
      },
     "274":{
       "canBai_SAMN02921314":"ATA",
       "canLup_SAMN02921310":"ATN",
       "root":"ATG"
      },
     "275":{
       "cuoAlp_SAMN10180424":"ANN",
       "root":"ATC"
      },
     "276":{
       "cuoAlp_SAMN10180424":"NAG",
       "root":"AAG"
      },
     "277":{
       "root":"GAA"
      },
     "278":{
       "DireGB":"TNN",
       "root":"TTA"
      },
     "279":{
       "DireGB":"NNN",
       "root":"TTA"
      },
     "28":{
       "Node16":"NNN",
       "lycPic_SAMN09924608":"NNN",
       "root":"CTG"
      },
     "280":{
       "DireGB":"CNN",
       "root":"CCA"
      },
     "281":{
       "DireGB":"NNN",
       "root":"AAG"
      },
     "282":{
       "DireGB":"NNA",
       "root":"AAA"
      },
     "283":{
       "DireGB":"NNN",
       "root":"GAA"
      },
     "284":{
       "DireGB":"NTT",
       "root":"ATT",
       "uroCin_SAMN04495241":"ACT"
      },
     "285":{
       "root":"AAT"
      },
     "286":{
       "root":"AAC"
      },
     "287":{
       "root":"AGA"
      },
     "288":{
       "root":"AAA",
       "vulVul_marble_Fox4":"AGA"
      },
     "289":{
       "root":"TTA"
      },
     "29":{
       "Node16":"NNN",
       "lycPic_SAMN09924608":"NNN",
       "root":"CGA",
       "speVen_SAMN27257238":"NGA"
      },
     "290":{
       "root":"TGC"
      },
     "291":{
       "root":"CAA"
      },
     "292":{
       "root":"CCT"
      },
     "293":{
       "root":"GTG"
      },
     "294":{
       "root":"GTT"
      },
     "295":{
       "root":"TTG"
      },
     "296":{
       "root":"GGA"
      },
     "297":{
       "root":"AGA"
      },
     "298":{
       "root":"CAG"
      },
     "299":{
       "root":"GAA"
      },
     "3":{
       "Node16":"NNN",
       "lycPic_SAMN09924608":"NNN",
       "root":"GCA",
       "uroCin_SAMN04495241":"NNN"
      },
     "30":{
       "Node16":"NNN",
       "lycPic_SAMN09924608":"NNN",
       "root":"TTG"
      },
     "300":{
       "cuoAlp_SAMN10180424":"AGN",
       "root":"AGC"
      },
     "301":{
       "cuoAlp_SAMN10180424":"NNN",
       "root":"CAT"
      },
     "302":{
       "cuoAlp_SAMN10180424":"NNN",
       "root":"GAC"
      },
     "303":{
       "cuoAlp_SAMN10180424":"NNN",
       "root":"CTT",
       "uroCin_SAMN04495241":"TTT"
      },
     "304":{
       "cuoAlp_SAMN10180424":"NNN",
       "root":"GAA"
      },
     "305":{
       "cuoAlp_SAMN10180424":"NNN",
       "root":"GAT"
      },
     "306":{
       "cuoAlp_SAMN10180424":"NNN",
       "root":"TTT"
      },
     "307":{
       "cuoAlp_SAMN10180424":"NNN",
       "root":"GAT"
      },
     "308":{
       "DireGB":"NTN",
       "cuoAlp_SAMN10180424":"NNN",
       "root":"TTA"
      },
     "309":{
       "DireGB":"NNN",
       "cuoAlp_SAMN10180424":"NNN",
       "root":"AGG"
      },
     "31":{
       "Node16":"NNN",
       "lycPic_SAMN09924608":"NNN",
       "root":"GAA"
      },
     "310":{
       "DireGB":"NNN",
       "cuoAlp_SAMN10180424":"NNN",
       "root":"GAA"
      },
     "311":{
       "DireGB":"NNN",
       "cuoAlp_SAMN10180424":"NNN",
       "root":"ATT"
      },
     "312":{
       "DireGB":"NNN",
       "cuoAlp_SAMN10180424":"NNN",
       "root":"TGG"
      },
     "313":{
       "DireGB":"NNN",
       "cuoAlp_SAMN10180424":"NNN",
       "root":"GGA"
      },
     "314":{
       "DireGB":"NNN",
       "canBai_SAMN02921314":"NAT",
       "cuoAlp_SAMN10180424":"NNN",
       "root":"AAT"
      },
     "315":{
       "cuoAlp_SAMN10180424":"NNN",
       "root":"ATG"
      },
     "316":{
       "DireGB":"TAN",
       "cuoAlp_SAMN10180424":"NNN",
       "root":"TAT"
      },
     "317":{
       "DireGB":"GNN",
       "cuoAlp_SAMN10180424":"NNN",
       "root":"GAA"
      },
     "318":{
       "DireGB":"NNT",
       "canLup_SAMN02921310":"TTN",
       "cuoAlp_SAMN10180424":"NNN",
       "root":"TTT"
      },
     "319":{
       "cuoAlp_SAMN10180424":"NNN",
       "root":"GAG"
      },
     "32":{
       "Node16":"NNN",
       "lycPic_SAMN09924608":"NNN",
       "root":"ACC"
      },
     "320":{
       "cuoAlp_SAMN10180424":"NNN",
       "root":"AAT"
      },
     "321":{
       "canLup_SAMN02921310":"AAN",
       "cuoAlp_SAMN10180424":"NNN",
       "root":"AAG"
      },
     "322":{
       "canLup_SAMN02921310":"NNT",
       "cuoAlp_SAMN10180424":"NNN",
       "root":"TGT"
      },
     "323":{
       "cuoAlp_SAMN10180424":"NNN",
       "root":"GGA"
      },
     "324":{
       "canLup_SAMN02921310":"NAT",
       "cuoAlp_SAMN10180424":"NNN",
       "root":"CAT"
      },
     "325":{
       "cuoAlp_SAMN10180424":"NNN",
       "root":"GAA"
      },
     "326":{
       "cuoAlp_SAMN10180424":"NNN",
       "root":"GAA"
      },
     "327":{
       "cuoAlp_SAMN10180424":"NNN",
       "root":"AGA"
      },
     "328":{
       "cuoAlp_SAMN10180424":"NNN",
       "root":"AAT"
      },
     "329":{
       "cuoAlp_SAMN10180424":"NNN",
       "root":"TCC"
      },
     "33":{
       "Node16":"NNN",
       "cuoAlp_SAMN10180424":"GAN",
       "lycPic_SAMN09924608":"NNN",
       "root":"GAT"
      },
     "330":{
       "cuoAlp_SAMN10180424":"NNN",
       "root":"AGG"
      },
     "331":{
       "cuoAlp_SAMN10180424":"NNN",
       "root":"GGA"
      },
     "332":{
       "cuoAlp_SAMN10180424":"NNG",
       "root":"GTG"
      },
     "333":{
       "cuoAlp_SAMN10180424":"NTT",
       "root":"CTT"
      },
     "334":{
       "cuoAlp_SAMN10180424":"GTN",
       "root":"GTG"
      },
     "335":{
       "root":"ACA"
      },
     "336":{
       "root":"GAT"
      },
     "337":{
       "root":"ACT"
      },
     "338":{
       "root":"GTA"
      },
     "339":{
       "Node10":"AAT",
       "root":"AGT"
      },
     "34":{
       "Node16":"NNN",
       "Node4":"GGG",
       "cuoAlp_SAMN10180424":"NGG",
       "lycPic_SAMN09924608":"NNN",
       "root":"AGG"
      },
     "340":{
       "root":"CTC"
      },
     "341":{
       "root":"ACT"
      },
     "342":{
       "root":"GGT"
      },
     "343":{
       "root":"AGA"
      },
     "344":{
       "root":"AAA"
      },
     "345":{
       "root":"GAT"
      },
     "346":{
       "root":"AAA"
      },
     "347":{
       "root":"CAA"
      },
     "348":{
       "root":"GAC"
      },
     "349":{
       "root":"AGC"
      },
     "35":{
       "Node16":"NNN",
       "lycPic_SAMN09924608":"NNN",
       "root":"GAC"
      },
     "350":{
       "root":"AAA"
      },
     "351":{
       "root":"TCC"
      },
     "352":{
       "root":"AGA"
      },
     "353":{
       "root":"ACT"
      },
     "354":{
       "root":"AAC"
      },
     "355":{
       "root":"TTA"
      },
     "356":{
       "root":"CCT"
      },
     "357":{
       "root":"TTA"
      },
     "358":{
       "root":"AAG"
      },
     "359":{
       "root":"CAG"
      },
     "36":{
       "Node16":"NNN",
       "lycPic_SAMN09924608":"NNN",
       "root":"GCA"
      },
     "360":{
       "canBai_SAMN02921314":"ANN",
       "root":"AGT"
      },
     "361":{
       "canBai_SAMN02921314":"NTT",
       "root":"GTT"
      },
     "362":{
       "root":"TCT"
      },
     "363":{
       "root":"TTA"
      },
     "364":{
       "root":"AGA"
      },
     "365":{
       "root":"AAA"
      },
     "366":{
       "canRuf_SAMN02921317":"GNT",
       "root":"GGT"
      },
     "367":{
       "canBai_SAMN02921314":"NNA",
       "root":"ACA"
      },
     "368":{
       "root":"TAT"
      },
     "369":{
       "root":"CAA"
      },
     "37":{
       "Node16":"NNN",
       "lycPic_SAMN09924608":"NNN",
       "root":"CAC"
      },
     "370":{
       "Node16":"TAC",
       "canBai_SAMN02921314":"TAN",
       "root":"TAT"
      },
     "371":{
       "root":"TTT"
      },
     "372":{
       "root":"AAA"
      },
     "373":{
       "canBai_SAMN02921314":"NAA",
       "root":"CAA"
      },
     "374":{
       "root":"GGG"
      },
     "375":{
       "root":"AAG"
      },
     "376":{
       "root":"TCA"
      },
     "377":{
       "root":"TTA"
      },
     "378":{
       "root":"GTG"
      },
     "379":{
       "root":"AAG"
      },
     "38":{
       "Node16":"NNN",
       "lupMes_SAMEA5411047":"CCN",
       "lycPic_SAMN09924608":"NNN",
       "root":"CCG",
       "uroCin_SAMN04495241":"CGG"
      },
     "380":{
       "root":"AAT"
      },
     "381":{
       "canBai_SAMN02921314":"TNN",
       "canLup_SAMN02921310":"TCN",
       "canRuf_SAMN02921317":"TNN",
       "root":"TCG",
       "vulVul_marble_Fox4":"TCA"
      },
     "382":{
       "root":"TTA"
      },
     "383":{
       "root":"AAA"
      },
     "384":{
       "root":"ATA"
      },
     "385":{
       "root":"AAA"
      },
     "386":{
       "root":"AAT"
      },
     "387":{
       "root":"AAT"
      },
     "388":{
       "root":"ATG"
      },
     "389":{
       "DireGB":"GNC",
       "root":"GTC"
      },
     "39":{
       "DireGB":"NNN",
       "Node16":"NNN",
       "lycPic_SAMN09924608":"NNN",
       "root":"GCC"
      },
     "390":{
       "DireGB":"TNN",
       "root":"TAT"
      },
     "391":{
       "DireGB":"NNN",
       "root":"GCA",
       "uroCin_SAMN04495241":"GTA"
      },
     "392":{
       "DireGB":"NNN",
       "root":"GGA"
      },
     "393":{
       "DireGB":"NNN",
       "canRuf_SAMN02921317":"AGN",
       "root":"AGC"
      },
     "394":{
       "DireGB":"NNN",
       "root":"AAA"
      },
     "395":{
       "DireGB":"NNN",
       "cuoAlp_SAMN10180424":"TAN",
       "root":"TAT"
      },
     "396":{
       "DireGB":"NNN",
       "canLup_SAMN02921310":"ANA",
       "cuoAlp_SAMN10180424":"NNN",
       "root":"ACA"
      },
     "397":{
       "DireGB":"NNN",
       "cuoAlp_SAMN10180424":"NNN",
       "root":"AAA"
      },
     "398":{
       "DireGB":"NNN",
       "cuoAlp_SAMN10180424":"NNN",
       "root":"TGT"
      },
     "399":{
       "DireGB":"NNN",
       "cuoAlp_SAMN10180424":"NNN",
       "root":"TTG"
      },
     "4":{
       "Node16":"NNN",
       "lycPic_SAMN09924608":"NNN",
       "root":"GGG",
       "uroCin_SAMN04495241":"NNN"
      },
     "40":{
       "DireGB":"NNN",
       "Node16":"NNN",
       "lycPic_SAMN09924608":"NNN",
       "root":"TCC"
      },
     "400":{
       "DireGB":"NNN",
       "cuoAlp_SAMN10180424":"NNN",
       "root":"GAA"
      },
     "401":{
       "DireGB":"NNN",
       "cuoAlp_SAMN10180424":"NAT",
       "root":"AAT"
      },
     "402":{
       "DireGB":"NNN",
       "canLup_SAMN02921310":"NNA",
       "canRuf_SAMN02921317":"NNA",
       "cuoAlp_SAMN10180424":"NNN",
       "lycPic_SAMN09924608":"CTA",
       "root":"CGA"
      },
     "403":{
       "DireGB":"NNN",
       "canRuf_SAMN02921317":"ATN",
       "cuoAlp_SAMN10180424":"NNN",
       "root":"ATT"
      },
     "404":{
       "DireGB":"NNN",
       "cuoAlp_SAMN10180424":"NNN",
       "root":"GGA"
      },
     "405":{
       "DireGB":"NNN",
       "cuoAlp_SAMN10180424":"NNN",
       "root":"TTA"
      },
     "406":{
       "DireGB":"NNN",
       "canLup_SAMN02921310":"AAN",
       "cuoAlp_SAMN10180424":"NNN",
       "root":"AAC",
       "speVen_SAMN27257238":"AAT"
      },
     "407":{
       "DireGB":"NNN",
       "cuoAlp_SAMN10180424":"NNN",
       "root":"TTT"
      },
     "408":{
       "DireGB":"NNN",
       "cuoAlp_SAMN10180424":"NNN",
       "root":"CAG"
      },
     "409":{
       "DireGB":"NNG",
       "Node16":"TCA",
       "Node4":"TCG",
       "cuoAlp_SAMN10180424":"NNN",
       "root":"TCA"
      },
     "41":{
       "DireGB":"NNN",
       "Node16":"NNN",
       "lycPic_SAMN09924608":"NNN",
       "root":"CAC"
      },
     "410":{
       "canLup_SAMN02921310":"NAA",
       "cuoAlp_SAMN10180424":"NNN",
       "root":"CAA"
      },
     "411":{
       "canLup_SAMN02921310":"NTG",
       "cuoAlp_SAMN10180424":"NNN",
       "root":"CTG"
      },
     "412":{
       "cuoAlp_SAMN10180424":"NNN",
       "root":"CCT"
      },
     "413":{
       "Node4":"AAA",
       "cuoAlp_SAMN10180424":"NNN",
       "root":"GAA"
      },
     "414":{
       "cuoAlp_SAMN10180424":"NNN",
       "root":"ATG"
      },
     "415":{
       "cuoAlp_SAMN10180424":"NNN",
       "root":"CAG"
      },
     "416":{
       "cuoAlp_SAMN10180424":"NNN",
       "root":"AGA"
      },
     "417":{
       "cuoAlp_SAMN10180424":"NNN",
       "root":"TTT"
      },
     "418":{
       "cuoAlp_SAMN10180424":"NNN",
       "root":"CAA"
      },
     "419":{
       "canLup_SAMN02921310":"ANT",
       "cuoAlp_SAMN10180424":"NNN",
       "root":"ACT"
      },
     "42":{
       "Node16":"NNN",
       "lycPic_SAMN09924608":"NNN",
       "root":"CGC"
      },
     "420":{
       "cuoAlp_SAMN10180424":"NNN",
       "root":"GAG"
      },
     "421":{
       "cuoAlp_SAMN10180424":"NNN",
       "root":"GAG"
      },
     "422":{
       "cuoAlp_SAMN10180424":"NNN",
       "root":"AAA"
      },
     "423":{
       "cuoAlp_SAMN10180424":"NNN",
       "root":"ATG"
      },
     "424":{
       "chrBra_SAMN27257233":"ANT",
       "cuoAlp_SAMN10180424":"NNN",
       "root":"AAT"
      },
     "425":{
       "cuoAlp_SAMN10180424":"NNN",
       "root":"GAA"
      },
     "426":{
       "cuoAlp_SAMN10180424":"NNN",
       "root":"TGT"
      },
     "427":{
       "cuoAlp_SAMN10180424":"NNN",
       "root":"AAT"
      },
     "428":{
       "cuoAlp_SAMN10180424":"NNN",
       "root":"CAA"
      },
     "429":{
       "canRuf_SAMN02921317":"NTT",
       "cuoAlp_SAMN10180424":"NNN",
       "root":"GTT"
      },
     "43":{
       "Node16":"NNN",
       "lycPic_SAMN09924608":"NNN",
       "root":"GAC"
      },
     "430":{
       "cuoAlp_SAMN10180424":"NNN",
       "root":"GAG"
      },
     "431":{
       "cuoAlp_SAMN10180424":"NNN",
       "root":"AAG"
      },
     "432":{
       "cuoAlp_SAMN10180424":"NNN",
       "root":"CCT"
      },
     "433":{
       "canRuf_SAMN02921317":"NTC",
       "cuoAlp_SAMN10180424":"NNN",
       "root":"GTC"
      },
     "434":{
       "cuoAlp_SAMN10180424":"NAA",
       "root":"AAA"
      },
     "435":{
       "canLup_SAMN02921310":"ANT",
       "cuoAlp_SAMN10180424":"ANT",
       "root":"ACT"
      },
     "436":{
       "canLup_SAMN02921310":"TNT",
       "root":"TGT"
      },
     "437":{
       "root":"TCT"
      },
     "438":{
       "root":"CCA"
      },
     "439":{
       "root":"ATT"
      },
     "44":{
       "Node16":"NNN",
       "cuoAlp_SAMN10180424":"GNC",
       "lycPic_SAMN09924608":"NNN",
       "root":"GTC",
       "uroCin_SAMN04495241":"GTT"
      },
     "440":{
       "DireGB":"GNN",
       "root":"GTG"
      },
     "441":{
       "DireGB":"NNN",
       "canLup_SAMN02921310":"CCN",
       "root":"CCA"
      },
     "442":{
       "DireGB":"NNN",
       "root":"CTT"
      },
     "443":{
       "DireGB":"NNN",
       "root":"CAG"
      },
     "444":{
       "DireGB":"NNN",
       "root":"AGA"
      },
     "445":{
       "DireGB":"NTT",
       "root":"TTT"
      },
     "446":{
       "DireGB":"CCN",
       "root":"CCT"
      },
     "447":{
       "DireGB":"CNN",
       "root":"CCT"
      },
     "448":{
       "DireGB":"NGN",
       "root":"AGT",
       "vulVul_marble_Fox4":"GGT"
      },
     "449":{
       "DireGB":"ANC",
       "root":"ATC"
      },
     "45":{
       "DireGB":"CGN",
       "Node16":"NNN",
       "lycPic_SAMN09924608":"NNN",
       "root":"CGC",
       "uroCin_SAMN04495241":"CNC"
      },
     "450":{
       "DireGB":"NAA",
       "root":"AAA"
      },
     "451":{
       "root":"ACC"
      },
     "452":{
       "DireGB":"NNN",
       "root":"AAC"
      },
     "453":{
       "DireGB":"NNN",
       "root":"CTT"
      },
     "454":{
       "DireGB":"NNN",
       "root":"TGT"
      },
     "455":{
       "root":"AAT"
      },
     "456":{
       "root":"AAA"
      },
     "457":{
       "root":"TAT"
      },
     "458":{
       "root":"GGA"
      },
     "459":{
       "root":"AGA"
      },
     "46":{
       "Node16":"NNN",
       "lycPic_SAMN09924608":"NNN",
       "root":"ATG"
      },
     "460":{
       "root":"GTT"
      },
     "461":{
       "root":"TCT"
      },
     "462":{
       "root":"ATG"
      },
     "463":{
       "root":"TAT"
      },
     "464":{
       "root":"CCT"
      },
     "465":{
       "canBai_SAMN02921314":"TCN",
       "canLup_SAMN02921310":"TCN",
       "canRuf_SAMN02921317":"TCN",
       "lycPic_SAMN09924608":"TCC",
       "root":"TCG",
       "uroCin_SAMN04495241":"TCA"
      },
     "466":{
       "root":"TTG"
      },
     "467":{
       "root":"CTC"
      },
     "468":{
       "root":"ACA"
      },
     "469":{
       "root":"CAG"
      },
     "47":{
       "Node16":"NNN",
       "lycPic_SAMN09924608":"NNN",
       "root":"TAC"
      },
     "470":{
       "root":"CAC"
      },
     "471":{
       "DireGB":"CNG",
       "root":"CAG"
      },
     "472":{
       "DireGB":"NNN",
       "root":"AAA"
      },
     "473":{
       "DireGB":"NNN",
       "root":"ACA"
      },
     "474":{
       "DireGB":"NNN",
       "root":"AAA"
      },
     "475":{
       "DireGB":"NNN",
       "root":"ATT"
      },
     "476":{
       "DireGB":"NNN",
       "root":"AGA"
      },
     "477":{
       "DireGB":"GNN",
       "root":"GAA"
      },
     "478":{
       "DireGB":"NNA",
       "Node14":"AAG",
       "root":"AAA"
      },
     "479":{
       "root":"TCA"
      },
     "48":{
       "Node16":"NNN",
       "lycPic_SAMN09924608":"NNN",
       "root":"TTG"
      },
     "480":{
       "canRuf_SAMN02921317":"TAN",
       "root":"TAC"
      },
     "481":{
       "root":"AAA"
      },
     "482":{
       "root":"TGT"
      },
     "483":{
       "root":"AAT"
      },
     "484":{
       "root":"GAA"
      },
     "485":{
       "root":"TGT"
      },
     "486":{
       "root":"GGA"
      },
     "487":{
       "root":"AAG"
      },
     "488":{
       "canRuf_SAMN02921317":"ANT",
       "root":"ACT"
      },
     "489":{
       "Node10":"TTC",
       "root":"TTT"
      },
     "49":{
       "Node16":"NNN",
       "lycPic_SAMN09924608":"NNN",
       "root":"GGG"
      },
     "490":{
       "root":"AGC"
      },
     "491":{
       "root":"CAT"
      },
     "492":{
       "root":"CAT"
      },
     "493":{
       "root":"TCA"
      },
     "494":{
       "root":"GTC"
      },
     "495":{
       "root":"CTT"
      },
     "496":{
       "root":"ACA"
      },
     "497":{
       "root":"AGT"
      },
     "498":{
       "root":"CAT"
      },
     "499":{
       "root":"CAG"
      },
     "5":{
       "Node16":"NNN",
       "lycPic_SAMN09924608":"NNN",
       "root":"GGG",
       "uroCin_SAMN04495241":"NNN"
      },
     "50":{
       "Node16":"NNN",
       "chrBra_SAMN27257233":"NGC",
       "lycPic_SAMN09924608":"NNN",
       "root":"TGC",
       "vulVul_marble_Fox4":"TNC"
      },
     "500":{
       "root":"AGA"
      },
     "501":{
       "root":"ATT"
      },
     "502":{
       "root":"CAT"
      },
     "503":{
       "Node16":"TCA",
       "root":"TCG"
      },
     "504":{
       "root":"GAG"
      },
     "505":{
       "root":"CAG"
      },
     "506":{
       "root":"AGG"
      },
     "507":{
       "root":"CCT"
      },
     "508":{
       "root":"TAC"
      },
     "509":{
       "root":"AAA"
      },
     "51":{
       "Node16":"NNN",
       "lycPic_SAMN09924608":"NNN",
       "root":"AGG"
      },
     "510":{
       "root":"TGT"
      },
     "511":{
       "root":"AAT"
      },
     "512":{
       "canLup_SAMN02921310":"GAN",
       "lupMes_SAMEA5411047":"GAA",
       "root":"GAG"
      },
     "513":{
       "root":"TGT"
      },
     "514":{
       "root":"GGT"
      },
     "515":{
       "root":"AAA"
      },
     "516":{
       "root":"GCC"
      },
     "517":{
       "root":"TTT"
      },
     "518":{
       "root":"AAG"
      },
     "519":{
       "root":"CAG"
      },
     "52":{
       "Node16":"NNN",
       "lycPic_SAMN09924608":"NNN",
       "root":"CGA"
      },
     "520":{
       "root":"TTC"
      },
     "521":{
       "root":"TCA"
      },
     "522":{
       "root":"AAC"
      },
     "523":{
       "root":"CTC"
      },
     "524":{
       "canRuf_SAMN02921317":"NNA",
       "root":"ACA"
      },
     "525":{
       "canLup_SAMN02921310":"AGN",
       "root":"AGA"
      },
     "526":{
       "DireGB":"CNT",
       "root":"CAT"
      },
     "527":{
       "root":"CAG"
      },
     "528":{
       "root":"AGA"
      },
     "529":{
       "root":"ATC"
      },
     "53":{
       "DireGB":"AGG",
       "Node16":"NNN",
       "lycPic_SAMN09924608":"NNN",
       "root":"GGG"
      },
     "530":{
       "root":"CAT"
      },
     "531":{
       "canBai_SAMN02921314":"ANG",
       "canLup_SAMN02921310":"ANN",
       "canRuf_SAMN02921317":"ANN",
       "root":"ACG",
       "uroCin_SAMN04495241":"ACC"
      },
     "532":{
       "root":"GGA"
      },
     "533":{
       "root":"GAG"
      },
     "534":{
       "canLup_SAMN02921310":"AAN",
       "cuoAlp_SAMN10180424":"AAN",
       "root":"AAA"
      },
     "535":{
       "canLup_SAMN02921310":"NCA",
       "canRuf_SAMN02921317":"NCA",
       "cuoAlp_SAMN10180424":"NNN",
       "root":"CCA"
      },
     "536":{
       "cuoAlp_SAMN10180424":"NNN",
       "root":"TAT"
      },
     "537":{
       "cuoAlp_SAMN10180424":"NNN",
       "root":"AAA"
      },
     "538":{
       "cuoAlp_SAMN10180424":"NNN",
       "root":"TGT"
      },
     "539":{
       "cuoAlp_SAMN10180424":"NNN",
       "root":"AAT"
      },
     "54":{
       "Node16":"NNN",
       "lycPic_SAMN09924608":"NNN",
       "root":"CGC",
       "speVen_SAMN27257238":"CGN"
      },
     "540":{
       "cuoAlp_SAMN10180424":"NNN",
       "root":"ATC"
      },
     "541":{
       "cuoAlp_SAMN10180424":"NNN",
       "root":"TGT"
      },
     "542":{
       "cuoAlp_SAMN10180424":"NNN",
       "root":"GAC"
      },
     "543":{
       "cuoAlp_SAMN10180424":"NNN",
       "root":"AAG"
      },
     "544":{
       "cuoAlp_SAMN10180424":"NNN",
       "root":"GTC"
      },
     "545":{
       "cuoAlp_SAMN10180424":"NNN",
       "root":"TTT"
      },
     "546":{
       "cuoAlp_SAMN10180424":"NNN",
       "root":"AAT"
      },
     "547":{
       "cuoAlp_SAMN10180424":"NNN",
       "root":"CAA"
      },
     "548":{
       "cuoAlp_SAMN10180424":"NNN",
       "root":"AAT"
      },
     "549":{
       "cuoAlp_SAMN10180424":"NNN",
       "root":"TCT"
      },
     "55":{
       "Node16":"NNN",
       "lupMes_SAMEA5411047":"GNG",
       "lycPic_SAMN09924608":"NNN",
       "root":"GGG"
      },
     "550":{
       "cuoAlp_SAMN10180424":"NNN",
       "root":"CAC"
      },
     "551":{
       "cuoAlp_SAMN10180424":"NNN",
       "root":"CTT"
      },
     "552":{
       "cuoAlp_SAMN10180424":"NNN",
       "root":"ACA"
      },
     "553":{
       "cuoAlp_SAMN10180424":"NNN",
       "root":"AAT"
      },
     "554":{
       "cuoAlp_SAMN10180424":"NNN",
       "root":"CAT"
      },
     "555":{
       "cuoAlp_SAMN10180424":"NNG",
       "root":"TGG"
      },
     "556":{
       "root":"AGA"
      },
     "557":{
       "root":"ATT"
      },
     "558":{
       "root":"CAC"
      },
     "559":{
       "root":"ACT"
      },
     "56":{
       "Node16":"NNN",
       "chrBra_SAMN27257233":"NAT",
       "cuoAlp_SAMN10180424":"NAT",
       "lupMes_SAMEA5411047":"NAN",
       "lycPic_SAMN09924608":"NNN",
       "root":"TAT"
      },
     "560":{
       "root":"GGA"
      },
     "561":{
       "root":"GAA"
      },
     "562":{
       "root":"AAA"
      },
     "563":{
       "Node10":"CCA",
       "Node16":"CCG",
       "Node4":"CCG",
       "canBai_SAMN02921314":"CNG",
       "canLup_SAMN02921310":"CCN",
       "canRuf_SAMN02921317":"CNN",
       "lycPic_SAMN09924608":"CCN",
       "root":"CCA"
      },
     "564":{
       "root":"CAC"
      },
     "565":{
       "root":"AAG"
      },
     "566":{
       "root":"TGT"
      },
     "567":{
       "root":"CAT"
      },
     "568":{
       "root":"GAA"
      },
     "569":{
       "root":"TGT"
      },
     "57":{
       "Node16":"NNN",
       "chrBra_SAMN27257233":"TTN",
       "lupMes_SAMEA5411047":"TTN",
       "lycPic_SAMN09924608":"NNN",
       "root":"TTT"
      },
     "570":{
       "root":"GGT"
      },
     "571":{
       "root":"AAG"
      },
     "572":{
       "root":"GCT"
      },
     "573":{
       "root":"TTT"
      },
     "574":{
       "root":"ATC"
      },
     "575":{
       "root":"AAA"
      },
     "576":{
       "root":"TGT"
      },
     "577":{
       "root":"TCA"
      },
     "578":{
       "root":"GAC"
      },
     "579":{
       "root":"CTC"
      },
     "58":{
       "Node16":"NNN",
       "lupMes_SAMEA5411047":"ANG",
       "lycPic_SAMN09924608":"NNN",
       "root":"AGG"
      },
     "580":{
       "canBai_SAMN02921314":"TCN",
       "canLup_SAMN02921310":"TCN",
       "canRuf_SAMN02921317":"TNN",
       "lupMes_SAMEA5411047":"TCA",
       "root":"TCG"
      },
     "581":{
       "root":"TGT"
      },
     "582":{
       "root":"CAT"
      },
     "583":{
       "root":"GAG"
      },
     "584":{
       "root":"AGA"
      },
     "585":{
       "root":"ATT"
      },
     "586":{
       "root":"CAT"
      },
     "587":{
       "root":"ACT"
      },
     "588":{
       "root":"GGA"
      },
     "589":{
       "root":"GAG",
       "uroCin_SAMN04495241":"GAA"
      },
     "59":{
       "Node16":"NNN",
       "lupMes_SAMEA5411047":"GCN",
       "lycPic_SAMN09924608":"NNN",
       "root":"GCT"
      },
     "590":{
       "root":"AAA"
      },
     "591":{
       "root":"CCT"
      },
     "592":{
       "root":"TAC"
      },
     "593":{
       "root":"AAA"
      },
     "594":{
       "canRuf_SAMN02921317":"TNT",
       "root":"TGT"
      },
     "595":{
       "root":"AAT"
      },
     "596":{
       "root":"GAA"
      },
     "597":{
       "canRuf_SAMN02921317":"TNT",
       "root":"TGT"
      },
     "598":{
       "canRuf_SAMN02921317":"GNT",
       "root":"GGT"
      },
     "599":{
       "root":"AAG"
      },
     "6":{
       "Node16":"NNN",
       "lycPic_SAMN09924608":"NNN",
       "root":"CTC",
       "uroCin_SAMN04495241":"NNN"
      },
     "60":{
       "Node16":"NNN",
       "lycPic_SAMN09924608":"NNN",
       "root":"CGT"
      },
     "600":{
       "canRuf_SAMN02921317":"GNT",
       "root":"GGT"
      },
     "601":{
       "root":"TTC"
      },
     "602":{
       "root":"ACC"
      },
     "603":{
       "root":"AAA"
      },
     "604":{
       "canBai_SAMN02921314":"CNT",
       "canLup_SAMN02921310":"NNT",
       "canRuf_SAMN02921317":"NNT",
       "root":"CGT"
      },
     "605":{
       "canLup_SAMN02921310":"TCN",
       "canRuf_SAMN02921317":"TNN",
       "root":"TCG"
      },
     "606":{
       "root":"TAT"
      },
     "607":{
       "root":"CTT"
      },
     "608":{
       "root":"TGG"
      },
     "609":{
       "root":"GAT"
      },
     "61":{
       "Node16":"NNN",
       "lycPic_SAMN09924608":"NNN",
       "root":"AGC"
      },
     "610":{
       "root":"CAT"
      },
     "611":{
       "root":"GAG"
      },
     "612":{
       "root":"AGA"
      },
     "613":{
       "root":"ATT"
      },
     "614":{
       "root":"CAT"
      },
     "615":{
       "root":"ACT"
      },
     "616":{
       "root":"GGA"
      },
     "617":{
       "root":"GAG"
      },
     "618":{
       "root":"AAA"
      },
     "619":{
       "root":"CCA",
       "speVen_SAMN27257238":"CNA"
      },
     "62":{
       "Node16":"NNN",
       "lycPic_SAMN09924608":"NNN",
       "root":"GAC"
      },
     "620":{
       "root":"TAC"
      },
     "621":{
       "root":"AAA",
       "uroCin_SAMN04495241":"AAG"
      },
     "622":{
       "root":"TGT"
      },
     "623":{
       "cuoAlp_SAMN10180424":"ATN",
       "lupMes_SAMEA5411047":"ATN",
       "lycPic_SAMN09924608":"ATN",
       "root":"ATC",
       "speVen_SAMN27257238":"ATN"
      },
     "624":{
       "canRuf_SAMN02921317":"NAA",
       "root":"GAA"
      },
     "625":{
       "root":"TGT"
      },
     "626":{
       "root":"GGC"
      },
     "627":{
       "root":"AAG"
      },
     "628":{
       "chrBra_SAMN27257233":"GNT",
       "root":"GTT"
      },
     "629":{
       "root":"TTT"
      },
     "63":{
       "Node16":"NNN",
       "Node4":"CCC",
       "chrBra_SAMN27257233":"CCN",
       "cuoAlp_SAMN10180424":"CCN",
       "lupMes_SAMEA5411047":"CCN",
       "lycPic_SAMN09924608":"NNN",
       "root":"CCT",
       "uroCin_SAMN04495241":"CNN"
      },
     "630":{
       "root":"AGA",
       "vulVul_marble_Fox4":"AGN"
      },
     "631":{
       "root":"CAG"
      },
     "632":{
       "root":"TGG"
      },
     "633":{
       "root":"TCT"
      },
     "634":{
       "lupMes_SAMEA5411047":"ANC",
       "root":"ACC"
      },
     "635":{
       "root":"CTC"
      },
     "636":{
       "root":"AGG"
      },
     "637":{
       "root":"ATT"
      },
     "638":{
       "canBai_SAMN02921314":"CAN",
       "canLup_SAMN02921310":"CAN",
       "canRuf_SAMN02921317":"CAN",
       "root":"CAC"
      },
     "639":{
       "canBai_SAMN02921314":"NNA",
       "canLup_SAMN02921310":"CNA",
       "canRuf_SAMN02921317":"CNA",
       "cuoAlp_SAMN10180424":"CNA",
       "root":"CGA",
       "vulVul_marble_Fox4":"NGA"
      },
     "64":{
       "Node16":"NNN",
       "chrBra_SAMN27257233":"CCN",
       "cuoAlp_SAMN10180424":"CAN",
       "lupMes_SAMEA5411047":"CAN",
       "lycPic_SAMN09924608":"NNN",
       "root":"CAC",
       "uroCin_SAMN04495241":"NNN"
      },
     "640":{
       "root":"AGA"
      },
     "641":{
       "Node16":"ATT",
       "root":"ATC",
       "uroCin_SAMN04495241":"ATN"
      },
     "642":{
       "root":"CAT"
      },
     "643":{
       "canBai_SAMN02921314":"ANT",
       "canLup_SAMN02921310":"ANT",
       "root":"ACT",
       "uroCin_SAMN04495241":"ACN"
      },
     "644":{
       "root":"GGA"
      },
     "645":{
       "root":"GAG"
      },
     "646":{
       "canLup_SAMN02921310":"ANA",
       "root":"AAA"
      },
     "647":{
       "canLup_SAMN02921310":"NNN",
       "root":"CCA"
      },
     "648":{
       "root":"TAT"
      },
     "649":{
       "root":"AAA"
      },
     "65":{
       "Node16":"NNN",
       "chrBra_SAMN27257233":"ACN",
       "cuoAlp_SAMN10180424":"ACN",
       "lycPic_SAMN09924608":"NNN",
       "root":"ACT",
       "uroCin_SAMN04495241":"NNN"
      },
     "650":{
       "canLup_SAMN02921310":"NNT",
       "root":"TGT"
      },
     "651":{
       "root":"AAT"
      },
     "652":{
       "canLup_SAMN02921310":"GNG",
       "root":"GTG"
      },
     "653":{
       "canLup_SAMN02921310":"NGT",
       "root":"TGT"
      },
     "654":{
       "root":"GGC"
      },
     "655":{
       "root":"AAG",
       "vulVul_marble_Fox4":"AAA"
      },
     "656":{
       "root":"GCC"
      },
     "657":{
       "root":"TTT"
      },
     "658":{
       "canLup_SAMN02921310":"ANN",
       "root":"AGT"
      },
     "659":{
       "canLup_SAMN02921310":"CNA",
       "root":"CAA"
      },
     "66":{
       "Node16":"NNN",
       "lycPic_SAMN09924608":"NNN",
       "root":"TCG",
       "speVen_SAMN27257238":"ANG",
       "uroCin_SAMN04495241":"NNN"
      },
     "660":{
       "canLup_SAMN02921310":"AAN",
       "root":"AAC",
       "vulVul_marble_Fox4":"AAT"
      },
     "661":{
       "lupMes_SAMEA5411047":"TCT",
       "root":"TCA"
      },
     "662":{
       "canLup_SAMN02921310":"AAN",
       "root":"AAC"
      },
     "663":{
       "root":"CTT"
      },
     "664":{
       "canLup_SAMN02921310":"ANA",
       "root":"ACA"
      },
     "665":{
       "root":"ATT"
      },
     "666":{
       "root":"CAT"
      },
     "667":{
       "root":"CAG"
      },
     "668":{
       "root":"AGA"
      },
     "669":{
       "root":"ATT"
      },
     "67":{
       "Node16":"NNN",
       "lycPic_SAMN09924608":"NNN",
       "root":"GCC",
       "uroCin_SAMN04495241":"NNN"
      },
     "670":{
       "root":"CAT"
      },
     "671":{
       "root":"ACT"
      },
     "672":{
       "root":"GGA"
      },
     "673":{
       "root":"GAG"
      },
     "674":{
       "root":"AAA"
      },
     "675":{
       "root":"CCT"
      },
     "676":{
       "root":"TAC"
      },
     "677":{
       "root":"AAA"
      },
     "678":{
       "root":"TGT"
      },
     "679":{
       "root":"AAT",
       "uroCin_SAMN04495241":"NAT"
      },
     "68":{
       "Node16":"NNN",
       "lycPic_SAMN09924608":"NNN",
       "root":"ATG",
       "uroCin_SAMN04495241":"NNN"
      },
     "680":{
       "root":"GAG",
       "vulVul_marble_Fox4":"GAN"
      },
     "681":{
       "root":"TGT"
      },
     "682":{
       "root":"GGC"
      },
     "683":{
       "root":"AAA"
      },
     "684":{
       "root":"GCC",
       "vulVul_marble_Fox4":"NCC"
      },
     "685":{
       "DireGB":"TTN",
       "root":"TTT"
      },
     "686":{
       "root":"AAG"
      },
     "687":{
       "root":"CAA"
      },
     "688":{
       "root":"TAT"
      },
     "689":{
       "root":"TCA"
      },
     "69":{
       "Node16":"NNN",
       "lycPic_SAMN09924608":"NNN",
       "root":"GAG",
       "uroCin_SAMN04495241":"NNG"
      },
     "690":{
       "root":"AGC"
      },
     "691":{
       "root":"CTC"
      },
     "692":{
       "root":"ATA"
      },
     "693":{
       "root":"AGA"
      },
     "694":{
       "root":"CAT"
      },
     "695":{
       "root":"CAA"
      },
     "696":{
       "root":"AAT"
      },
     "697":{
       "root":"ATA"
      },
     "698":{
       "canRuf_SAMN02921317":"NAT",
       "root":"CAT"
      },
     "699":{
       "canBai_SAMN02921314":"CCN",
       "canLup_SAMN02921310":"CCN",
       "canRuf_SAMN02921317":"CCN",
       "root":"CCC",
       "vulVul_marble_Fox4":"CCG"
      },
     "7":{
       "Node16":"NNN",
       "lycPic_SAMN09924608":"NNN",
       "root":"TGC",
       "uroCin_SAMN04495241":"NNN"
      },
     "70":{
       "Node16":"NNN",
       "lycPic_SAMN09924608":"NNN",
       "root":"GAA",
       "uroCin_SAMN04495241":"GAN"
      },
     "700":{
       "Node5":"GGT",
       "canBai_SAMN02921314":"NGA",
       "canLup_SAMN02921310":"NGA",
       "canRuf_SAMN02921317":"NGA",
       "root":"GGA"
      },
     "701":{
       "cuoAlp_SAMN10180424":"NAG",
       "root":"GAG"
      },
     "702":{
       "cuoAlp_SAMN10180424":"ANA",
       "root":"AAA"
      },
     "703":{
       "canLup_SAMN02921310":"NCA",
       "canRuf_SAMN02921317":"NCA",
       "root":"CCA"
      },
     "704":{
       "cuoAlp_SAMN10180424":"NNN",
       "root":"TAC"
      },
     "705":{
       "cuoAlp_SAMN10180424":"NNN",
       "root":"AAA"
      },
     "706":{
       "canRuf_SAMN02921317":"TNN",
       "cuoAlp_SAMN10180424":"NNT",
       "root":"TGT"
      },
     "707":{
       "root":"ATT"
      },
     "708":{
       "canLup_SAMN02921310":"NTN",
       "canRuf_SAMN02921317":"NNN",
       "root":"GTG"
      },
     "709":{
       "canRuf_SAMN02921317":"TNT",
       "root":"TGT"
      },
     "71":{
       "Node16":"NNN",
       "lycPic_SAMN09924608":"NNN",
       "root":"GAG",
       "uroCin_SAMN04495241":"NNG"
      },
     "710":{
       "canRuf_SAMN02921317":"GNT",
       "root":"GGT"
      },
     "711":{
       "root":"AAG"
      },
     "712":{
       "cuoAlp_SAMN10180424":"GCN",
       "root":"GCT"
      },
     "713":{
       "cuoAlp_SAMN10180424":"NNN",
       "root":"TTT"
      },
     "714":{
       "cuoAlp_SAMN10180424":"NTC",
       "root":"ATC"
      },
     "715":{
       "root":"AAA"
      },
     "716":{
       "canBai_SAMN02921314":"NNT",
       "canLup_SAMN02921310":"NNT",
       "canRuf_SAMN02921317":"NNT",
       "cuoAlp_SAMN10180424":"CGN",
       "root":"CGT"
      },
     "717":{
       "canRuf_SAMN02921317":"TCN",
       "root":"TCA"
      },
     "718":{
       "root":"CAC"
      },
     "719":{
       "root":"CTT"
      },
     "72":{
       "Node16":"NNN",
       "lycPic_SAMN09924608":"NNN",
       "root":"GAG"
      },
     "720":{
       "root":"TGG"
      },
     "721":{
       "canLup_SAMN02921310":"GNT",
       "canRuf_SAMN02921317":"NNT",
       "root":"GGT"
      },
     "722":{
       "root":"CAT"
      },
     "723":{
       "root":"GAG"
      },
     "724":{
       "root":"AGA"
      },
     "725":{
       "canBai_SAMN02921314":"ANG",
       "canLup_SAMN02921310":"ANN",
       "canRuf_SAMN02921317":"ANN",
       "root":"ACG",
       "vulVul_marble_Fox4":"ATG"
      },
     "726":{
       "root":"CAT"
      },
     "727":{
       "root":"CCT"
      },
     "728":{
       "root":"GGA"
      },
     "729":{
       "cuoAlp_SAMN10180424":"GAN",
       "root":"GAA"
      },
     "73":{
       "Node16":"NNN",
       "lycPic_SAMN09924608":"NNN",
       "root":"ACT"
      },
     "730":{
       "root":"AAG"
      },
     "731":{
       "root":"CCA"
      },
     "732":{
       "root":"TAC"
      },
     "733":{
       "root":"AAA"
      },
     "734":{
       "root":"TGT"
      },
     "735":{
       "root":"ATT"
      },
     "736":{
       "root":"GAA"
      },
     "737":{
       "root":"TGT"
      },
     "738":{
       "root":"GGC"
      },
     "739":{
       "lycPic_SAMN09924608":"ANG",
       "root":"AAG"
      },
     "74":{
       "Node16":"NNN",
       "lycPic_SAMN09924608":"NNN",
       "root":"GCG",
       "uroCin_SAMN04495241":"GTG"
      },
     "740":{
       "chrBra_SAMN27257233":"NCC",
       "cuoAlp_SAMN10180424":"NCN",
       "lupMes_SAMEA5411047":"NCC",
       "lycPic_SAMN09924608":"NCN",
       "root":"TCC",
       "speVen_SAMN27257238":"NCC",
       "uroCin_SAMN04495241":"NCC",
       "vulVul_marble_Fox4":"NCN"
      },
     "741":{
       "root":"TTT",
       "vulVul_marble_Fox4":"TTN"
      },
     "742":{
       "cuoAlp_SAMN10180424":"AGN",
       "root":"AGA",
       "speVen_SAMN27257238":"AGN"
      },
     "743":{
       "cuoAlp_SAMN10180424":"CAN",
       "root":"CAA"
      },
     "744":{
       "chrBra_SAMN27257233":"TGN",
       "cuoAlp_SAMN10180424":"TGN",
       "lupMes_SAMEA5411047":"TGN",
       "lycPic_SAMN09924608":"TGN",
       "root":"TGT",
       "speVen_SAMN27257238":"TGN",
       "vulVul_marble_Fox4":"TGN"
      },
     "745":{
       "root":"TCT"
      },
     "746":{
       "root":"GAC"
      },
     "747":{
       "cuoAlp_SAMN10180424":"NTC",
       "lupMes_SAMEA5411047":"NTC",
       "root":"CTC",
       "vulVul_marble_Fox4":"NTC"
      },
     "748":{
       "root":"AGG"
      },
     "749":{
       "root":"ATT"
      },
     "75":{
       "root":"TTC"
      },
     "750":{
       "root":"CAC"
      },
     "751":{
       "root":"CAA"
      },
     "752":{
       "root":"AGA"
      },
     "753":{
       "root":"ATT"
      },
     "754":{
       "root":"CAT"
      },
     "755":{
       "chrBra_SAMN27257233":"NCT",
       "cuoAlp_SAMN10180424":"NCT",
       "root":"GCT",
       "speVen_SAMN27257238":"NCT"
      },
     "756":{
       "root":"GGA"
      },
     "757":{
       "root":"GAG"
      },
     "758":{
       "Node5":"AAA",
       "cuoAlp_SAMN10180424":"NAA",
       "lycPic_SAMN09924608":"NAA",
       "root":"GAA",
       "vulVul_marble_Fox4":"NAA"
      },
     "759":{
       "root":"CCT"
      },
     "76":{
       "root":"AGT"
      },
     "760":{
       "DireGB":"NNN",
       "Node14":"NNN",
       "Node5":"NNN",
       "lupMes_SAMEA5411047":"TAN",
       "lycPic_SAMN09924608":"NNN",
       "root":"TAT",
       "uroCin_SAMN04495241":"NNN",
       "vulVul_marble_Fox4":"TAN"
      },
     "77":{
       "root":"GGC"
      },
     "78":{
       "root":"ATT"
      },
     "79":{
       "root":"GAG"
      },
     "8":{
       "Node16":"NNN",
       "lycPic_SAMN09924608":"NNN",
       "root":"AGG",
       "uroCin_SAMN04495241":"NNN"
      },
     "80":{
       "canBai_SAMN02921314":"NNT",
       "canLup_SAMN02921310":"CNT",
       "canRuf_SAMN02921317":"CNT",
       "chrBra_SAMN27257233":"CAT",
       "root":"CGT",
       "speVen_SAMN27257238":"TGT"
      },
     "81":{
       "root":"ATG"
      },
     "82":{
       "canRuf_SAMN02921317":"CNN",
       "root":"CAC"
      },
     "83":{
       "Node4":"ACT",
       "canRuf_SAMN02921317":"NNT",
       "root":"ACA"
      },
     "84":{
       "canRuf_SAMN02921317":"CNN",
       "root":"CTG"
      },
     "85":{
       "canRuf_SAMN02921317":"NNN",
       "root":"TTG"
      },
     "86":{
       "canRuf_SAMN02921317":"NNN",
       "root":"CAC"
      },
     "87":{
       "canRuf_SAMN02921317":"NNN",
       "root":"AAC",
       "vulVul_marble_Fox4":"AGC"
      },
     "88":{
       "canRuf_SAMN02921317":"NNN",
       "root":"TAT"
      },
     "89":{
       "canRuf_SAMN02921317":"NNN",
       "root":"CAC"
      },
     "9":{
       "Node16":"NNN",
       "lycPic_SAMN09924608":"NNN",
       "root":"ACG",
       "uroCin_SAMN04495241":"NNN",
       "vulVul_marble_Fox4":"GCG"
      },
     "90":{
       "canRuf_SAMN02921317":"NNN",
       "root":"CAC"
      },
     "91":{
       "canRuf_SAMN02921317":"NNN",
       "cuoAlp_SAMN10180424":"CNN",
       "root":"CAT"
      },
     "92":{
       "canRuf_SAMN02921317":"CNN",
       "cuoAlp_SAMN10180424":"NNN",
       "root":"CCA"
      },
     "93":{
       "DireGB":"TTN",
       "canRuf_SAMN02921317":"NNN",
       "cuoAlp_SAMN10180424":"NNN",
       "root":"TTT"
      },
     "94":{
       "DireGB":"NCN",
       "canRuf_SAMN02921317":"NCN",
       "cuoAlp_SAMN10180424":"NNN",
       "root":"CCA"
      },
     "95":{
       "DireGB":"NNN",
       "canRuf_SAMN02921317":"NNN",
       "cuoAlp_SAMN10180424":"NNN",
       "root":"GGA"
      },
     "96":{
       "DireGB":"NNN",
       "Node10":"CTC",
       "canRuf_SAMN02921317":"NNN",
       "cuoAlp_SAMN10180424":"NNN",
       "root":"TTC"
      },
     "97":{
       "DireGB":"NNN",
       "canRuf_SAMN02921317":"NNT",
       "cuoAlp_SAMN10180424":"NTT",
       "root":"TTT"
      },
     "98":{
       "DireGB":"NCA",
       "canRuf_SAMN02921317":"NNN",
       "cuoAlp_SAMN10180424":"CCN",
       "root":"CCA"
      },
     "99":{
       "DireGB":"TNC",
       "canRuf_SAMN02921317":"TNC",
       "root":"TCC"
      }
    }
  },
 "test results":{
   "LRT":9.412238653359964,
   "p-value":0.004519895037552957
  },
 "tested":{
   "0":{
     "DireGB":"test",
     "Node10":"background",
     "Node14":"background",
     "Node16":"background",
     "Node18":"background",
     "Node4":"background",
     "Node5":"background",
     "canBai_SAMN02921314":"background",
     "canLup_SAMN02921310":"background",
     "canRuf_SAMN02921317":"background",
     "chrBra_SAMN27257233":"background",
     "cuoAlp_SAMN10180424":"background",
     "lupMes_SAMEA5411047":"background",
     "lycPic_SAMN09924608":"background",
     "speVen_SAMN27257238":"background",
     "uroCin_SAMN04495241":"background",
     "vulVul_marble_Fox4":"background"
    }
  },
 "timers":{
   "Constrained BUSTED model fitting":{
     "order":3,
     "timer":38
    },
   "Overall":{
     "order":0,
     "timer":376
    },
   "Preliminary model fitting":{
     "order":1,
     "timer":26
    },
   "Unconstrained BUSTED model fitting":{
     "order":2,
     "timer":308
    }
  }
}
```
