## Supplementary material for "On the ancestry and evolution of the extinct dire wolf": HyPhy results: FormBio001087.t1.cds.aln.fa.MEME.json

```
{
 "MLE":{
   "content":{
     "0":      [
[0, 0, 1, 0, 0, 0, 1, 0, 0, 0, 0, 1, 0],
      [0, 0, 0.9991362520746339, 0.1, 0.0008637479253661429, -0.0005022245419574745, 0.6666666666666666, 0, 0, -4.480893440147877, -4.481144552418856, 1, 0],
      [0, 0, 0.9991362520746339, 0.1, 0.0008637479253661429, -0.0005022245441832496, 0.6666666666666666, 0, 0, -4.416465200640807, -4.416716312912898, 1, 0],
      [0, 0, 0.9991362520746339, 0.1, 0.0008637479253661429, -0.0005153528086623282, 0.6666666666666666, 0, 0, -4.416465200640807, -4.416722877045138, 1, 0],
      [0, 0, 1, 0.4703122127596238, 0, 0, 0.6666666666666666, 0, 0, -4.389706111085464, -4.383978622010817, 0.994288881721176, 0.6296541641433383],
      [0, 0, 1, 0.4703122127596238, 0, 0, 0.6666666666666666, 0, 0, -4.389706111085464, -4.383978622010817, 0.994288881721176, 0.6296541641433383],
      [0, 0, 0.9991362520746339, 0.1, 0.0008637479253661429, -0.0004065185644996916, 0.6666666666666666, 0, 0, -4.8231995457041, -4.82340280498635, 1, 0],
      [0, 0, 0.9991362520746339, 0.1, 0.0008637479253661429, -0.00057265943131668, 0.6666666666666666, 0, 0, -4.415287993058249, -4.415574322773907, 1, 0],
      [0, 0, 0.9991362520746339, 0.1, 0.0008637479253661429, -0.0005860724138084805, 0.6666666666666666, 0, 0, -4.022336949048754, -4.022629985255659, 1, 0],
      [0.02593861773099327, 0.0006558013102992615, 1.000483881376158e-08, 74.59063371930189, 0.9999999899951612, 0.9656808380956416, 0.323971623052742, 0, 0, -7.163777762128207, -7.165234543291972, 1, 0],
      [126.1859736372654, 6.259431532641813, 0.6848841669544303, 273.8738785350153, 0.3151158330455697, 0.04093622341202519, 0.6111363004796388, 0, 0, -12.98949720722585, -12.96518052689498, 0.9759765882240058, 129.8294806982672],
      [0, 0, 0.9991362520746339, 0.1, 0.0008637479253661429, -0.0005080141897018109, 0.6666666666666666, 0, 0, -4.022336949048754, -4.022590956143605, 1, 0],
      [0, 0, 0.9991362520746339, 0.1, 0.0008637479253661429, -0.0007423626388094462, 0.6666666666666666, 0, 0, -3.884438899913604, -3.884810081233009, 1, 0],
      [0, 0, 0.9991362520746339, 0.1, 0.0008637479253661429, -0.000472497656115678, 0.6666666666666666, 0, 0, -3.860067129735457, -3.860303378563514, 1, 0],
      [0, 0, 0.9991362520746339, 0.1, 0.0008637479253661429, -0.0007665875513485076, 0.6666666666666666, 0, 0, -4.317394990236344, -4.317778284012018, 1, 0],
      [0, 0, 0.9991362520746339, 0.1, 0.0008637479253661429, -0.0006862216750302963, 0.6666666666666666, 0, 0, -3.820010660406533, -3.820353771244048, 1, 0],
      [0, 0, 1, 0.5328541063761103, 0, 0, 0.6666666666666666, 0, 0, -4.562112171983202, -4.545201404151457, 0.9832314165909224, 0.7685003037841395],
      [0, 0, 0.9991362520746339, 0.1, 0.0008637479253661429, -0.0007223887746068414, 0.6666666666666666, 0, 0, -4.148118717565949, -4.148479911953252, 1, 0],
      [0, 0, 0.9991362520746339, 0.1, 0.0008637479253661429, -0.000548048414740876, 0.6666666666666666, 0, 0, -4.054823527678743, -4.055097551886114, 1, 0],
      [0, 0, 1, 0.514554458339148, 0, 0, 0.6666666666666666, 0, 0, -3.441597198081718, -3.427111039412717, 0.9856182609058094, 0.9400491821868175],
      [0, 0, 0.9991362520746339, 0.1, 0.0008637479253661429, -0.0007371470195707275, 0.6666666666666666, 0, 0, -4.415287993058249, -4.415656566568035, 1, 0],
      [0, 0, 0.0009385904994393192, 81.95998027360181, 0.9990614095005607, 1.165952837090789, 0.2887562452059453, 0, 0, -8.151922057757643, -8.151924005118749, 1, 0],
      [0, 0, 0.9991362520746339, 0.1, 0.0008637479253661429, -0.0008037812222205787, 0.6666666666666666, 0, 0, -4.383978622010817, -4.384380512621927, 1, 0],
      [0, 0, 0.9991362520746339, 0.1, 0.0008637479253661429, -0.000472497656115678, 0.6666666666666666, 0, 0, -3.860067129735457, -3.860303378563514, 1, 0],
      [0, 0, 0.0007232367341316044, 46.88094664013874, 0.9992767632658685, 0.3484133781645689, 0.4745489828868412, 0, 0, -9.621321835309208, -9.621300984617692, 0.9999791495258566, 0],
      [0.01274705442680216, 0.006533171224060387, 0.7808914475539287, 728.1562459490983, 0.2191085524460713, 1.412142794660607, 0.2513894402158393, 1, 0, -10.10951369075611, -9.792094655228325, 0.7280256225843424, 0],
      [0, 0, 1, 0.3229468887231808, 0, 0, 0.6666666666666666, 0, 0, -4.914150309611697, -4.90684307711352, 0.9927194004143903, 0.4560207428894453],
      [103.7226234167262, 0, 0.8098056485630598, 0.2475211572592084, 0.1901943514369402, 0, 0.6666666666666666, 0, 0, -8.221986401392577, -8.222818941227002, 1, 101.9885137800981],
      [0, 0, 0.9991362520746339, 0.1, 0.0008637479253661429, -0.0003266057145214774, 0.6666666666666666, 0, 0, -4.535147957873608, -4.535311260730869, 1, 0],
      [0, 0, 1, 0.4408836942638507, 0, 0, 0.6666666666666666, 0, 0, -4.264591847858985, -4.252966750729273, 0.9884422132290184, 0.6504327334979301],
      [0, 0, 0.9991362520746339, 0.1, 0.0008637479253661429, -0.0002807518722853786, 0.6666666666666666, 0, 0, -4.207091323729871, -4.207231699666013, 1, 0],
      [0, 0, 0.9991362520746339, 0.1, 0.0008637479253661429, -0.0006653180753914967, 0.6666666666666666, 0, 0, -3.586426423732558, -3.586759082770254, 1, 0],
      [0, 0, 1, 0.5328541063761103, 0, 0, 0.6666666666666666, 0, 0, -4.562112171983202, -4.545201404151457, 0.9832314165909224, 0.7685003037841395],
      [0, 0, 0.9991362520746339, 0.1, 0.0008637479253661429, -0.00066670870592489, 0.6666666666666666, 0, 0, -3.650854663239629, -3.651188017592592, 1, 0],
      [0.03240379231986607, 0.001017049496059669, 0.0006828649513449949, 42.25184850518315, 0.999317135048655, 0.7488121598759534, 0.3682115554387819, 0, 0, -8.129752899931399, -8.130541312695561, 1, 0],
      [0, 0, 0.9991362520746339, 0.1, 0.0008637479253661429, -0.0007595831020701382, 0.6666666666666666, 0, 0, -4.076804300205271, -4.077184091756306, 1, 0],
      [0, 0, 0.9991362520746339, 0.1, 0.0008637479253661429, -0.0006633819275503328, 0.6666666666666666, 0, 0, -4.416465200640807, -4.416796891604582, 1, 0],
      [0, 0, 0.9991362520746339, 0.1, 0.0008637479253661429, -0.0007223887746068414, 0.6666666666666666, 0, 0, -4.148118717565949, -4.148479911953252, 1, 0],
      [0.03245822901738921, 0.001020415743063967, 0.000721687486422321, 52.76303959917016, 0.9992783125135777, 0.8616134354898826, 0.34431393369936, 0, 0, -9.023679624478399, -9.025044677175408, 1, 0],
      [0, 0, 1, 0.3229468887231808, 0, 0, 0.6666666666666666, 0, 0, -4.913382806302072, -4.90684307711352, 0.9934816083009002, 0.4560207428894453],
      [0, 0, 0.9991362520746339, 0.1, 0.0008637479253661429, -0.0004389494373349123, 0.6666666666666666, 0, 0, -4.65010086033046, -4.650320335049128, 1, 0],
      [0, 0, 0.9991362520746339, 0.1, 0.0008637479253661429, -0.0006465119831950972, 0.6666666666666666, 0, 0, -4.148118717565949, -4.148441973557547, 1, 0],
      [0, 0, 1, 0.2801576713038711, 0, 0, 0.6666666666666666, 0, 0, -4.750547377041992, -4.743344627201986, 0.9928231277949305, 0.6296541641433383],
      [0, 0, 0.9991362520746339, 0.1, 0.0008637479253661429, -0.0007595831020701382, 0.6666666666666666, 0, 0, -4.076804300205271, -4.077184091756306, 1, 0],
      [102.937265018755, 0, 0.7371906260859491, 0, 0.2628093739140509, 0, 0.6666666666666666, 0, 0, -7.660815985018795, -7.660884112300134, 1, 105.0994058220754],
      [0, 0, 1, 0.514554458339148, 0, 0, 0.6666666666666666, 0, 0, -4.760716273172747, -4.743344627201986, 0.9827783711327909, 0.9400491821868175],
      [1.250729320059885, 0, 1, 0.3986761438071433, 0, 0, 0.6666666666666666, 0, 0, -4.110680560678048, -4.102191867550868, 0.9915472340976158, 1.301235659993812],
      [0, 0, 1, 0.4703122127596238, 0, 0, 0.6666666666666666, 0, 0, -3.824205852802986, -3.820062083422211, 0.9958648041849698, 0.6296541641433383],
      [0, 0, 0.9991362520746339, 0.1, 0.0008637479253661429, -0.0002807518722853786, 0.6666666666666666, 0, 0, -4.207091323729871, -4.207231699666013, 1, 0],
      [0, 0, 0.9991362520746339, 0.1, 0.0008637479253661429, -0.0008037812222205787, 0.6666666666666666, 0, 0, -4.383978622010817, -4.384380512621927, 1, 0],
      [0, 0, 0.9991362520746339, 0.1, 0.0008637479253661429, -0.0006513375190522197, 0.6666666666666666, 0, 0, -4.415287993058249, -4.415613661817775, 1, 0],
      [0, 0, 0.9991362520746339, 0.1, 0.0008637479253661429, -0.0007544118369562369, 0.6666666666666666, 0, 0, -4.022336949048754, -4.022714154967233, 1, 0],
      [0, 0, 1, 0.4408836942638507, 0, 0, 0.6666666666666666, 0, 0, -4.264724566348942, -4.252966750729273, 0.988311037375985, 0.6504327334979301],
      [0, 0, 0.009588895827266131, 40.15987052335483, 0.9904111041727339, 0.7280791905981943, 0.3728353017491178, 1, 0, -8.715755889187552, -8.715591282174236, 0.9998354065336666, 0],
      [0, 0, 0.9991362520746339, 0.1, 0.0008637479253661429, -0.0007665875517322007, 0.6666666666666666, 0, 0, -4.743344627201986, -4.743727920977852, 1, 0],
      [0, 0, 1, 0.4606676714282781, 0, 0, 0.6666666666666666, 0, 0, -4.391352180818878, -4.383978622010817, 0.9926535591833339, 0.6296541641433383],
      [0, 0, 0.9991362520746339, 0.1, 0.0008637479253661429, -0.0003985489389597419, 0.6666666666666666, 0, 0, -3.394112446456569, -3.394311720926049, 1, 0],
      [0, 0, 0.9991362520746339, 0.1, 0.0008637479253661429, -0.0004349416804778627, 0.6666666666666666, 0, 0, -4.069193274594721, -4.06941074543496, 1, 0],
      [0, 0, 1, 0.2728688022873136, 0, 0, 0.6666666666666666, 0, 0, -4.033393335032897, -4.022336949048754, 0.9890045112098717, 0.969568493409144],
      [0, 0, 0.9991362520746339, 0.1, 0.0008637479253661429, -0.0006633819275556618, 0.6666666666666666, 0, 0, -4.480893440147877, -4.481225131111655, 1, 0],
      [0, 0, 0.9991362520746339, 0.1, 0.0008637479253661429, -0.0007665875513485076, 0.6666666666666666, 0, 0, -4.317394990236344, -4.317778284012018, 1, 0],
      [0, 0, 0.9991362520746339, 0.1, 0.0008637479253661429, -0.0008341673458645005, 0.6666666666666666, 0, 0, -4.310388536879247, -4.310805620552179, 1, 0],
      [0, 0, 0.9991362520746339, 0.1, 0.0008637479253661429, -0.0007595831020701382, 0.6666666666666666, 0, 0, -4.076804300205271, -4.077184091756306, 1, 0],
      [223.7702448541363, 0, 0.718323339954183, 0.3290670935284167, 0.281676660045817, 0, 0.6666666666666666, 0, 0, -6.744374366056173, -6.746149945957469, 1, 226.2576773924488],
      [0, 0, 0.8373518990355865, 2827.191526186893, 0.1626481009644135, 2.023031701056514, 0.179823539816477, 1, 0, -11.28944841704362, -10.48345473097501, 0.4466438821434284, 0],
      [0, 0, 0.9991362520746339, 0.1, 0.0008637479253661429, -0.000425753679980545, 0.6666666666666666, 0, 0, -4.119251767185815, -4.119464644025805, 1, 0],
      [0, 0, 0.8360650730423297, 3970.86063607685, 0.1639349269576703, 2.528081472481635, 0.1371378970967089, 1, 0, -9.864224707795591, -9.239338487889173, 0.5353223340551208, 0],
      [0, 0, 1, 0.3229468887231808, 0, 0, 0.6666666666666666, 0, 0, -4.912519428416755, -4.90684307711352, 0.9943397287388201, 0.4560207428894453],
      [1.289602909728712, 0, 1, 0.6386835485659825, 0, 0, 0.6666666666666666, 0, 0, -4.10878588887982, -4.102191867550868, 0.9934276715221191, 1.301235659993812],
      [0, 0, 1, 0.514554458339148, 0, 0, 0.6666666666666666, 0, 0, -3.803335505503005, -3.788752712374779, 0.9855230208199712, 0.9400491821868175],
      [0, 0, 0.9991362520746339, 0.1, 0.0008637479253661429, -0.0006509870537163565, 0.6666666666666666, 0, 0, -3.586426423732558, -3.586751917259416, 1, 0],
      [0, 0, 1, 0.514554458339148, 0, 0, 0.6666666666666666, 0, 0, -3.803335505503005, -3.788752712374779, 0.9855230208199712, 0.9400491821868175],
      [0, 0, 0.9991362520746339, 0.1, 0.0008637479253661429, -0.0006935896539328468, 0.6666666666666666, 0, 0, -3.788752712374779, -3.789099507201746, 1, 0],
      [0, 0, 0.9991362520746339, 0.1, 0.0008637479253661429, -0.0005480484146112019, 0.6666666666666666, 0, 0, -4.119251767185815, -4.11952579139312, 1, 0],
      [0, 0, 0.0007054916467189972, 49.04419191773596, 0.999294508353281, 0.8915209804235573, 0.3383099183754434, 0, 0, -8.580855416689184, -8.580367823107286, 0.9995125252725089, 0],
      [0, 0, 1, 0, 0, 0, 1, 0, 0, 0, 0, 1, 0],
      [0, 0, 1, 0, 0, 0, 1, 0, 0, 0, 0, 1, 0],
      [0, 0, 1, 0, 0, 0, 1, 0, 0, 0, 0, 1, 0],
      [0, 0, 1, 0, 0, 0, 1, 0, 0, 0, 0, 1, 0],
      [0, 0, 1, 0, 0, 0, 1, 0, 0, 0, 0, 1, 0],
      [0.004361704873755205, 0.002306269944324117, 0.7410102351954304, 830.3387549182904, 0.2589897648045696, 1.82255506132331, 0.2005066147752373, 0, 0, -12.83629815461859, -12.39308178591717, 0.6419682901957908, 0],
      [0, 0, 1, 0, 0, 0, 1, 0, 0, 0, 0, 1, 0],
      [0, 0, 0.9991362520746339, 0.1, 0.0008637479253661429, -0.0008442558235710607, 0.6666666666666666, 0, 0, -4.148118717565949, -4.148540845477735, 1, 0],
      [171.5277341102194, 0, 0.75, 0.9922866765023955, 0.25, 0, 0.6666666666666666, 0, 0, -8.483156374767612, -8.488447047219621, 1, 171.5277341102194],
      [0, 0, 0.9991362520746339, 0.1, 0.0008637479253661429, -0.0003817015346427866, 0.6666666666666666, 0, 0, -4.535147957873608, -4.53533880864093, 1, 0],
      [0, 0, 0.9991362520746339, 0.1, 0.0008637479253661429, -0.0003281123551079901, 0.6666666666666666, 0, 0, -4.207091323729871, -4.207255379907425, 1, 0],
      [0, 0, 0.9991362520746339, 0.1, 0.0008637479253661429, -0.0008442557903780568, 0.6666666666666666, 0, 0, -4.148118717565949, -4.148540845461138, 1, 0],
      [0.03240379231986607, 0.001017049496059669, 0.0007661574540169864, 42.94711339320011, 0.999233842545983, 0.5752444810203485, 0.4094711721705067, 0, 0, -7.723222591283453, -7.723662555001475, 1, 0],
      [0, 0, 0.9991362520746339, 0.1, 0.0008637479253661429, -0.0005153313865582376, 0.6666666666666666, 0, 0, -3.394112446456569, -3.394370112149848, 1, 0],
      [0, 0, 0.9991362520746339, 0.1, 0.0008637479253661429, -0.0008442557903780568, 0.6666666666666666, 0, 0, -4.148118717565949, -4.148540845461138, 1, 0],
      [0, 0, 0.9991362520746339, 0.1, 0.0008637479253661429, -0.0008442557903780568, 0.6666666666666666, 0, 0, -4.148118717565949, -4.148540845461138, 1, 0],
      [0, 0, 0.9991362520746339, 0.1, 0.0008637479253661429, -0.0007369579298019957, 0.6666666666666666, 0, 0, -3.722169080600306, -3.722537559565207, 1, 0],
      [0, 0, 1, 0.2801576713038711, 0, 0, 0.6666666666666666, 0, 0, -4.494540392512675, -4.487779618001484, 0.9932620281077257, 0.6296541641433383],
      [0, 0, 0.9991362520746339, 0.1, 0.0008637479253661429, -0.0005102888787007487, 0.6666666666666666, 0, 0, -4.069193274594721, -4.069448419034071, 1, 0],
      [0, 0, 0.9991362520746339, 0.1, 0.0008637479253661429, -0.0006969892827175528, 0.6666666666666666, 0, 0, -4.487779618001484, -4.488128112642842, 1, 0],
      [0, 0, 0.9991362520746339, 0.1, 0.0008637479253661429, -0.0008413660556527702, 0.6666666666666666, 0, 0, -4.181652333368596, -4.182073016396423, 1, 0],
      [0.08210137220807043, 0.03970133577005459, 0.5638318309381435, 157.763408279771, 0.4361681690618565, 0.7820915089883371, 0.3609453833902629, 0, 0, -9.488269455009377, -9.411143790086999, 0.9257735090364226, 0],
      [0, 0, 0.9991362520746339, 0.1, 0.0008637479253661429, -0.0004695819030189341, 0.6666666666666666, 0, 0, -4.069193274594721, -4.06942806554623, 1, 0],
      [0, 0, 1, 0.514554458339148, 0, 0, 0.6666666666666666, 0, 0, -4.505938417840931, -4.487779618001484, 0.9820050777262281, 0.9400491821868175],
      [0, 0, 0.9991362520746339, 0.1, 0.0008637479253661429, -0.0005422674829542729, 0.6666666666666666, 0, 0, -4.65010086033046, -4.650371994071937, 1, 0],
      [0, 0, 0.9991362520746339, 0.1, 0.0008637479253661429, -0.0009748931160338259, 0.6666666666666666, 0, 0, -4.310388536879247, -4.310875983437263, 1, 0],
      [0, 0, 1, 0.2728688022873136, 0, 0, 0.6666666666666666, 0, 0, -3.234322199528085, -3.224784750770495, 0.9905078884580442, 0.969568493409144],
      [66.34020990385878, 0, 0.7692311293291718, 0.4089861472554336, 0.2307688706708282, 0, 0.6666666666666666, 0, 0, -8.22305962478266, -8.22458715939131, 1, 64.30176495653151],
      [0, 0, 0.9991362520746339, 0.1, 0.0008637479253661429, -0.0006115656505407685, 0.6666666666666666, 0, 0, -4.8231995457041, -4.823505328529371, 1, 0],
      [0, 0, 1, 0, 0, 0, 1, 0, 0, 0, 0, 1, 0],
      [0, 0, 1, 0, 0, 0, 1, 0, 0, 0, 0, 1, 0],
      [0, 0, 1, 0, 0, 0, 1, 0, 0, 0, 0, 1, 0],
      [0, 0, 0.009623974600684114, 51.38146535620999, 0.9903760253993159, 0.5739108907746591, 0.4098125963698078, 0, 0, -8.789293788750824, -8.790002459759336, 1, 0],
      [0, 0, 0.9991362520746339, 0.1, 0.0008637479253661429, -0.0004538366034481101, 0.6666666666666666, 0, 0, -4.022336949048754, -4.022563867350478, 1, 0],
      [0, 0, 0.9991362520746339, 0.1, 0.0008637479253661429, -0.000350959292929609, 0.6666666666666666, 0, 0, -3.224784750770495, -3.22496023041696, 1, 0],
      [0, 0, 1, 0, 0, 0, 1, 0, 0, 0, 0, 1, 0],
      [0, 0, 1, 0, 0, 0, 1, 0, 0, 0, 0, 1, 0],
      [0, 0, 1, 0, 0, 0, 1, 0, 0, 0, 0, 1, 0],
      [0, 0, 1, 0, 0, 0, 1, 0, 0, 0, 0, 1, 0],
      [0, 0, 1, 0, 0, 0, 1, 0, 0, 0, 0, 1, 0],
      [0, 0, 1, 0, 0, 0, 1, 0, 0, 0, 0, 1, 0],
      [0, 0, 0.9991362520746339, 0.1, 0.0008637479253661429, -0.0008877256089885321, 0.6666666666666666, 0, 0, -4.076804300205271, -4.077248163009766, 1, 0],
      [0, 0, 1, 0, 0, 0, 1, 0, 0, 0, 0, 1, 0],
      [0, 0, 0.9991362520746339, 0.1, 0.0008637479253661429, -0.0007311555333764375, 0.6666666666666666, 0, 0, -3.788752712374779, -3.789118290141468, 1, 0],
      [0, 0, 1, 0, 0, 0, 1, 0, 0, 0, 0, 1, 0],
      [0, 0, 1, 0, 0, 0, 1, 0, 0, 0, 0, 1, 0],
      [0, 0, 0.9991362520746339, 0.1, 0.0008637479253661429, -0.0007529395063192723, 0.6666666666666666, 0, 0, -3.715162627243208, -3.715539096996368, 1, 0],
      [0, 0, 1, 0, 0, 0, 1, 0, 0, 0, 0, 1, 0],
      [1.67129951954318, 0.8171343674125628, 0.8260973172909702, 1313.554260273523, 0.1739026827090298, 2.943205285451285, 0.1100428408810253, 1, 0, -11.47025027669644, -10.04438275947397, 0.2402999084103744, 1.710790845749533],
      [0, 0, 1, 0, 0, 0, 1, 0, 0, 0, 0, 1, 0],
      [0, 0, 1, 0, 0, 0, 1, 0, 0, 0, 0, 1, 0],
      [0, 0, 1, 0, 0, 0, 1, 0, 0, 0, 0, 1, 0],
      [0, 0, 0.9991362520746339, 0.1, 0.0008637479253661429, -0.0007094892668408903, 0.6666666666666666, 0, 0, -4.978157494474197, -4.978512239107618, 1, 0],
      [0, 0, 1, 0, 0, 0, 1, 0, 0, 0, 0, 1, 0],
      [0, 0, 0.9991362520746339, 0.1, 0.0008637479253661429, -0.0006731775502366588, 0.6666666666666666, 0, 0, -4.978157494474197, -4.978494083249315, 1, 0],
      [0, 0, 1, 0, 0, 0, 1, 0, 0, 0, 0, 1, 0],
      [0, 0, 1, 0, 0, 0, 1, 0, 0, 0, 0, 1, 0],
      [0, 0, 1, 0, 0, 0, 1, 0, 0, 0, 0, 1, 0],
      [0, 0, 0.9991362520746339, 0.1, 0.0008637479253661429, -0.0003615727198855723, 0.6666666666666666, 0, 0, -4.535147957873608, -4.535328744233551, 1, 0],
      [0, 0, 0.01001, 60.0613638890195, 0.98999, 1.025307848721788, 0.3129771231400903, 0, 0, -8.432707025692105, -8.432716285400467, 1, 0],
      [0, 0, 0.9991362520746339, 0.1, 0.0008637479253661429, -0.0006660506624367457, 0.6666666666666666, 0, 0, -4.552207857508555, -4.552540882839773, 1, 0],
      [0, 0, 0.9991362520746339, 0.1, 0.0008637479253661429, -0.000616299863880343, 0.6666666666666666, 0, 0, -4.463833540512931, -4.464141690444872, 1, 0],
      [0, 0, 1, 0, 0, 0, 1, 0, 0, 0, 0, 1, 0],
      [0, 0, 1, 0, 0, 0, 1, 0, 0, 0, 0, 1, 0],
      [0, 0, 0.9991362520746339, 0.1, 0.0008637479253661429, -0.0003979427317766238, 0.6666666666666666, 0, 0, -4.159722983857747, -4.159921955223635, 1, 0],
      [0, 0, 1, 0, 0, 0, 1, 0, 0, 0, 0, 1, 0],
      [0, 0, 1, 0, 0, 0, 1, 0, 0, 0, 0, 1, 0],
      [203.7257852420922, 0, 0.7662090837929818, 0.6406637936027434, 0.2337909162070182, 0, 0.6666666666666666, 0, 0, -6.619134463468616, -6.621740641369051, 1, 197.960958239671],
      [0, 0, 1, 0.5438562850152286, 0, 0, 0.6666666666666666, 0, 0, -4.564964991877487, -4.545201404151457, 0.9804304316972211, 0.7685003037841395],
      [0, 0, 0.9991362520746339, 0.1, 0.0008637479253661429, -0.0004591474500630355, 0.6666666666666666, 0, 0, -3.860067129735457, -3.860296703460488, 1, 0],
      [0, 0, 1, 0, 0, 0, 1, 0, 0, 0, 0, 1, 0],
      [0, 0, 0.9991362520746339, 0.1, 0.0008637479253661429, -0.0003817015439011584, 0.6666666666666666, 0, 0, -4.535147957873608, -4.535338808645559, 1, 0],
      [0, 0, 1, 0, 0, 0, 1, 0, 0, 0, 0, 1, 0],
      [0, 0, 1, 0, 0, 0, 1, 0, 0, 0, 0, 1, 0],
      [0, 0, 0.9991362520746339, 0.1, 0.0008637479253661429, -0.0009393803477397711, 0.6666666666666666, 0, 0, -4.672030209841309, -4.672499900015179, 1, 0],
      [0, 0, 0.9991362520746339, 0.1, 0.0008637479253661429, -0.0008675997195304319, 0.6666666666666666, 0, 0, -3.884438899913604, -3.884872699773369, 1, 0],
      [0, 0, 0.9991362520746339, 0.1, 0.0008637479253661429, -0.0007804293729929412, 0.6666666666666666, 0, 0, -3.650854663239629, -3.651244877926126, 1, 0],
      [0, 0, 1, 0.5438562850152286, 0, 0, 0.6666666666666666, 0, 0, -4.564964991877487, -4.545201404151457, 0.9804304316972211, 0.7685003037841395],
      [0, 0, 0.9991362520746339, 0.1, 0.0008637479253661429, -0.0006289956580314282, 0.6666666666666666, 0, 0, -4.054823527678743, -4.055138025507759, 1, 0],
      [0, 0, 0.9991362520746339, 0.1, 0.0008637479253661429, -0.0006728126278439106, 0.6666666666666666, 0, 0, -3.650854663239629, -3.651191069553551, 1, 0],
      [0, 0, 0.9991362520746339, 0.1, 0.0008637479253661429, -0.0003646765745148883, 0.6666666666666666, 0, 0, -4.069193274594721, -4.069375612881978, 1, 0],
      [0, 0, 0.9991362520746339, 0.1, 0.0008637479253661429, -0.0004335220106188586, 0.6666666666666666, 0, 0, -4.397249908738458, -4.397466669743768, 1, 0],
      [0, 0, 1, 0.2728688022873136, 0, 0, 0.6666666666666666, 0, 0, -4.404675842838824, -4.397249908738458, 0.9926015700244979, 0.969568493409144],
      [0, 0, 0.9991362520746339, 0.5212669225596094, 0.0008637479253661429, -0.001789710369004993, 0.6666666666666666, 0, 0, -4.541115623693657, -4.536042813058111, 0.9949400343388426, 0],
      [0, 0, 0.9991362520746339, 0.1, 0.0008637479253661429, -0.0005232890343229712, 0.6666666666666666, 0, 0, -4.397249908738458, -4.39751155325562, 1, 0],
      [0, 0, 0.9991362520746339, 0.1, 0.0008637479253661429, -0.0005422194951680837, 0.6666666666666666, 0, 0, -4.054823527678743, -4.055094637426327, 1, 0],
      [0, 0, 0.9991362520746339, 0.1, 0.0008637479253661429, -0.000523288971553626, 0.6666666666666666, 0, 0, -4.8231995457041, -4.823461190189877, 1, 0],
      [0, 0, 0.9991362520746339, 0.1, 0.0008637479253661429, -0.000472497656115678, 0.6666666666666666, 0, 0, -3.860067129735457, -3.860303378563514, 1, 0],
      [0, 0, 1, 0.3229468887231808, 0, 0, 0.6666666666666666, 0, 0, -4.914150309611697, -4.90684307711352, 0.9927194004143903, 0.4560207428894453],
      [1.289602909728712, 0, 1, 0.6386835485659825, 0, 0, 0.6666666666666666, 0, 0, -4.131384585879875, -4.127236405227757, 0.9958604111647861, 1.301235659993812],
      [0, 0, 0.9991362520746339, 0.1, 0.0008637479253661429, -0.0007293824263339133, 0.6666666666666666, 0, 0, -3.788752712374779, -3.789117403587946, 1, 0],
      [0, 0, 0.9991362520746339, 0.1, 0.0008637479253661429, -0.0005404032920139912, 0.6666666666666666, 0, 0, -4.8231995457041, -4.823469747350107, 1, 0],
      [0, 0, 0.9991362520746339, 0.1, 0.0008637479253661429, -0.0007596676638446098, 0.6666666666666666, 0, 0, -4.148118717565949, -4.148498551397871, 1, 0],
      [0, 0, 0.9991362520746339, 0.1, 0.0008637479253661429, -0.0007527416220458605, 0.6666666666666666, 0, 0, -4.415287993058249, -4.415664363869272, 1, 0],
      [0, 0, 0.9991362520746339, 0.1, 0.0008637479253661429, -0.0008318271208054284, 0.6666666666666666, 0, 0, -4.181652333368596, -4.182068246928999, 1, 0],
      [0, 0, 0.9991362520746339, 0.1, 0.0008637479253661429, -0.0005157747062689566, 0.6666666666666666, 0, 0, -4.65010086033046, -4.650358747683595, 1, 0],
      [0.0258939198589585, 0.0006535715561647407, 1.0004e-08, 38.95383345567345, 0.999999989996, 0.7397488650838717, 0.3702234601856574, 0, 0, -8.19849029977752, -8.199573941051655, 1, 0],
      [0, 0, 0.9991362520746339, 0.1, 0.0008637479253661429, -0.0008452608237874415, 0.6666666666666666, 0, 0, -4.246080572875667, -4.246503203287561, 1, 0],
      [129.4590476168322, 0.02627794823446464, 0.5900425243792345, 184.616655987106, 0.4099574756207655, 0.03250298921678763, 0.6178343925723623, 1, 0, -13.07470501849957, -13.02778993520416, 0.9541684189856765, 118.4538298946544],
      [0, 0, 0.9991362520746339, 0.1, 0.0008637479253661429, -0.0007806724509222818, 0.6666666666666666, 0, 0, -3.884438899913604, -3.884829236139065, 1, 0],
      [0, 0, 0.9991362520746339, 0.1, 0.0008637479253661429, -0.000343459183049788, 0.6666666666666666, 0, 0, -4.535147957873608, -4.535319687465133, 1, 0],
      [0, 0, 0.9991362520746339, 0.1, 0.0008637479253661429, -0.0004642588068612952, 0.6666666666666666, 0, 0, -4.069193274594721, -4.069425403998151, 1, 0],
      [0, 0, 1, 0.4408836942638507, 0, 0, 0.6666666666666666, 0, 0, -4.26533133842667, -4.252966750729273, 0.9877115397319727, 0.6504327334979301],
      [0, 0, 0.9991362520746339, 0.1, 0.0008637479253661429, -0.000589409475134417, 0.6666666666666666, 0, 0, -4.325935491377781, -4.326230196115348, 1, 0],
      [0, 0, 1, 0.2728688022873136, 0, 0, 0.6666666666666666, 0, 0, -3.233366508379316, -3.224784750770495, 0.991454960562009, 0.969568493409144],
      [0, 0, 0.9991362520746339, 0.1, 0.0008637479253661429, -0.0005748680334818346, 0.6666666666666666, 0, 0, -4.39024345538136, -4.390530889398101, 1, 0],
      [0, 0, 0.9991362520746339, 0.1, 0.0008637479253661429, -0.0006976153418580822, 0.6666666666666666, 0, 0, -4.480893440147877, -4.481242247818806, 1, 0],
      [0, 0, 0.9991362520746339, 0.1, 0.0008637479253661429, -0.0007156563422174855, 0.6666666666666666, 0, 0, -3.788752712374779, -3.789110540545888, 1, 0],
      [0, 0, 1, 0.3229468887231808, 0, 0, 0.6666666666666666, 0, 0, -4.626459023066861, -4.618791489283028, 0.9923617867663043, 0.4560207428894453],
      [0, 0, 0.9991362520746339, 0.1, 0.0008637479253661429, -0.0007909767106664134, 0.6666666666666666, 0, 0, -4.317394990236344, -4.317790478591677, 1, 0],
      [0, 0, 0.9991362520746339, 0.1, 0.0008637479253661429, -0.0005060689407780927, 0.6666666666666666, 0, 0, -4.65010086033046, -4.650353894800849, 1, 0],
      [0, 0, 1, 0.2801576713038711, 0, 0, 0.6666666666666666, 0, 0, -4.750776530012212, -4.743344627201986, 0.9925956454913999, 0.6296541641433383],
      [0, 0, 0.8485238928203197, 2223.634544832461, 0.1514761071796803, 2.489036973462326, 0.1400217387170034, 1, 0, -11.73047051684764, -10.92044283327498, 0.4448457511039521, 0],
      [0, 0, 1, 0.514554458339148, 0, 0, 0.6666666666666666, 0, 0, -4.503764447784246, -4.487779618001484, 0.9841422495929369, 0.9400491821868175],
      [0, 0, 0.00962765202399, 45.5678447077963, 0.99037234797601, 0.8512534198833457, 0.3464248007326885, 1, 0, -9.691875233323367, -9.692053042386597, 1, 0],
      [0, 0, 0.9991362520746339, 0.1, 0.0008637479253661429, -0.0004555225276554609, 0.6666666666666666, 0, 0, -4.069193274594721, -4.069421035858548, 1, 0],
      [0, 0, 0.9991362520746339, 0.1, 0.0008637479253661429, -0.000646108050569083, 0.6666666666666666, 0, 0, -4.690105906643705, -4.69042896066899, 1, 0],
      [0, 0, 0.9991362520746339, 0.1, 0.0008637479253661429, -0.0006461080508124439, 0.6666666666666666, 0, 0, -4.552207857508555, -4.552530911533961, 1, 0],
      [0, 0, 0.9991362520746339, 0.1, 0.0008637479253661429, -0.0005060689407780927, 0.6666666666666666, 0, 0, -4.65010086033046, -4.650353894800849, 1, 0],
      [0, 0, 0.9991362520746339, 0.1, 0.0008637479253661429, -0.0005783178805121025, 0.6666666666666666, 0, 0, -4.751885128343424, -4.75217428728368, 1, 0],
      [0, 0, 0.9991362520746339, 0.1, 0.0008637479253661429, -0.0004875299125703947, 0.6666666666666666, 0, 0, -3.860067129735457, -3.860310894691742, 1, 0],
      [0, 0, 0.9991362520746339, 0.1, 0.0008637479253661429, -0.0006292885012353366, 0.6666666666666666, 0, 0, -4.076804300205271, -4.077118944455889, 1, 0],
      [0, 0, 0.9991362520746339, 0.1, 0.0008637479253661429, -0.0004643394191852224, 0.6666666666666666, 0, 0, -4.751885128343424, -4.752117298053016, 1, 0],
      [0, 0, 0.9991362520746339, 0.1, 0.0008637479253661429, -0.0006106999436870097, 0.6666666666666666, 0, 0, -4.415287993058249, -4.415593343030093, 1, 0],
      [0.03245822901738921, 0.001020415743063967, 0.0007620596578047869, 52.76303959917016, 0.9992379403421953, 0.3449045265825497, 0.4756896504747915, 0, 0, -7.132730063408747, -7.133674120551187, 1, 0],
      [0, 0, 0.9991362520746339, 0.1, 0.0008637479253661429, -0.0005187698316522216, 0.6666666666666666, 0, 0, -4.690105906643705, -4.690365291559531, 1, 0],
      [0, 0, 0.000918609252121556, 79.95053539238431, 0.9990813907478785, 0.703470372530175, 0.3784236894692442, 0, 0, -6.906850810522689, -6.906608178277629, 0.9997573971877493, 0],
      [0, 0, 0.9991362520746339, 0.1, 0.0008637479253661429, -0.0002705782646152954, 0.6666666666666666, 0, 0, -4.535147957873608, -4.535283247005916, 1, 0],
      [0, 0, 1, 0, 0, 0, 1, 0, 0, 0, 0, 1, 0],
      [0, 0, 1, 0, 0, 0, 1, 0, 0, 0, 0, 1, 0],
      [0, 0, 1, 0, 0, 0, 1, 0, 0, 0, 0, 1, 0],
      [0, 0, 1, 0, 0, 0, 1, 0, 0, 0, 0, 1, 0],
      [0, 0, 1, 0, 0, 0, 1, 0, 0, 0, 0, 1, 0],
      [0, 0, 1, 0, 0, 0, 1, 0, 0, 0, 0, 1, 0],
      [0, 0, 1, 0, 0, 0, 1, 0, 0, 0, 0, 1, 0],
      [0, 0, 1, 0, 0, 0, 1, 0, 0, 0, 0, 1, 0],
      [0, 0, 1, 0, 0, 0, 1, 0, 0, 0, 0, 1, 0],
      [0, 0, 1, 0, 0, 0, 1, 0, 0, 0, 0, 1, 0],
      [0, 0, 1, 0, 0, 0, 1, 0, 0, 0, 0, 1, 0],
      [0, 0, 0.9991362520746339, 0.1, 0.0008637479253661429, -0.0009244507286823023, 0.6666666666666666, 0, 0, -4.181652333368596, -4.182114558732938, 1, 0],
      [0, 0, 1, 0, 0, 0, 1, 0, 0, 0, 0, 1, 0],
      [0.03240379231986607, 0.001017049496059669, 0.0007216874739486845, 37.02022775560484, 0.9992783125260514, 0.6861086851385299, 0.3824338749803827, 0, 0, -7.593808378541432, -7.594347117311921, 1, 0],
      [0, 0, 1, 0, 0, 0, 1, 0, 0, 0, 0, 1, 0],
      [0, 0, 0.009610687886449015, 38.90878829514327, 0.990389312113551, 0.6491573921203901, 0.3911625630205731, 1, 0, -8.11965366576613, -8.119750597705858, 1, 0],
      [0, 0, 1, 0, 0, 0, 1, 0, 0, 0, 0, 1, 0],
      [0, 0, 1, 0, 0, 0, 1, 0, 0, 0, 0, 1, 0],
      [0, 0, 1, 0, 0, 0, 1, 0, 0, 0, 0, 1, 0],
      [0, 0, 1, 0, 0, 0, 1, 0, 0, 0, 0, 1, 0],
      [0, 0, 1, 0, 0, 0, 1, 0, 0, 0, 0, 1, 0],
      [0, 0, 1, 0, 0, 0, 1, 0, 0, 0, 0, 1, 0],
      [0, 0, 1, 0, 0, 0, 1, 0, 0, 0, 0, 1, 0],
      [0, 0, 1, 0, 0, 0, 1, 0, 0, 0, 0, 1, 0],
      [0, 0, 1, 0, 0, 0, 1, 0, 0, 0, 0, 1, 0],
      [0, 0, 1, 0, 0, 0, 1, 0, 0, 0, 0, 1, 0],
      [0, 0, 1, 0, 0, 0, 1, 0, 0, 0, 0, 1, 0],
      [0, 0, 1, 0, 0, 0, 1, 0, 0, 0, 0, 1, 0],
      [0, 0, 1, 0, 0, 0, 1, 0, 0, 0, 0, 1, 0],
      [0, 0, 1, 0, 0, 0, 1, 0, 0, 0, 0, 1, 0],
      [0, 0, 1, 0, 0, 0, 1, 0, 0, 0, 0, 1, 0],
      [0, 0, 1, 0, 0, 0, 1, 0, 0, 0, 0, 1, 0],
      [0, 0, 1, 0, 0, 0, 1, 0, 0, 0, 0, 1, 0],
      [0, 0, 1, 0, 0, 0, 1, 0, 0, 0, 0, 1, 0],
      [0, 0, 1, 0, 0, 0, 1, 0, 0, 0, 0, 1, 0],
      [0, 0, 1, 0, 0, 0, 1, 0, 0, 0, 0, 1, 0],
      [0, 0, 1, 0, 0, 0, 1, 0, 0, 0, 0, 1, 0],
      [0, 0, 1, 0, 0, 0, 1, 0, 0, 0, 0, 1, 0],
      [0, 0, 1, 0, 0, 0, 1, 0, 0, 0, 0, 1, 0],
      [0, 0, 1, 0, 0, 0, 1, 0, 0, 0, 0, 1, 0],
      [0, 0, 1, 0, 0, 0, 1, 0, 0, 0, 0, 1, 0],
      [0, 0, 1, 0, 0, 0, 1, 0, 0, 0, 0, 1, 0],
      [0, 0, 1, 0, 0, 0, 1, 0, 0, 0, 0, 1, 0],
      [0, 0, 1, 0, 0, 0, 1, 0, 0, 0, 0, 1, 0],
      [0, 0, 1, 0, 0, 0, 1, 0, 0, 0, 0, 1, 0],
      [0, 0, 1, 0, 0, 0, 1, 0, 0, 0, 0, 1, 0],
      [0, 0, 0.9991362520746339, 0.1, 0.0008637479253661429, -0.0005424900529282795, 0.6666666666666666, 0, 0, -3.860067129735457, -3.860338374761921, 1, 0],
      [0, 0, 0.9991362520746339, 0.1, 0.0008637479253661429, -0.0008024413378979744, 0.6666666666666666, 0, 0, -4.022336949048754, -4.022738169717703, 1, 0],
      [0, 0, 0.9991362520746339, 0.1, 0.0008637479253661429, -0.0007365541617723181, 0.6666666666666666, 0, 0, -4.90684307711352, -4.907211354194406, 1, 0],
      [0, 0, 1, 0, 0, 0, 1, 0, 0, 0, 0, 1, 0],
      [0, 0, 1, 0, 0, 0, 1, 0, 0, 0, 0, 1, 0],
      [0, 0, 0.00962765202399, 135.5377346823173, 0.99037234797601, 2.235107510222377, 0.1604011138593427, 1, 0, -16.46857950329133, -16.46899847260208, 1, 0],
      [0, 0, 0.9991362520746339, 0.1, 0.0008637479253661429, -0.0008706620472054283, 0.6666666666666666, 0, 0, -4.076804300205271, -4.077239631228874, 1, 0],
      [0, 0, 0.9991362520746339, 0.1, 0.0008637479253661429, -0.0005731113164557655, 0.6666666666666666, 0, 0, -4.463833540512931, -4.464120096171159, 1, 0],
      [0, 0, 1, 0, 0, 0, 1, 0, 0, 0, 0, 1, 0],
      [0, 0, 1, 0, 0, 0, 1, 0, 0, 0, 0, 1, 0],
      [0, 0, 1, 0, 0, 0, 1, 0, 0, 0, 0, 1, 0],
      [0, 0, 1, 0, 0, 0, 1, 0, 0, 0, 0, 1, 0],
      [0, 0, 1, 0, 0, 0, 1, 0, 0, 0, 0, 1, 0],
      [0, 0, 1, 0, 0, 0, 1, 0, 0, 0, 0, 1, 0],
      [0, 0, 1, 0, 0, 0, 1, 0, 0, 0, 0, 1, 0],
      [0, 0, 1, 0, 0, 0, 1, 0, 0, 0, 0, 1, 0],
      [0, 0, 1, 0, 0, 0, 1, 0, 0, 0, 0, 1, 0],
      [0, 0, 1, 0, 0, 0, 1, 0, 0, 0, 0, 1, 0],
      [50.48652960294297, 0, 0.7675797612391886, 0.4130616843505112, 0.2324202387608114, 0, 0.6666666666666666, 0, 0, -7.861622284895482, -7.863038370897049, 1, 51.06790607290855],
      [0, 0, 1, 0, 0, 0, 1, 0, 0, 0, 0, 1, 0],
      [0, 0, 1, 0, 0, 0, 1, 0, 0, 0, 0, 1, 0],
      [0, 0, 1, 0, 0, 0, 1, 0, 0, 0, 0, 1, 0],
      [0, 0, 1, 0, 0, 0, 1, 0, 0, 0, 0, 1, 0],
      [0, 0, 1, 0, 0, 0, 1, 0, 0, 0, 0, 1, 0],
      [0, 0, 1, 0, 0, 0, 1, 0, 0, 0, 0, 1, 0],
      [0, 0, 0.8847625961249944, 3546.64727852061, 0.1152374038750056, 2.099493913982485, 0.1725473508985372, 0, 0, -10.18537280251098, -9.136399848587999, 0.3502973358943188, 0],
      [0, 0, 0.9991362520746339, 0.1, 0.0008637479253661429, -0.0006444531468119408, 0.6666666666666666, 0, 0, -4.39024345538136, -4.390565681954766, 1, 0],
      [0, 0, 1, 0.514554458339148, 0, 0, 0.6666666666666666, 0, 0, -3.444041200623629, -3.427111039412717, 0.9832123485961471, 0.9400491821868175],
      [0, 0, 1, 0, 0, 0, 1, 0, 0, 0, 0, 1, 0],
      [0, 0, 0.9991362520746339, 0.1, 0.0008637479253661429, -0.0002634240641850027, 0.6666666666666666, 0, 0, -4.00476503508765, -4.004896747119743, 1, 0],
      [0, 0, 0.9991362520746339, 0.1, 0.0008637479253661429, -0.0002577275767183806, 0.6666666666666666, 0, 0, -4.00476503508765, -4.004893898876009, 1, 0],
      [0, 0, 0.9991362520746339, 0.1, 0.0008637479253661429, -0.0007008848168492676, 0.6666666666666666, 0, 0, -4.487779618001484, -4.488130060409908, 1, 0],
      [0, 0, 1, 0.514554458339148, 0, 0, 0.6666666666666666, 0, 0, -3.44251958205195, -3.427111039412717, 0.9847095615704108, 0.9400491821868175],
      [0, 0, 1, 0.4703122127596238, 0, 0, 0.6666666666666666, 0, 0, -3.229969863539619, -3.224784750770495, 0.9948283067239407, 0.6296541641433383],
      [0, 0, 0.9991362520746339, 0.1, 0.0008637479253661429, -0.0007076749285293005, 0.6666666666666666, 0, 0, -3.586426423732558, -3.586780261196823, 1, 0],
      [0.02593861773099327, 0.0006558013102992615, 0.0006828649404583612, 65.51302222757265, 0.9993171350595417, 0.692685601695711, 0.3809080529407872, 0, 0, -7.831885563681103, -7.832779616324823, 1, 0],
      [0, 0, 1, 0, 0, 0, 1, 0, 0, 0, 0, 1, 0],
      [0, 0, 1, 0, 0, 0, 1, 0, 0, 0, 0, 1, 0],
      [0, 0, 1, 0, 0, 0, 1, 0, 0, 0, 0, 1, 0],
      [0.02593861773099327, 0.0006558013102992615, 0.0007816773087682231, 57.97252532562811, 0.9992183226912318, 0.7468574218384649, 0.368644259695709, 0, 0, -6.996316141635451, -6.997153492380964, 1, 0],
      [0, 0, 1, 0, 0, 0, 1, 0, 0, 0, 0, 1, 0],
      [0, 0, 1, 0, 0, 0, 1, 0, 0, 0, 0, 1, 0],
      [0, 0, 1, 0, 0, 0, 1, 0, 0, 0, 0, 1, 0],
      [0, 0, 1, 0, 0, 0, 1, 0, 0, 0, 0, 1, 0],
      [0, 0, 1, 0, 0, 0, 1, 0, 0, 0, 0, 1, 0],
      [0, 0, 1, 0, 0, 0, 1, 0, 0, 0, 0, 1, 0],
      [0, 0, 1, 0, 0, 0, 1, 0, 0, 0, 0, 1, 0],
      [0, 0, 1, 0, 0, 0, 1, 0, 0, 0, 0, 1, 0],
      [0, 0, 1, 0, 0, 0, 1, 0, 0, 0, 0, 1, 0],
      [0, 0, 1, 0, 0, 0, 1, 0, 0, 0, 0, 1, 0],
      [0, 0, 1, 0, 0, 0, 1, 0, 0, 0, 0, 1, 0],
      [0, 0, 0.9991362520746339, 0.1, 0.0008637479253661429, -0.0009748931155773022, 0.6666666666666666, 0, 0, -4.310388536879247, -4.310875983437035, 1, 0],
      [0, 0, 0.9991362520746339, 0.1, 0.0008637479253661429, -0.0007369580056142411, 0.6666666666666666, 0, 0, -3.722169080600306, -3.722537559603113, 1, 0],
      [0, 0, 0.9991362520746339, 0.1, 0.0008637479253661429, -0.0008877255504202708, 0.6666666666666666, 0, 0, -4.076804300205271, -4.077248162980482, 1, 0],
      [0.02593861773099327, 0.0006558013102992615, 0.000722239122640936, 54.76074571190931, 0.9992777608773591, 0.6129030803268325, 0.3999955864982221, 0, 0, -7.969068529545542, -7.969828183708299, 1, 0],
      [0, 0, 0.9991362520746339, 0.1, 0.0008637479253661429, -0.0007775570675985222, 0.6666666666666666, 0, 0, -3.586426423732558, -3.586815202266358, 1, 0],
      [0, 0, 0.9991362520746339, 0.1, 0.0008637479253661429, -0.0007804292517947786, 0.6666666666666666, 0, 0, -3.650854663239629, -3.651244877865527, 1, 0],
      [0, 0, 0.9991362520746339, 0.1, 0.0008637479253661429, -0.0005159521343767182, 0.6666666666666666, 0, 0, -4.069193274594721, -4.069451250661909, 1, 0],
      [0, 0, 0.9991362520746339, 0.1, 0.0008637479253661429, -0.0007804292517947786, 0.6666666666666666, 0, 0, -3.650854663239629, -3.651244877865527, 1, 0],
      [0, 0, 0.9991362520746339, 0.5212669225596094, 0.0008637479253661429, -0.001410863748079194, 0.6666666666666666, 0, 0, -4.009468994149692, -4.00547046696169, 0.9960094562773804, 0],
      [0, 0, 0.9991362520746339, 0.1, 0.0008637479253661429, -0.0008024412105811507, 0.6666666666666666, 0, 0, -4.022336949048754, -4.022738169654045, 1, 0],
      [0, 0, 0.9991362520746339, 0.1, 0.0008637479253661429, -0.0007076748050307557, 0.6666666666666666, 0, 0, -3.586426423732558, -3.586780261135074, 1, 0],
      [0, 0, 0.9991362520746339, 0.1, 0.0008637479253661429, -0.0004853704755918287, 0.6666666666666666, 0, 0, -3.964293818415717, -3.964536503653513, 1, 0],
      [1.289602909728712, 0, 1, 0.6386835485659825, 0, 0, 0.6666666666666666, 0, 0, -4.131479907342584, -4.127236405227757, 0.9957654888178754, 1.301235659993812],
      [0, 0, 0.9991362520746339, 0.1, 0.0008637479253661429, -0.0008413661992250354, 0.6666666666666666, 0, 0, -4.181652333368596, -4.182073016468209, 1, 0],
      [0, 0, 0.9991362520746339, 0.1, 0.0008637479253661429, -0.0005867989385803796, 0.6666666666666666, 0, 0, -3.289212990277566, -3.289506389746856, 1, 0],
      [1.250729320059885, 0, 1, 0.3986761438071433, 0, 0, 0.6666666666666666, 0, 0, -4.112112537734528, -4.102191867550868, 0.9901283773355168, 1.301235659993812],
      [0, 0, 0.9991362520746339, 0.1, 0.0008637479253661429, -0.000515331381721218, 0.6666666666666666, 0, 0, -3.394112446456569, -3.394370112147429, 1, 0],
      [0, 0, 0.9991362520746339, 0.1, 0.0008637479253661429, -0.0007450755744571325, 0.6666666666666666, 0, 0, -3.586426423732558, -3.586798961519787, 1, 0],
      [0, 0, 0.9991362520746339, 0.1, 0.0008637479253661429, -0.0004752452072693814, 0.6666666666666666, 0, 0, -4.069193274594721, -4.069430897198355, 1, 0],
      [0, 0, 0.9991362520746339, 0.1, 0.0008637479253661429, -0.0008105983863302413, 0.6666666666666666, 0, 0, -3.788752712374779, -3.789158011567944, 1, 0],
      [0, 0, 0.9991362520746339, 0.1, 0.0008637479253661429, -0.0006456384998010378, 0.6666666666666666, 0, 0, -3.289212990277566, -3.289535809527467, 1, 0],
      [0, 0, 1, 0.514554458339148, 0, 0, 0.6666666666666666, 0, 0, -3.444041076301636, -3.427111039412717, 0.983212470831074, 0.9400491821868175],
      [0, 0, 0.9991362520746339, 0.1, 0.0008637479253661429, -0.000750358262200379, 0.6666666666666666, 0, 0, -3.989338356092607, -3.989713535223707, 1, 0],
      [0, 0, 0.9991362520746339, 0.1, 0.0008637479253661429, -0.0009244506736756364, 0.6666666666666666, 0, 0, -4.181652333368596, -4.182114558705434, 1, 0],
      [0, 0, 0.9991362520746339, 0.1, 0.0008637479253661429, -0.0007369580044942481, 0.6666666666666666, 0, 0, -3.722169080600306, -3.722537559602553, 1, 0],
      [0, 0, 0.9991362520746339, 0.1, 0.0008637479253661429, -0.0007775570675985222, 0.6666666666666666, 0, 0, -3.586426423732558, -3.586815202266358, 1, 0],
      [0, 0, 0.9991362520746339, 0.1, 0.0008637479253661429, -0.0007775570675985222, 0.6666666666666666, 0, 0, -3.586426423732558, -3.586815202266358, 1, 0],
      [0, 0, 0.9991362520746339, 0.1, 0.0008637479253661429, -0.0008019871926636668, 0.6666666666666666, 0, 0, -3.820010660406533, -3.820411654002865, 1, 0],
      [0, 0, 0.9991362520746339, 0.1, 0.0008637479253661429, -0.0006456384998010378, 0.6666666666666666, 0, 0, -3.289212990277566, -3.289535809527467, 1, 0],
      [0, 0, 0.9991362520746339, 0.1, 0.0008637479253661429, -0.0005732043363408934, 0.6666666666666666, 0, 0, -4.65010086033046, -4.650387462498631, 1, 0],
      [0, 0, 0.9991362520746339, 0.1, 0.0008637479253661429, -0.000881681787969768, 0.6666666666666666, 0, 0, -4.022336949048754, -4.022777789942739, 1, 0],
      [0, 0, 0.9991362520746339, 0.1, 0.0008637479253661429, -0.0009244506736756364, 0.6666666666666666, 0, 0, -4.181652333368596, -4.182114558705434, 1, 0],
      [0, 0, 1, 0.5438562850152286, 0, 0, 0.6666666666666666, 0, 0, -4.484056012552023, -4.463833540512931, 0.9799806307632331, 0.7685003037841395],
      [0, 0, 0.9991362520746339, 0.1, 0.0008637479253661429, -0.0006115656154221938, 0.6666666666666666, 0, 0, -4.397249908738458, -4.397555691546169, 1, 0],
      [0, 0, 1, 0.5438562850152286, 0, 0, 0.6666666666666666, 0, 0, -4.484055966647049, -4.463833540512931, 0.9799806757492194, 0.7685003037841395],
      [0, 0, 1, 0, 0, 0, 1, 0, 0, 0, 0, 1, 0],
      [0, 0, 1, 0, 0, 0, 1, 0, 0, 0, 0, 1, 0],
      [0, 0, 1, 0, 0, 0, 1, 0, 0, 0, 0, 1, 0],
      [0, 0, 1, 0, 0, 0, 1, 0, 0, 0, 0, 1, 0],
      [0.0167578549851037, 0.008653750607541578, 0.7695995305287378, 282.3729403001525, 0.2304004694712622, 0.4194664508102299, 0.4524545418252811, 1, 0, -8.294230684789214, -8.25792594741173, 0.9643463763140657, 0],
      [0, 0, 1, 0, 0, 0, 1, 0, 0, 0, 0, 1, 0],
      [0, 0, 1, 0, 0, 0, 1, 0, 0, 0, 0, 1, 0],
      [0, 0, 1, 0, 0, 0, 1, 0, 0, 0, 0, 1, 0],
      [0, 0, 1, 0, 0, 0, 1, 0, 0, 0, 0, 1, 0],
      [0, 0, 1, 0, 0, 0, 1, 0, 0, 0, 0, 1, 0],
      [0, 0, 1, 0, 0, 0, 1, 0, 0, 0, 0, 1, 0],
      [0, 0, 1, 0, 0, 0, 1, 0, 0, 0, 0, 1, 0],
      [0, 0, 1, 0, 0, 0, 1, 0, 0, 0, 0, 1, 0],
      [0, 0, 1, 0, 0, 0, 1, 0, 0, 0, 0, 1, 0],
      [0, 0, 1, 0, 0, 0, 1, 0, 0, 0, 0, 1, 0],
      [0, 0, 1, 0, 0, 0, 1, 0, 0, 0, 0, 1, 0],
      [0, 0, 1, 0, 0, 0, 1, 0, 0, 0, 0, 1, 0],
      [0, 0, 1, 0, 0, 0, 1, 0, 0, 0, 0, 1, 0],
      [0, 0, 1, 0, 0, 0, 1, 0, 0, 0, 0, 1, 0],
      [0, 0, 1, 0, 0, 0, 1, 0, 0, 0, 0, 1, 0],
      [0, 0, 1, 0, 0, 0, 1, 0, 0, 0, 0, 1, 0],
      [0, 0, 1, 0, 0, 0, 1, 0, 0, 0, 0, 1, 0],
      [0, 0, 1, 0, 0, 0, 1, 0, 0, 0, 0, 1, 0],
      [0, 0, 1, 0, 0, 0, 1, 0, 0, 0, 0, 1, 0],
      [0, 0, 1, 0, 0, 0, 1, 0, 0, 0, 0, 1, 0],
      [0, 0, 0.9991362520746339, 0.1, 0.0008637479253661429, -0.0008660308308492404, 0.6666666666666666, 0, 0, -3.884438899913604, -3.884871915329029, 1, 0],
      [0, 0, 0.9991362520746339, 0.1, 0.0008637479253661429, -0.0006538549483074974, 0.6666666666666666, 0, 0, -4.325935491377781, -4.326262418851934, 1, 0],
      [0, 0, 1, 0, 0, 0, 1, 0, 0, 0, 0, 1, 0],
      [0, 0, 1, 0, 0, 0, 1, 0, 0, 0, 0, 1, 0],
      [0, 0, 1, 0, 0, 0, 1, 0, 0, 0, 0, 1, 0],
      [0, 0, 1, 0, 0, 0, 1, 0, 0, 0, 0, 1, 0],
      [0, 0, 0.9991362520746339, 0.1, 0.0008637479253661429, -0.0009393803472406148, 0.6666666666666666, 0, 0, -4.246080572875667, -4.246550263049287, 1, 0],
      [0, 0, 0.9991362520746339, 0.1, 0.0008637479253661429, -0.0006387437338339907, 0.6666666666666666, 0, 0, -4.054823527678743, -4.05514289954566, 1, 0],
      [0, 0, 1, 0, 0, 0, 1, 0, 0, 0, 0, 1, 0],
      [0, 0, 1, 0, 0, 0, 1, 0, 0, 0, 0, 1, 0],
      [237.4024783668684, 0, 0.7449034533466203, 0.608705114174084, 0.2550965466533797, 0, 0.6666666666666666, 0, 0, -6.82419603023839, -6.82766160549669, 1, 250.9716480017317],
      [0, 0, 1, 0, 0, 0, 1, 0, 0, 0, 0, 1, 0],
      [0, 0, 1, 0, 0, 0, 1, 0, 0, 0, 0, 1, 0],
      [0, 0, 1, 0.2112232648126029, 0, 0, 0.6666666666666666, 0, 0, -3.6714838156814, -3.657740841093235, 0.9863510289641857, 0.9400491821868175],
      [0, 0, 1, 0, 0, 0, 1, 0, 0, 0, 0, 1, 0],
      [0, 0, 1, 0, 0, 0, 1, 0, 0, 0, 0, 1, 0],
      [0, 0, 1, 0, 0, 0, 1, 0, 0, 0, 0, 1, 0],
      [0, 0, 1, 0, 0, 0, 1, 0, 0, 0, 0, 1, 0],
      [0, 0, 1, 0, 0, 0, 1, 0, 0, 0, 0, 1, 0],
      [0, 0, 1, 0, 0, 0, 1, 0, 0, 0, 0, 1, 0],
      [0, 0, 1, 0, 0, 0, 1, 0, 0, 0, 0, 1, 0],
      [102.5674866347042, 0, 0.8146866305081728, 0.1209442956405257, 0.1853133694918272, 0, 0.6666666666666666, 0, 0, -7.254573151782321, -7.254841731132857, 1, 105.0994058220754],
      [0, 0, 1, 0, 0, 0, 1, 0, 0, 0, 0, 1, 0],
      [0, 0, 1, 0, 0, 0, 1, 0, 0, 0, 0, 1, 0],
      [0, 0, 1, 0, 0, 0, 1, 0, 0, 0, 0, 1, 0],
      [0, 0, 1, 0, 0, 0, 1, 0, 0, 0, 0, 1, 0],
      [0, 0, 1, 0, 0, 0, 1, 0, 0, 0, 0, 1, 0],
      [0, 0, 1, 0, 0, 0, 1, 0, 0, 0, 0, 1, 0],
      [0, 0, 1, 0, 0, 0, 1, 0, 0, 0, 0, 1, 0],
      [0, 0, 1, 0.5438562850152286, 0, 0, 0.6666666666666666, 0, 0, -4.771565908162058, -4.751885128343424, 0.9805116224511934, 0.7685003037841395],
      [0, 0, 0.9991362520746339, 0.1, 0.0008637479253661429, -0.0004895951022829692, 0.6666666666666666, 0, 0, -3.394112446456569, -3.39435724400771, 1, 0],
      [0.03245822901738921, 0.001020415743063967, 0.0009383691948679426, 47.91983907497517, 0.9990616308051321, 0.7234317457057493, 0.3738822447382852, 0, 0, -8.444395471781405, -8.445759579032501, 1, 0],
      [0, 0, 0.9991362520746339, 0.1, 0.0008637479253661429, -0.0008413663245168124, 0.6666666666666666, 0, 0, -4.181652333368596, -4.182073016530855, 1, 0],
      [0, 0, 0.9991362520746339, 0.1, 0.0008637479253661429, -0.0008872750430253262, 0.6666666666666666, 0, 0, -4.310388536879247, -4.310832174400759, 1, 0],
      [0, 0, 1, 0.2728688022873136, 0, 0, 0.6666666666666666, 0, 0, -3.233464979224492, -3.224784750770495, 0.9913573359607506, 0.969568493409144],
      [0, 0, 0.9991362520746339, 0.1, 0.0008637479253661429, -0.0004690168391769944, 0.6666666666666666, 0, 0, -3.394112446456569, -3.394346954876157, 1, 0],
      [0, 0, 0.9991362520746339, 0.1, 0.0008637479253661429, -0.0005829382299005204, 0.6666666666666666, 0, 0, -4.054823527678743, -4.055114996793693, 1, 0],
      [0, 0, 1, 0.2728688022873136, 0, 0, 0.6666666666666666, 0, 0, -3.233464870113588, -3.224784750770495, 0.9913574441286516, 0.969568493409144],
      [0, 0, 0.9991362520746339, 0.1, 0.0008637479253661429, -0.0006829206306369073, 0.6666666666666666, 0, 0, -3.989338356092607, -3.989679816407925, 1, 0],
      [0, 0, 0.9991362520746339, 0.1, 0.0008637479253661429, -0.0002986240822089314, 0.6666666666666666, 0, 0, -4.207091323729871, -4.207240635770975, 1, 0],
      [0, 0, 0.9991362520746339, 0.1, 0.0008637479253661429, -0.0007076748050307557, 0.6666666666666666, 0, 0, -3.586426423732558, -3.586780261135074, 1, 0],
      [0, 0, 0.9991362520746339, 0.1, 0.0008637479253661429, -0.0005876125370170016, 0.6666666666666666, 0, 0, -3.289212990277566, -3.289506796546075, 1, 0],
      [0, 0, 0.8672207611318913, 3347.354619631467, 0.1327792388681087, 4.343622259016527, 0.05293371511128553, 1, 0, -12.16928623446435, -10.52517681108844, 0.1931845317928456, 0],
      [0, 0, 0.9991362520746339, 0.1, 0.0008637479253661429, -0.0004853704754372856, 0.6666666666666666, 0, 0, -3.964293818415717, -3.964536503653436, 1, 0],
      [0, 0, 0.9991362520746339, 0.1, 0.0008637479253661429, -0.0008413661992250354, 0.6666666666666666, 0, 0, -4.181652333368596, -4.182073016468209, 1, 0],
      [0, 0, 0.9991362520746339, 0.1, 0.0008637479253661429, -0.0002577275555761815, 0.6666666666666666, 0, 0, -4.00476503508765, -4.004893898865438, 1, 0],
      [166.8244268737688, 0, 0.74601299584137, 0.9458529821590411, 0.25398700415863, 0, 0.6666666666666666, 0, 0, -7.276596701599155, -7.282038623374173, 1, 167.7463831109238],
      [0, 0, 0.9991362520746339, 0.1, 0.0008637479253661429, -0.0004695819324158634, 0.6666666666666666, 0, 0, -4.069193274594721, -4.069428065560929, 1, 0],
      [0, 0, 0.9991362520746339, 0.1, 0.0008637479253661429, -0.0005025776026039708, 0.6666666666666666, 0, 0, -3.860067129735457, -3.860318418536759, 1, 0],
      [224.6369260290512, 0, 0.7302338906909164, 0.4343988818794785, 0.2697661093090836, 0, 0.6666666666666666, 0, 0, -9.178077476724743, -9.180975384085322, 1, 215.1382123565321],
      [0, 0, 1, 0.2112232648126029, 0, 0, 0.6666666666666666, 0, 0, -3.671488705705747, -3.657740841093235, 0.9863462056954323, 0.9400491821868175],
      [0, 0, 0.9991362520746339, 0.1, 0.0008637479253661429, -0.0003817015246401212, 0.6666666666666666, 0, 0, -4.535147957873608, -4.535338808635928, 1, 0],
      [0, 0, 0.9991362520746339, 0.1, 0.0008637479253661429, -0.0007318221049317231, 0.6666666666666666, 0, 0, -4.552207857508555, -4.552573768561021, 1, 0],
      [0.03243743537158477, 0.001019129273539995, 0.0007226852024437907, 51.04026800706681, 0.9992773147975562, 0.6730065342262463, 0.3854982406456384, 0, 0, -7.207127375388861, -7.207529717826748, 1, 0],
      [1.250729320059885, 0, 1, 0.3986761438071433, 0, 0, 0.6666666666666666, 0, 0, -4.112112537734528, -4.102191867550868, 0.9901283773355168, 1.301235659993812],
      [0, 0, 0.9991362520746339, 0.1, 0.0008637479253661429, -0.0005522062857528098, 0.6666666666666666, 0, 0, -3.860067129735457, -3.860343232878333, 1, 0],
      [0, 0, 0.9991362520746339, 0.1, 0.0008637479253661429, -0.0008019871926636668, 0.6666666666666666, 0, 0, -3.820010660406533, -3.820411654002865, 1, 0],
      [0, 0, 0.9991362520746339, 0.1, 0.0008637479253661429, -0.0005159521343767182, 0.6666666666666666, 0, 0, -4.069193274594721, -4.069451250661909, 1, 0],
      [0, 0, 1, 0.2112232648126029, 0, 0, 0.6666666666666666, 0, 0, -3.671488705780927, -3.657740841093235, 0.9863462056212784, 0.9400491821868175],
      [0, 0, 0.9991362520746339, 0.1, 0.0008637479253661429, -0.0006405024492934785, 0.6666666666666666, 0, 0, -4.119251767185815, -4.119572018410461, 1, 0],
      [0, 0, 0.9991362520746339, 0.1, 0.0008637479253661429, -0.0008105983863302413, 0.6666666666666666, 0, 0, -3.788752712374779, -3.789158011567944, 1, 0],
      [0, 0, 0.9991362520746339, 0.1, 0.0008637479253661429, -0.0008105983863302413, 0.6666666666666666, 0, 0, -3.788752712374779, -3.789158011567944, 1, 0],
      [0, 0, 1, 0.2728688022873136, 0, 0, 0.6666666666666666, 0, 0, -3.234322091010143, -3.224784750770495, 0.9905079959459273, 0.969568493409144],
      [1.250729320059885, 0, 1, 0.3986761438071433, 0, 0, 0.6666666666666666, 0, 0, -4.112112537734528, -4.102191867550868, 0.9901283773355168, 1.301235659993812],
      [0, 0, 0.9991362520746339, 0.1, 0.0008637479253661429, -0.0006345159173442028, 0.6666666666666666, 0, 0, -3.289212990277566, -3.289530248236238, 1, 0],
      [0, 0, 0.9991362520746339, 0.1, 0.0008637479253661429, -0.0007775570675985222, 0.6666666666666666, 0, 0, -3.586426423732558, -3.586815202266358, 1, 0],
      [0, 0, 0.9991362520746339, 0.1, 0.0008637479253661429, -0.0007503582653471952, 0.6666666666666666, 0, 0, -3.989338356092607, -3.989713535225281, 1, 0],
      [0, 0, 0.9991362520746339, 0.1, 0.0008637479253661429, -0.0006456384998010378, 0.6666666666666666, 0, 0, -3.289212990277566, -3.289535809527467, 1, 0],
      [0, 0, 1, 0.2112232648126029, 0, 0, 0.6666666666666666, 0, 0, -3.671488705780927, -3.657740841093235, 0.9863462056212784, 0.9400491821868175],
      [0, 0, 0.9991362520746339, 0.1, 0.0008637479253661429, -0.0006550385101125045, 0.6666666666666666, 0, 0, -4.325935491377781, -4.326263010632837, 1, 0],
      [0, 0, 0.9991362520746339, 0.1, 0.0008637479253661429, -0.0008105983863302413, 0.6666666666666666, 0, 0, -3.788752712374779, -3.789158011567944, 1, 0],
      [0, 0, 1, 0.514554458339148, 0, 0, 0.6666666666666666, 0, 0, -3.444041079608347, -3.427111039412717, 0.9832124675798737, 0.9400491821868175],
      [0, 0, 0.9991362520746339, 0.1, 0.0008637479253661429, -0.0007318221049317231, 0.6666666666666666, 0, 0, -4.552207857508555, -4.552573768561021, 1, 0],
      [0, 0, 0.9991362520746339, 0.1, 0.0008637479253661429, -0.0006550385103416545, 0.6666666666666666, 0, 0, -4.751885128343424, -4.752212647598594, 1, 0],
      [0, 0, 1, 0.2728688022873136, 0, 0, 0.6666666666666666, 0, 0, -3.234322199495916, -3.224784750770495, 0.9905078884899072, 0.969568493409144],
      [0, 0, 0.9991362520746339, 0.1, 0.0008637479253661429, -0.0006405024992428565, 0.6666666666666666, 0, 0, -4.119251767185815, -4.119572018435436, 1, 0],
      [0, 0, 0.9991362520746339, 0.1, 0.0008637479253661429, -0.000750358361531589, 0.6666666666666666, 0, 0, -3.989338356092607, -3.989713535273373, 1, 0],
      [0, 0, 1, 0, 0, 0, 1, 0, 0, 0, 0, 1, 0],
      [0, 0, 1, 0, 0, 0, 1, 0, 0, 0, 0, 1, 0],
      [0, 0, 1, 0, 0, 0, 1, 0, 0, 0, 0, 1, 0],
      [0, 0, 1, 0.4408836942638507, 0, 0, 0.6666666666666666, 0, 0, -4.47780999643168, -4.463833540512931, 0.9861207612961553, 0.6504327334979301],
      [0, 0, 1, 0.4703122127596238, 0, 0, 0.6666666666666666, 0, 0, -4.493932850808753, -4.487779618001484, 0.9938656595598284, 0.6296541641433383],
      [0, 0, 0.9991362520746339, 0.1, 0.0008637479253661429, -0.0005566022264336112, 0.6666666666666666, 0, 0, -4.397249908738458, -4.397528209851675, 1, 0],
      [0, 0, 0.9991362520746339, 0.1, 0.0008637479253661429, -0.0005025776854630237, 0.6666666666666666, 0, 0, -3.860067129735457, -3.860318418578188, 1, 0],
      [0, 0, 0.9991362520746339, 0.1, 0.0008637479253661429, -0.0007299093946508961, 0.6666666666666666, 0, 0, -3.820010660406533, -3.820375615103858, 1, 0],
      [0, 0, 0.9991362520746339, 0.1, 0.0008637479253661429, -0.0004953752383443089, 0.6666666666666666, 0, 0, -4.069193274594721, -4.069440962213893, 1, 0],
      [0, 0, 0.9991362520746339, 0.1, 0.0008637479253661429, -0.0007318221649033063, 0.6666666666666666, 0, 0, -4.552207857508555, -4.552573768591007, 1, 0],
      [0, 0, 0.9991362520746339, 0.1, 0.0008637479253661429, -0.0007008859554513691, 0.6666666666666666, 0, 0, -4.552207857508555, -4.552558300486281, 1, 0],
      [0.03245822901738921, 0.001020415743063967, 0.0007216874684467221, 40.95974515222616, 0.9992783125315533, 0.3357361767575604, 0.4786941979347663, 0, 0, -8.03648085812442, -8.037450883175186, 1, 0],
      [0, 0, 1, 0.4703122127596238, 0, 0, 0.6666666666666666, 0, 0, -4.396054058155733, -4.39024345538136, 0.9942062461277378, 0.6296541641433383],
      [0, 0, 0.9991362520746339, 0.1, 0.0008637479253661429, -0.0005886088494442276, 0.6666666666666666, 0, 0, -3.224784750770495, -3.225079055195217, 1, 0],
      [0, 0, 1, 0, 0, 0, 1, 0, 0, 0, 0, 1, 0],
      [0, 0, 0.9991362520746339, 0.1, 0.0008637479253661429, -0.0006852697711909883, 0.6666666666666666, 0, 0, -3.715162627243208, -3.715505262128804, 1, 0],
      [0, 0, 0.9991362520746339, 0.1, 0.0008637479253661429, -0.0005566022264336112, 0.6666666666666666, 0, 0, -4.397249908738458, -4.397528209851675, 1, 0],
      [0, 0, 0.9991362520746339, 0.1, 0.0008637479253661429, -0.0006829207290719452, 0.6666666666666666, 0, 0, -3.989338356092607, -3.989679816457143, 1, 0],
      [0, 0, 1, 0, 0, 0, 1, 0, 0, 0, 0, 1, 0],
      [0, 0, 1, 0, 0, 0, 1, 0, 0, 0, 0, 1, 0],
      [0, 0, 1, 0, 0, 0, 1, 0, 0, 0, 0, 1, 0],
      [0, 0, 1, 0, 0, 0, 1, 0, 0, 0, 0, 1, 0],
      [0, 0, 1, 0, 0, 0, 1, 0, 0, 0, 0, 1, 0],
      [0, 0, 1, 0, 0, 0, 1, 0, 0, 0, 0, 1, 0],
      [0, 0, 1, 0, 0, 0, 1, 0, 0, 0, 0, 1, 0],
      [0, 0, 1, 0, 0, 0, 1, 0, 0, 0, 0, 1, 0],
      [0, 0, 1, 0, 0, 0, 1, 0, 0, 0, 0, 1, 0],
      [0, 0, 1, 0, 0, 0, 1, 0, 0, 0, 0, 1, 0],
      [218.2479740794157, 0, 0.75, 0.9939278377151337, 0.25, 0, 0.6666666666666666, 0, 0, -10.92642947518395, -10.93052690861492, 1, 218.2479740794157],
      [0, 0, 1, 0, 0, 0, 1, 0, 0, 0, 0, 1, 0],
      [0, 0, 1, 0, 0, 0, 1, 0, 0, 0, 0, 1, 0],
      [0, 0, 1, 0, 0, 0, 1, 0, 0, 0, 0, 1, 0],
      [0, 0, 1, 0, 0, 0, 1, 0, 0, 0, 0, 1, 0],
      [0, 0, 1, 0, 0, 0, 1, 0, 0, 0, 0, 1, 0],
      [0, 0, 1, 0.4408836942638507, 0, 0, 0.6666666666666666, 0, 0, -3.871496025422133, -3.860067129735457, 0.9886361660439101, 0.6504327334979301],
      [0, 0, 1, 0.2728688022873136, 0, 0, 0.6666666666666666, 0, 0, -3.233464979224492, -3.224784750770495, 0.9913573359607506, 0.969568493409144],
      [0, 0, 0.9991362520746339, 0.1, 0.0008637479253661429, -0.0005829383056248361, 0.6666666666666666, 0, 0, -4.054823527678743, -4.055114996831556, 1, 0],
      [0, 0, 1, 0.2728688022873136, 0, 0, 0.6666666666666666, 0, 0, -3.233464979224492, -3.224784750770495, 0.9913573359607506, 0.969568493409144],
      [0, 0, 0.9991362520746339, 0.1, 0.0008637479253661429, -0.0004853705442062761, 0.6666666666666666, 0, 0, -3.964293818415717, -3.964536503687821, 1, 0],
      [0, 0, 0.9991362520746339, 0.1, 0.0008637479253661429, -0.0007299093946508961, 0.6666666666666666, 0, 0, -3.820010660406533, -3.820375615103858, 1, 0],
      [0, 0, 0.9991362520746339, 0.1, 0.0008637479253661429, -0.0007450756979556772, 0.6666666666666666, 0, 0, -3.586426423732558, -3.586798961581536, 1, 0],
      [153.5802782044172, 0, 0.7531885070747483, 1.007415686184134, 0.2468114929252517, 0, 0.6666666666666666, 0, 0, -8.219768806306341, -8.22443332607601, 1, 152.0518438845863],
      [0, 0, 1, 0, 0, 0, 1, 0, 0, 0, 0, 1, 0],
      [0, 0, 1, 0.4703122127596238, 0, 0, 0.6666666666666666, 0, 0, -3.824904890435133, -3.820062083422211, 0.9951689004700579, 0.6296541641433383],
      [0, 0, 1, 0, 0, 0, 1, 0, 0, 0, 0, 1, 0],
      [0, 0, 1, 0, 0, 0, 1, 0, 0, 0, 0, 1, 0],
      [0, 0, 1, 0, 0, 0, 1, 0, 0, 0, 0, 1, 0],
      [0, 0, 1, 0, 0, 0, 1, 0, 0, 0, 0, 1, 0],
      [0, 0, 1, 0, 0, 0, 1, 0, 0, 0, 0, 1, 0],
      [0, 0, 1, 0, 0, 0, 1, 0, 0, 0, 0, 1, 0],
      [0, 0, 1, 0, 0, 0, 1, 0, 0, 0, 0, 1, 0],
      [0, 0, 0.9991362520746339, 0.1, 0.0008637479253661429, -0.0006405025013265231, 0.6666666666666666, 0, 0, -4.119251767185815, -4.119572018436478, 1, 0],
      [226.2576773924488, 0, 0.75, 0.9941415378002788, 0.25, 0, 0.6666666666666666, 0, 0, -7.833085066723474, -7.837595759368782, 1, 226.2576773924488],
      [0, 0, 1, 0, 0, 0, 1, 0, 0, 0, 0, 1, 0],
      [0, 0, 1, 0, 0, 0, 1, 0, 0, 0, 0, 1, 0],
      [0, 0, 1, 0, 0, 0, 1, 0, 0, 0, 0, 1, 0],
      [0, 0, 1, 0, 0, 0, 1, 0, 0, 0, 0, 1, 0],
      [0, 0, 1, 0, 0, 0, 1, 0, 0, 0, 0, 1, 0],
      [0, 0, 1, 0, 0, 0, 1, 0, 0, 0, 0, 1, 0],
      [0, 0, 1, 0, 0, 0, 1, 0, 0, 0, 0, 1, 0],
      [0, 0, 1, 0, 0, 0, 1, 0, 0, 0, 0, 1, 0],
      [0, 0, 1, 0, 0, 0, 1, 0, 0, 0, 0, 1, 0],
      [0, 0, 1, 0, 0, 0, 1, 0, 0, 0, 0, 1, 0],
      [0, 0, 1, 0, 0, 0, 1, 0, 0, 0, 0, 1, 0],
      [0, 0, 1, 0, 0, 0, 1, 0, 0, 0, 0, 1, 0],
      [0, 0, 1, 0, 0, 0, 1, 0, 0, 0, 0, 1, 0],
      [82.40750015274433, 0, 0.7692311293291718, 0.4101072279084169, 0.2307688706708282, 0, 0.6666666666666666, 0, 0, -8.129368864304247, -8.13159197979569, 1, 79.2940126408643],
      [0, 0, 1, 0, 0, 0, 1, 0, 0, 0, 0, 1, 0],
      [0, 0, 1, 0, 0, 0, 1, 0, 0, 0, 0, 1, 0],
      [0, 0, 1, 0, 0, 0, 1, 0, 0, 0, 0, 1, 0],
      [0, 0, 1, 0, 0, 0, 1, 0, 0, 0, 0, 1, 0],
      [0, 0, 1, 0, 0, 0, 1, 0, 0, 0, 0, 1, 0],
      [0, 0, 1, 0, 0, 0, 1, 0, 0, 0, 0, 1, 0],
      [0, 0, 1, 0, 0, 0, 1, 0, 0, 0, 0, 1, 0],
      [0, 0, 1, 0, 0, 0, 1, 0, 0, 0, 0, 1, 0],
      [110.7743923586235, 0, 0.7725180356366619, 0.9111863728119771, 0.2274819643633381, 0, 0.6666666666666666, 0, 0, -7.462961102827718, -7.468653112693344, 1, 113.6218616691707],
      [0, 0, 1, 0, 0, 0, 1, 0, 0, 0, 0, 1, 0],
      [0, 0, 1, 0, 0, 0, 1, 0, 0, 0, 0, 1, 0],
      [0, 0, 1, 0, 0, 0, 1, 0, 0, 0, 0, 1, 0],
      [0, 0, 1, 0, 0, 0, 1, 0, 0, 0, 0, 1, 0],
      [0, 0, 1, 0, 0, 0, 1, 0, 0, 0, 0, 1, 0],
      [0, 0, 1, 0, 0, 0, 1, 0, 0, 0, 0, 1, 0],
      [0, 0, 1, 0, 0, 0, 1, 0, 0, 0, 0, 1, 0],
      [0, 0, 1, 0, 0, 0, 1, 0, 0, 0, 0, 1, 0],
      [0, 0, 1, 0, 0, 0, 1, 0, 0, 0, 0, 1, 0],
      [0, 0, 1, 0, 0, 0, 1, 0, 0, 0, 0, 1, 0],
      [0, 0, 1, 0, 0, 0, 1, 0, 0, 0, 0, 1, 0],
      [0, 0, 0.9991362520746339, 0.1, 0.0008637479253661429, -0.0006405024540825366, 0.6666666666666666, 0, 0, -4.054823527678743, -4.055143778905784, 1, 0],
      [0, 0, 0.9991362520746339, 0.1, 0.0008637479253661429, -0.0008019873126396959, 0.6666666666666666, 0, 0, -3.820010660406533, -3.820411654062853, 1, 0],
      [0, 0, 0.9991362520746339, 0.1, 0.0008637479253661429, -0.0007112229446679663, 0.6666666666666666, 0, 0, -3.722169080600306, -3.72252469207264, 1, 0],
      [0, 0, 1, 0, 0, 0, 1, 0, 0, 0, 0, 1, 0],
      [0, 0, 1, 0, 0, 0, 1, 0, 0, 0, 0, 1, 0],
      [0, 0, 1, 0, 0, 0, 1, 0, 0, 0, 0, 1, 0],
      [0, 0, 1, 0, 0, 0, 1, 0, 0, 0, 0, 1, 0],
      [85.70854919815513, 0, 0.7544866258660983, 0.9272305021378205, 0.2455133741339017, 0, 0.6666666666666666, 0, 0, -8.294843569736276, -8.299571462231786, 1, 84.42866607231434],
      [0, 0, 1, 0, 0, 0, 1, 0, 0, 0, 0, 1, 0],
      [0, 0, 1, 0, 0, 0, 1, 0, 0, 0, 0, 1, 0],
      [0, 0, 1, 0.2728688022873136, 0, 0, 0.6666666666666666, 0, 0, -3.234322089044937, -3.224784750770495, 0.9905079978924793, 0.969568493409144],
      [0, 0, 1, 0.2801576713038711, 0, 0, 0.6666666666666666, 0, 0, -4.494540447046892, -4.487779618001484, 0.9932619739409609, 0.6296541641433383],
      [0, 0, 0.9991362520746339, 0.1, 0.0008637479253661429, -0.000515331381721218, 0.6666666666666666, 0, 0, -3.394112446456569, -3.394370112147429, 1, 0],
      [0, 0, 1, 0.2728688022873136, 0, 0, 0.6666666666666666, 0, 0, -3.234322091010143, -3.224784750770495, 0.9905079959459273, 0.969568493409144],
      [0, 0, 0.9991362520746339, 0.1, 0.0008637479253661429, -0.0007503582653471952, 0.6666666666666666, 0, 0, -3.989338356092607, -3.989713535225281, 1, 0],
      [0, 0, 0.9991362520746339, 0.1, 0.0008637479253661429, -0.0006456384998010378, 0.6666666666666666, 0, 0, -3.289212990277566, -3.289535809527467, 1, 0],
      [0, 0, 0.9991362520746339, 0.1, 0.0008637479253661429, -0.0006444530968625628, 0.6666666666666666, 0, 0, -4.39024345538136, -4.390565681929791, 1, 0],
      [0, 0, 0.9991362520746339, 0.1, 0.0008637479253661429, -0.0007503582653471952, 0.6666666666666666, 0, 0, -3.989338356092607, -3.989713535225281, 1, 0],
      [0, 0, 0.9991362520746339, 0.1, 0.0008637479253661429, -0.0008877255504202708, 0.6666666666666666, 0, 0, -4.076804300205271, -4.077248162980482, 1, 0],
      [0, 0, 1, 0.514554458339148, 0, 0, 0.6666666666666666, 0, 0, -3.444041079608347, -3.427111039412717, 0.9832124675798737, 0.9400491821868175],
      [0, 0, 0.9991362520746339, 0.1, 0.0008637479253661429, -0.0006550385735106801, 0.6666666666666666, 0, 0, -4.751885128343424, -4.752212647630179, 1, 0],
      [0, 0, 0.9991362520746339, 0.1, 0.0008637479253661429, -0.0005159521343767182, 0.6666666666666666, 0, 0, -4.069193274594721, -4.069451250661909, 1, 0],
      [0, 0, 0.9991362520746339, 0.1, 0.0008637479253661429, -0.0006456384998010378, 0.6666666666666666, 0, 0, -3.289212990277566, -3.289535809527467, 1, 0],
      [0, 0, 1, 0.2112232648126029, 0, 0, 0.6666666666666666, 0, 0, -3.671488705780927, -3.657740841093235, 0.9863462056212784, 0.9400491821868175],
      [0, 0, 0.9991362520746339, 0.1, 0.0008637479253661429, -0.0006456384998010378, 0.6666666666666666, 0, 0, -3.289212990277566, -3.289535809527467, 1, 0],
      [0, 0, 0.9991362520746339, 0.1, 0.0008637479253661429, -0.0005732043362325356, 0.6666666666666666, 0, 0, -4.224151223364817, -4.224437825532934, 1, 0],
      [0, 0, 0.9991362520746339, 0.1, 0.0008637479253661429, -0.0008442557847239129, 0.6666666666666666, 0, 0, -4.148118717565949, -4.148540845458311, 1, 0],
      [0, 0, 0.9991362520746339, 0.1, 0.0008637479253661429, -0.0006115655968930156, 0.6666666666666666, 0, 0, -4.397249908738458, -4.397555691536905, 1, 0],
      [0, 0, 0.9991362520746339, 0.1, 0.0008637479253661429, -0.0006405024502278422, 0.6666666666666666, 0, 0, -4.054823527678743, -4.055143778903857, 1, 0],
      [0, 0, 0.9991362520746339, 0.1, 0.0008637479253661429, -0.0006456384998010378, 0.6666666666666666, 0, 0, -3.289212990277566, -3.289535809527467, 1, 0],
      [0, 0, 0.9991362520746339, 0.1, 0.0008637479253661429, -0.0007369580056142411, 0.6666666666666666, 0, 0, -3.722169080600306, -3.722537559603113, 1, 0],
      [1.289602909728712, 0, 1, 0.6386835485659825, 0, 0, 0.6666666666666666, 0, 0, -4.131898944794561, -4.127236405227757, 0.9953483131968613, 1.301235659993812],
      [0, 0, 1, 0, 0, 0, 1, 0, 0, 0, 0, 1, 0],
      [0, 0, 1, 0, 0, 0, 1, 0, 0, 0, 0, 1, 0],
      [0, 0, 1, 0, 0, 0, 1, 0, 0, 0, 0, 1, 0],
      [0, 0, 1, 0, 0, 0, 1, 0, 0, 0, 0, 1, 0],
      [0, 0, 1, 0, 0, 0, 1, 0, 0, 0, 0, 1, 0],
      [0, 0, 1, 0, 0, 0, 1, 0, 0, 0, 0, 1, 0],
      [0, 0, 1, 0, 0, 0, 1, 0, 0, 0, 0, 1, 0],
      [411.6112063126593, 0, 0.7475879813896554, 0.91930679946317, 0.2524120186103446, 0, 0.6666666666666666, 0, 0, -10.82661879032386, -10.83241355597048, 1, 417.3924619914636],
      [0, 0, 1, 0, 0, 0, 1, 0, 0, 0, 0, 1, 0],
      [0, 0, 1, 0, 0, 0, 1, 0, 0, 0, 0, 1, 0],
      [0, 0, 1, 0, 0, 0, 1, 0, 0, 0, 0, 1, 0],
      [0, 0, 1, 0, 0, 0, 1, 0, 0, 0, 0, 1, 0],
      [0, 0, 1, 0, 0, 0, 1, 0, 0, 0, 0, 1, 0],
      [0, 0, 1, 0, 0, 0, 1, 0, 0, 0, 0, 1, 0],
      [0, 0, 1, 0, 0, 0, 1, 0, 0, 0, 0, 1, 0],
      [0, 0, 1, 0, 0, 0, 1, 0, 0, 0, 0, 1, 0],
      [0, 0, 1, 0, 0, 0, 1, 0, 0, 0, 0, 1, 0],
      [0, 0, 1, 0, 0, 0, 1, 0, 0, 0, 0, 1, 0],
      [0, 0, 1, 0, 0, 0, 1, 0, 0, 0, 0, 1, 0],
      [0, 0, 1, 0, 0, 0, 1, 0, 0, 0, 0, 1, 0],
      [0, 0, 1, 0, 0, 0, 1, 0, 0, 0, 0, 1, 0],
      [0, 0, 1, 0, 0, 0, 1, 0, 0, 0, 0, 1, 0],
      [0, 0, 1, 0, 0, 0, 1, 0, 0, 0, 0, 1, 0],
      [0, 0, 1, 0, 0, 0, 1, 0, 0, 0, 0, 1, 0],
      [85.71612460468563, 0, 0.7639432925541645, 0.0894594207392056, 0.2360567074458355, 0, 0.6666666666666666, 0, 0, -8.249286780173257, -8.250323650871684, 1, 89.18964293777174],
      [0, 0, 1, 0, 0, 0, 1, 0, 0, 0, 0, 1, 0],
      [0, 0, 1, 0, 0, 0, 1, 0, 0, 0, 0, 1, 0],
      [0, 0, 1, 0, 0, 0, 1, 0, 0, 0, 0, 1, 0],
      [0, 0, 1, 0, 0, 0, 1, 0, 0, 0, 0, 1, 0],
      [0, 0, 1, 0, 0, 0, 1, 0, 0, 0, 0, 1, 0],
      [0, 0, 1, 0, 0, 0, 1, 0, 0, 0, 0, 1, 0],
      [0, 0, 1, 0, 0, 0, 1, 0, 0, 0, 0, 1, 0],
      [0, 0, 1, 0, 0, 0, 1, 0, 0, 0, 0, 1, 0],
      [124.7585565483668, 0, 0.7526418270944382, 0.991783889189752, 0.2473581729055618, 0, 0.6666666666666666, 0, 0, -6.277854623844221, -6.284461383205443, 1, 124.1637220289671],
      [0, 0, 1, 0, 0, 0, 1, 0, 0, 0, 0, 1, 0],
      [0, 0, 1, 0, 0, 0, 1, 0, 0, 0, 0, 1, 0],
      [0, 0, 1, 0, 0, 0, 1, 0, 0, 0, 0, 1, 0],
      [0, 0, 1, 0, 0, 0, 1, 0, 0, 0, 0, 1, 0],
      [0, 0, 0.9991362520746339, 0.1, 0.0008637479253661429, -0.0007503582971084555, 0.6666666666666666, 0, 0, -3.989338356092607, -3.989713535241161, 1, 0],
      [0, 0, 1, 0, 0, 0, 1, 0, 0, 0, 0, 1, 0],
      [0, 0, 1, 0, 0, 0, 1, 0, 0, 0, 0, 1, 0],
      [0, 0, 0.9991362520746339, 0.1, 0.0008637479253661429, -0.0007503582971084555, 0.6666666666666666, 0, 0, -3.989338356092607, -3.989713535241161, 1, 0],
      [0, 0, 0.9991362520746339, 0.1, 0.0008637479253661429, -0.0009393803472406148, 0.6666666666666666, 0, 0, -4.246080572875667, -4.246550263049287, 1, 0],
      [0, 0, 1, 0, 0, 0, 1, 0, 0, 0, 0, 1, 0],
      [0, 0, 0.9991362520746339, 0.1, 0.0008637479253661429, -0.0009393803472406148, 0.6666666666666666, 0, 0, -4.246080572875667, -4.246550263049287, 1, 0],
      [0, 0, 1, 0, 0, 0, 1, 0, 0, 0, 0, 1, 0],
      [0, 0, 1, 0, 0, 0, 1, 0, 0, 0, 0, 1, 0],
      [0, 0, 1, 0, 0, 0, 1, 0, 0, 0, 0, 1, 0],
      [0, 0, 0.9991362520746339, 0.1, 0.0008637479253661429, -0.0008449818588740499, 0.6666666666666666, 0, 0, -4.317394990236344, -4.317817481165781, 1, 0],
      [0.2002554831048865, 0.006586213022153669, 1, 0.5341316269942472, 0, -0.0104097267052019, 0.6666666666666666, 0, 0, -4.374406301418916, -4.36730351042241, 0.992922374206786, 0.3293377830371171],
      [0, 0, 1, 0, 0, 0, 1, 0, 0, 0, 0, 1, 0],
      [0, 0, 1, 0, 0, 0, 1, 0, 0, 0, 0, 1, 0],
      [0, 0, 1, 0, 0, 0, 1, 0, 0, 0, 0, 1, 0],
      [0, 0, 1, 0, 0, 0, 1, 0, 0, 0, 0, 1, 0],
      [0, 0, 1, 0, 0, 0, 1, 0, 0, 0, 0, 1, 0],
      [0, 0, 1, 0, 0, 0, 1, 0, 0, 0, 0, 1, 0],
      [0, 0, 1, 0, 0, 0, 1, 0, 0, 0, 0, 1, 0],
      [0, 0, 1, 0, 0, 0, 1, 0, 0, 0, 0, 1, 0],
      [0, 0, 1, 0, 0, 0, 1, 0, 0, 0, 0, 1, 0],
      [0, 0, 1, 0, 0, 0, 1, 0, 0, 0, 0, 1, 0],
      [0, 0, 1, 0, 0, 0, 1, 0, 0, 0, 0, 1, 0],
      [0, 0, 1, 0, 0, 0, 1, 0, 0, 0, 0, 1, 0],
      [0, 0, 1, 0, 0, 0, 1, 0, 0, 0, 0, 1, 0],
      [0, 0, 1, 0.2801576713038711, 0, 0, 0.6666666666666666, 0, 0, -4.494540494638838, -4.487779618001484, 0.9932619266696915, 0.6296541641433383],
      [0, 0, 1, 0, 0, 0, 1, 0, 0, 0, 0, 1, 0],
      [154.1836519844259, 0, 0.75, 0.9914264456026523, 0.25, 0, 0.6666666666666666, 0, 0, -5.700564316120465, -5.705642140777668, 1, 154.1836519844259],
      [0, 0, 1, 0, 0, 0, 1, 0, 0, 0, 0, 1, 0],
      [0, 0, 0.9991362520746339, 0.1, 0.0008637479253661429, -0.0006228826792060715, 0.6666666666666666, 0, 0, -4.39024345538136, -4.390554896720963, 1, 0],
      [0, 0, 0.9991362520746339, 0.1, 0.0008637479253661429, -0.0007775571389192493, 0.6666666666666666, 0, 0, -3.586426423732558, -3.586815202302018, 1, 0],
      [0, 0, 1, 0, 0, 0, 1, 0, 0, 0, 0, 1, 0],
      [0, 0, 1, 0, 0, 0, 1, 0, 0, 0, 0, 1, 0],
      [0, 0, 1, 0, 0, 0, 1, 0, 0, 0, 0, 1, 0],
      [0, 0, 0.9991362520746339, 0.1, 0.0008637479253661429, -0.0006463397793172732, 0.6666666666666666, 0, 0, -4.325935491377781, -4.326258661267439, 1, 0],
      [0, 0, 1, 0, 0, 0, 1, 0, 0, 0, 0, 1, 0],
      [0, 0, 0.9991362520746339, 0.1, 0.0008637479253661429, -0.0007906296489732512, 0.6666666666666666, 0, 0, -3.820010660406533, -3.82040597523102, 1, 0],
      [0, 0, 1, 0, 0, 0, 1, 0, 0, 0, 0, 1, 0],
      [0, 0, 1, 0, 0, 0, 1, 0, 0, 0, 0, 1, 0],
      [0, 0, 1, 0, 0, 0, 1, 0, 0, 0, 0, 1, 0],
      [0, 0, 0.9991362520746339, 0.1, 0.0008637479253661429, -0.0006181695345013338, 0.6666666666666666, 0, 0, -4.545201404151457, -4.545510488918707, 1, 0],
      [0, 0, 1, 0, 0, 0, 1, 0, 0, 0, 0, 1, 0],
      [0, 0, 1, 0, 0, 0, 1, 0, 0, 0, 0, 1, 0],
      [0, 0, 1, 0, 0, 0, 1, 0, 0, 0, 0, 1, 0],
      [0, 0, 0.9991362520746339, 0.1, 0.0008637479253661429, -0.0008271916676765301, 0.6666666666666666, 0, 0, -4.148118717565949, -4.148532313399787, 1, 0],
      [0, 0, 0.9991362520746339, 0.1, 0.0008637479253661429, -0.0005417762716621866, 0.6666666666666666, 0, 0, -4.252966750729273, -4.253237638865104, 1, 0],
      [0, 0, 1, 0, 0, 0, 1, 0, 0, 0, 0, 1, 0],
      [151.5273244069131, 0, 0.7484023839006312, 1.183777008865927, 0.2515976160993688, 0, 0.6666666666666666, 0, 0, -7.799861213442314, -7.803822786947742, 1, 162.9695759879682],
      [0, 0, 1, 0, 0, 0, 1, 0, 0, 0, 0, 1, 0],
      [0, 0, 0.9991362520746339, 0.1, 0.0008637479253661429, -0.0006340283719765694, 0.6666666666666666, 0, 0, -4.119251767185815, -4.119568781371803, 1, 0],
      [0, 0, 1, 0, 0, 0, 1, 0, 0, 0, 0, 1, 0],
      [0, 0, 1, 0, 0, 0, 1, 0, 0, 0, 0, 1, 0],
      [0, 0, 1, 0.2728688022873136, 0, 0, 0.6666666666666666, 0, 0, -3.234322200093708, -3.224784750770495, 0.9905078878977904, 0.969568493409144],
      [0, 0, 1, 0.2801576713038711, 0, 0, 0.6666666666666666, 0, 0, -4.49454049311577, -4.487779618001484, 0.9932619281824968, 0.6296541641433383],
      [0, 0, 1, 0, 0, 0, 1, 0, 0, 0, 0, 1, 0],
      [0, 0, 1, 0, 0, 0, 1, 0, 0, 0, 0, 1, 0],
      [0, 0, 0.9991362520746339, 0.1, 0.0008637479253661429, -0.0007503583606354169, 0.6666666666666666, 0, 0, -3.989338356092607, -3.989713535272925, 1, 0],
      [0, 0, 1, 0, 0, 0, 1, 0, 0, 0, 0, 1, 0],
      [0, 0, 1, 0.5438562850152286, 0, 0, 0.6666666666666666, 0, 0, -4.484056044642483, -4.463833540512931, 0.9799805993152042, 0.7685003037841395],
      [0, 0, 0.9991362520746339, 0.1, 0.0008637479253661429, -0.0007503583628860611, 0.6666666666666666, 0, 0, -3.989338356092607, -3.98971353527405, 1, 0],
      [0, 0, 1, 0, 0, 0, 1, 0, 0, 0, 0, 1, 0],
      [132.3680899866771, 0, 0.75, 0.9900275307455625, 0.25, 0, 0.6666666666666666, 0, 0, -6.084952998222173, -6.090227466126052, 1, 132.3680899866771],
      [0, 0, 1, 0, 0, 0, 1, 0, 0, 0, 0, 1, 0],
      [0, 0, 1, 0, 0, 0, 1, 0, 0, 0, 0, 1, 0],
      [0, 0, 0.9991362520746339, 0.1, 0.0008637479253661429, -0.0008675997855531747, 0.6666666666666666, 0, 0, -3.884438899913604, -3.884872699806381, 1, 0],
      [0, 0, 1, 0.2112232648126029, 0, 0, 0.6666666666666666, 0, 0, -3.671488827057756, -3.657740841093235, 0.986346086000346, 0.9400491821868175],
      [176.5222643122063, 0, 0.7540226632752727, 1.15985324086123, 0.2459773367247273, 0, 0.6666666666666666, 0, 0, -6.39966725243137, -6.404261238939621, 1, 184.0601153593425],
      [110.1801374908787, 0, 0.8098056485630598, 0.2476367954516267, 0.1901943514369402, 0, 0.6666666666666666, 0, 0, -9.736969391695553, -9.737759284260955, 1, 108.2264928640906],
      [0, 0, 0.9991362520746339, 0.1, 0.0008637479253661429, -0.000752939514446993, 0.6666666666666666, 0, 0, -3.715162627243208, -3.715539097000432, 1, 0],
      [0, 0, 1, 0, 0, 0, 1, 0, 0, 0, 0, 1, 0],
      [0, 0, 0.9991362520746339, 0.1, 0.0008637479253661429, -0.0006405025243534368, 0.6666666666666666, 0, 0, -4.054823527678743, -4.05514377894092, 1, 0],
      [0, 0, 1, 0, 0, 0, 1, 0, 0, 0, 0, 1, 0],
      [0, 0, 1, 0, 0, 0, 1, 0, 0, 0, 0, 1, 0],
      [0, 0, 1, 0, 0, 0, 1, 0, 0, 0, 0, 1, 0],
      [0, 0, 1, 0, 0, 0, 1, 0, 0, 0, 0, 1, 0],
      [0, 0, 1, 0, 0, 0, 1, 0, 0, 0, 0, 1, 0],
      [0, 0, 1, 0, 0, 0, 1, 0, 0, 0, 0, 1, 0],
      [0, 0, 1, 0, 0, 0, 1, 0, 0, 0, 0, 1, 0],
      [0, 0, 1, 0, 0, 0, 1, 0, 0, 0, 0, 1, 0],
      [0, 0, 1, 0, 0, 0, 1, 0, 0, 0, 0, 1, 0],
      [0, 0, 1, 0, 0, 0, 1, 0, 0, 0, 0, 1, 0],
      [0, 0, 1, 0, 0, 0, 1, 0, 0, 0, 0, 1, 0],
      [0, 0, 1, 0, 0, 0, 1, 0, 0, 0, 0, 1, 0],
      [0, 0, 1, 0, 0, 0, 1, 0, 0, 0, 0, 1, 0],
      [0, 0, 1, 0, 0, 0, 1, 0, 0, 0, 0, 1, 0],
      [0, 0, 0.9991362520746339, 0.1, 0.0008637479253661429, -0.0005890773466799004, 0.6666666666666666, 0, 0, -3.289212990277566, -3.289507528950906, 1, 0],
      [0, 0, 0.9991362520746339, 0.1, 0.0008637479253661429, -0.0007942410337760109, 0.6666666666666666, 0, 0, -3.788752712374779, -3.789149832891667, 1, 0],
      [0, 0, 1, 0, 0, 0, 1, 0, 0, 0, 0, 1, 0],
      [0, 0, 1, 0, 0, 0, 1, 0, 0, 0, 0, 1, 0],
      [0, 0, 1, 0, 0, 0, 1, 0, 0, 0, 0, 1, 0],
      [0, 0, 0.9991362520746339, 0.1, 0.0008637479253661429, -0.0007100711009631056, 0.6666666666666666, 0, 0, -4.90684307711352, -4.907198112664002, 1, 0],
      [0, 0, 0.9991362520746339, 0.1, 0.0008637479253661429, -0.0005102889823209722, 0.6666666666666666, 0, 0, -4.069193274594721, -4.069448419085881, 1, 0],
      [0, 0, 1, 0, 0, 0, 1, 0, 0, 0, 0, 1, 0],
      [0, 0, 1, 0, 0, 0, 1, 0, 0, 0, 0, 1, 0],
      [0, 0, 1, 0, 0, 0, 1, 0, 0, 0, 0, 1, 0],
      [0, 0, 1, 0, 0, 0, 1, 0, 0, 0, 0, 1, 0],
      [0, 0, 1, 0, 0, 0, 1, 0, 0, 0, 0, 1, 0],
      [0, 0, 1, 0, 0, 0, 1, 0, 0, 0, 0, 1, 0],
      [0, 0, 1, 0, 0, 0, 1, 0, 0, 0, 0, 1, 0],
      [0, 0, 1, 0, 0, 0, 1, 0, 0, 0, 0, 1, 0],
      [0, 0, 1, 0, 0, 0, 1, 0, 0, 0, 0, 1, 0],
      [0, 0, 1, 0, 0, 0, 1, 0, 0, 0, 0, 1, 0],
      [0, 0, 1, 0, 0, 0, 1, 0, 0, 0, 0, 1, 0],
      [0, 0, 1, 0, 0, 0, 1, 0, 0, 0, 0, 1, 0],
      [0, 0, 0.9991362520746339, 0.1, 0.0008637479253661429, -0.0007369580751444005, 0.6666666666666666, 0, 0, -3.722169080600306, -3.722537559637878, 1, 0],
      [93.35049937486701, 0, 0.75, 0.9859180464584442, 0.25, 0, 0.6666666666666666, 0, 0, -8.834733988052012, -8.84074007557793, 1, 93.35049937486701],
      [107.1628788882544, 0, 0.7735611426748853, 0.2685316215766019, 0.2264388573251147, 0, 0.6666666666666666, 0, 0, -10.47045752743496, -10.47343629103412, 1, 113.6218616691707],
      [0, 0, 0.9991362520746339, 0.1, 0.0008637479253661429, -0.0008105984604176442, 0.6666666666666666, 0, 0, -3.788752712374779, -3.789158011604988, 1, 0],
      [0, 0, 1, 0.2728688022873136, 0, 0, 0.6666666666666666, 0, 0, -3.234322199266761, -3.224784750770495, 0.9905078887168879, 0.969568493409144],
      [0, 0, 1, 0.2801576713038711, 0, 0, 0.6666666666666666, 0, 0, -4.494540494638838, -4.487779618001484, 0.9932619266696915, 0.6296541641433383],
      [0, 0, 1, 0.4703122127596238, 0, 0, 0.6666666666666666, 0, 0, -3.824904889348539, -3.820062083422211, 0.9951689015514019, 0.6296541641433383],
      [0, 0, 1, 0.2728688022873136, 0, 0, 0.6666666666666666, 0, 0, -3.234322091010143, -3.224784750770495, 0.9905079959459273, 0.969568493409144],
      [0, 0, 0.9991362520746339, 0.1, 0.0008637479253661429, -0.0007503581848071761, 0.6666666666666666, 0, 0, -3.989338356092607, -3.989713535185011, 1, 0],
      [0, 0, 1, 0, 0, 0, 1, 0, 0, 0, 0, 1, 0],
      [0, 0, 1, 0.5438562850152286, 0, 0, 0.6666666666666666, 0, 0, -4.484055920091603, -4.463833540512931, 0.9799807213726586, 0.7685003037841395],
      [0, 0, 0.9991362520746339, 0.1, 0.0008637479253661429, -0.0007503582971084555, 0.6666666666666666, 0, 0, -3.989338356092607, -3.989713535241161, 1, 0],
      [0, 0, 0.9991362520746339, 0.1, 0.0008637479253661429, -0.0009393803472406148, 0.6666666666666666, 0, 0, -4.246080572875667, -4.246550263049287, 1, 0],
      [0, 0, 1, 0, 0, 0, 1, 0, 0, 0, 0, 1, 0],
      [0, 0, 0.9991362520746339, 0.1, 0.0008637479253661429, -0.000775293501968477, 0.6666666666666666, 0, 0, -4.480893440147877, -4.481281086898862, 1, 0],
      [0, 0, 0.9991362520746339, 0.1, 0.0008637479253661429, -0.0005159521343767182, 0.6666666666666666, 0, 0, -4.069193274594721, -4.069451250661909, 1, 0],
      [0, 0, 0.9991362520746339, 0.1, 0.0008637479253661429, -0.0006444531233622541, 0.6666666666666666, 0, 0, -4.39024345538136, -4.390565681943041, 1, 0],
      [0, 0, 1, 0, 0, 0, 1, 0, 0, 0, 0, 1, 0],
      [0, 0, 0.9991362520746339, 0.1, 0.0008637479253661429, -0.0008061478378689202, 0.6666666666666666, 0, 0, -4.317394990236344, -4.317798064155278, 1, 0],
      [0.2002554831048865, 0.006586213022153669, 1, 0.5341316269942472, 0, -0.008077130567320623, 0.6666666666666666, 0, 0, -4.169371712161592, -4.163830657082625, 0.9944742682509036, 0.3293377830371171],
      [0, 0, 1, 0, 0, 0, 1, 0, 0, 0, 0, 1, 0],
      [0, 0, 1, 0, 0, 0, 1, 0, 0, 0, 0, 1, 0],
      [0, 0, 1, 0, 0, 0, 1, 0, 0, 0, 0, 1, 0],
      [0, 0, 0.9991362520746339, 0.1, 0.0008637479253661429, -0.0009393802813058016, 0.6666666666666666, 0, 0, -4.246080572875667, -4.24655026301632, 1, 0],
      [0, 0, 1, 0, 0, 0, 1, 0, 0, 0, 0, 1, 0],
      [0, 0, 1, 0, 0, 0, 1, 0, 0, 0, 0, 1, 0],
      [0, 0, 1, 0, 0, 0, 1, 0, 0, 0, 0, 1, 0],
      [0.03240379231986607, 0.001017049496059669, 0.0005057224548814174, 48.86859078241536, 0.9994942775451185, 0.97541404300895, 0.3221454299956465, 0, 0, -8.40191991346882, -8.403328498159404, 1, 0],
      [0, 0, 1, 0, 0, 0, 1, 0, 0, 0, 0, 1, 0],
      [0, 0, 1, 0, 0, 0, 1, 0, 0, 0, 0, 1, 0],
      [0, 0, 1, 0, 0, 0, 1, 0, 0, 0, 0, 1, 0],
      [0, 0, 0.9991362520746339, 0.1, 0.0008637479253661429, -0.0007775571885879629, 0.6666666666666666, 0, 0, -3.586426423732558, -3.586815202326852, 1, 0],
      [0, 0, 1, 0, 0, 0, 1, 0, 0, 0, 0, 1, 0],
      [0, 0, 1, 0, 0, 0, 1, 0, 0, 0, 0, 1, 0],
      [0, 0, 1, 0, 0, 0, 1, 0, 0, 0, 0, 1, 0],
      [0, 0, 1, 0, 0, 0, 1, 0, 0, 0, 0, 1, 0],
      [0, 0, 1, 0, 0, 0, 1, 0, 0, 0, 0, 1, 0],
      [0, 0, 1, 0, 0, 0, 1, 0, 0, 0, 0, 1, 0],
      [0, 0, 1, 0, 0, 0, 1, 0, 0, 0, 0, 1, 0],
      [0, 0, 1, 0, 0, 0, 1, 0, 0, 0, 0, 1, 0],
      [0, 0, 1, 0, 0, 0, 1, 0, 0, 0, 0, 1, 0],
      [0, 0, 0.9991362520746339, 0.1, 0.0008637479253661429, -0.0006314391792612284, 0.6666666666666666, 0, 0, -3.427111039412717, -3.427426759002347, 1, 0],
      [0.2002554831048865, 0.006586213022153669, 1, 0.5341316269942472, 0, -0.008167234584853134, 0.6666666666666666, 0, 0, -4.659885412635786, -4.654253694920096, 0.9943841106786099, 0.3293377830371171],
      [0, 0, 0.9991362520746339, 0.1, 0.0008637479253661429, -0.0005064171158704056, 0.6666666666666666, 0, 0, -4.069193274594721, -4.069446483152656, 1, 0],
      [0, 0, 0.9991362520746339, 0.1, 0.0008637479253661429, -0.0007971364999335151, 0.6666666666666666, 0, 0, -3.820010660406533, -3.8204092286565, 1, 0],
      [0, 0, 1, 0.2112232648126029, 0, 0, 0.6666666666666666, 0, 0, -3.67148872580483, -3.657740841093235, 0.9863461858707779, 0.9400491821868175],
      [0, 0, 0.9991362520746339, 0.1, 0.0008637479253661429, -0.0007452067851323463, 0.6666666666666666, 0, 0, -3.989338356092607, -3.989710959485173, 1, 0],
      [0, 0, 1, 0, 0, 0, 1, 0, 0, 0, 0, 1, 0],
      [0, 0, 1, 0, 0, 0, 1, 0, 0, 0, 0, 1, 0],
      [0, 0, 0.9991362520746339, 0.1, 0.0008637479253661429, -0.0005277739709299567, 0.6666666666666666, 0, 0, -4.8231995457041, -4.823463432689565, 1, 0],
      [0, 0, 1, 0, 0, 0, 1, 0, 0, 0, 0, 1, 0],
      [0, 0, 1, 0, 0, 0, 1, 0, 0, 0, 0, 1, 0],
      [0, 0, 1, 0, 0, 0, 1, 0, 0, 0, 0, 1, 0],
      [0, 0, 1, 0, 0, 0, 1, 0, 0, 0, 0, 1, 0],
      [0, 0, 1, 0, 0, 0, 1, 0, 0, 0, 0, 1, 0],
      [0, 0, 1, 0, 0, 0, 1, 0, 0, 0, 0, 1, 0],
      [0, 0, 1, 0, 0, 0, 1, 0, 0, 0, 0, 1, 0],
      [0, 0, 0.9991362520746339, 0.1, 0.0008637479253661429, -0.0007174566074130695, 0.6666666666666666, 0, 0, -4.480893440147877, -4.481252168451584, 1, 0],
      [0, 0, 1, 0, 0, 0, 1, 0, 0, 0, 0, 1, 0],
      [0, 0, 1, 0, 0, 0, 1, 0, 0, 0, 0, 1, 0],
      [0, 0, 0.8477854768847233, 1245.227728288348, 0.1522145231152767, 1.415587568956745, 0.2509070021032128, 1, 0, -8.762261142256957, -8.388802360766283, 0.6883493584298623, 0],
      [0, 0, 1, 0, 0, 0, 1, 0, 0, 0, 0, 1, 0],
      [1.105033828717912, 0, 0.9354549119065217, 0.7303219197672707, 0.06454508809347825, 0, 0.6666666666666666, 0, 0, -2.893756493447531, -2.891773113183512, 0.9980185853347886, 1.301235659993812] 
      ]
    },
   "headers":    [
["&alpha;", "Synonymous substitution rate at a site"],
    ["&beta;<sup>1</sup>", "Non-synonymous substitution rate at a site for the negative/neutral evolution component 1"],
    ["p<sup>1</sup>", "Mixture distribution weight allocated to negative/neutral evolution component 1"],
    ["&beta;<sup>+</sup>", "Non-synonymous substitution rate at a site for the positive selection component"],
    ["p<sup>+</sup>", "Mixture distribution weight allocated to the positive selection component"],
    ["LRT", "Likelihood ratio test statistic for episodic diversification, i.e., p<sup>+</sup> &gt; 0 <emph>and<emph> &beta;<sup>+</sup> &gt; &alpha;"],
    ["p-value", "Asymptotic p-value for episodic diversification, i.e., p<sup>+</sup> &gt; 0 <emph>and<emph> &beta;<sup>+</sup> &gt; &alpha;"],
    ["# branches under selection", "The (very approximate and rough) estimate of how many branches may have been under selection at this site, i.e., had an empirical Bayes factor of 100 or more for the &beta;<sup>+</sup> rate"],
    ["Total branch length", "The total length of branches contributing to inference at this site, and used to scale dN-dS"],
    ["MEME LogL", "Site Log-likelihood under the MEME model"],
    ["FEL LogL", "Site Log-likelihood under the FEL model"],
    ["FEL &alpha;", "Synonymous substitution rate at a site under the FEL model"],
    ["FEL &beta;", "Non-synonymous substitution rate at a site under the FEL model"] 
    ]
  },
 "analysis":{
   "authors":"Sergei L. Kosakovsky Pond, Steven Weaver",
   "citation":"Detecting Individual Sites Subject to Episodic Diversifying Selection. _PLoS Genet_ 8(7): e1002764.",
   "contact":"spond@temple.edu",
   "info":"MEME (Mixed Effects Model of Evolution)\n    estimates a site-wise synonymous (&alpha;) and a two-category mixture of non-synonymous\n    (&beta;-, with proportion p-, and &beta;+ with proportion [1-p-]) rates, and\n    uses a likelihood ratio test to determine if &beta;+ > &alpha; at a site.\n    The estimates aggregate information over a proportion of branches at a site,\n    so the signal is derived from\n    episodic diversification, which is a combination of strength of selection [effect size] and\n    the proportion of the tree affected. A subset of branches can be selected\n    for testing as well, in which case an additional (nuisance) parameter will be\n    inferred -- the non-synonymous rate on branches NOT selected for testing. Multiple partitions within a NEXUS file are also supported\n    for recombination - aware analysis. Version 3.0 adds a different format for ancestral state reconstruction, branch-site posterior storage, and site-level heterogeneity testing. \n    Version 4 adds support for multiple hits and more than 2 rate classes on omega, as well as site-level imputation option.\n    Version 4.1 fixes bugs with EBF computation for > 2 more rates and MH reporting.\n    ",
   "requirements":"in-frame codon alignment and a phylogenetic tree",
   "settings":{
     "Imputed States":0,
     "fit-mode":0,
     "multihit":"None",
     "rates":2,
     "site-filter":{
       "site-filter":null,
       "site-save-filter":null
      }
    },
   "version":"4.1"
  },
 "branch attributes":{
   "0":{
     "DireGB":{
       "Global MG94xREV":0.003051553300532706,
       "Nucleotide GTR":0.002542990469595831,
       "Posterior prob omega class by site":        [
[0, 0.8500296139223081, 0.8500296139223074, 0.8500296139223081, 0, 0, 0.8500233597761768, 0.8500329070936847, 0.8500336779125487, 1.150360506082807e-08, 0.8016377150724063, 0.8500336779125487, 0.8500331399807198, 0.8500210924520337, 0.850034221415837, 0.8500306336671771, 0, 0.8500322482480681, 0.8500244651453763, 0, 0.8500329070936854, 1.159466338162986e-08, 0.8500358819328127, 0.8500210924520337, 1.117308299056051e-08, 8.979640911899933e-05, 0, 0, 0.8500145795383086, 0, 0.8500125326077865, 0.8500297004804707, 0, 0.850029810192099, 1.124375037144068e-08, 0.8500339087830371, 0.8500296139223081, 0.8500322482480681, 1.121406727370123e-08, 0, 0.8500000000000001, 0.8500000000000001, 0, 0.8500339087830371, 0, 0, 0, 0, 0.8500125326077865, 0.8500358819328127, 0.8500329070936847, 0.8500336779125487, 0, 3.231350746294731e-06, 0.8500342214158445, 0, 0.8500196839484402, 0.8500197075642928, 0, 0.8500296139223081, 0.850034221415837, 0.8500372384967125, 0.8500339087830371, 0, 0.9917397813379734, 0.8500244651453741, 0.9907629115666019, 0, 0, 0, 0.850029700480471, 0, 0.8500309626211869, 0.8500244651453733, 1.119248831811614e-08, 0, 0, 0, 0, 0, 0.9493232727090134, 0, 0.8500322482480689, 0, 0.8500145795383086, 0.8500125326077859, 0.8500322482480689, 1.100046651031055e-08, 0.8500196839484414, 0.8500322482480689, 0.8500322482480689, 0.8500281496197568, 0, 0.850017300651751, 0.8500131490580343, 0.8500000000000001, 0.5874901897456275, 0.8500000000000001, 0, 0.8500087460518657, 0.8500372384967133, 0, 0, 0.8500233597761776, 0, 0, 0, 0.01141208205863048, 0.8500336779125479, 0.8500233398425359, 0, 0, 0, 0, 0, 0, 0.8500339087830371, 0, 0.8500309626211866, 0, 0, 0.8500287601275469, 0, 2.539958893475171e-05, 0, 0, 0, 0.8500279533481786, 0, 0.8500279533481786, 0, 0, 0, 0.8500060246808819, 0.01, 0.8500000000000001, 0.8500085560839195, 0, 0, 0.850015199936052, 0, 0, 0, 0, 0.8500210924520337, 0, 0.8500145795383086, 0, 0, 0.8500358819328195, 0.8500331399807198, 0.8500298101920986, 0, 0.8500244651453763, 0.8500298101920986, 0.8500197075642936, 0.8500233597761746, 0, 0.8500759805212593, 0.8500233597761746, 0.8500244651453763, 0.8500233597761776, 0.8500210924520337, 0, 0, 0.8500309626211869, 0.8500233597761768, 0.8500322482480681, 0.8500329070936847, 0.8500353116350979, 0.8500218944639859, 1.114378163744742e-08, 0.8500358819328089, 0.7670070850538915, 0.8500331399807198, 0.8500145795383079, 0.8500197075642928, 0, 0.8500250203921916, 0, 0.8500246160548961, 0.8500296139223081, 0.8500309626211869, 0, 0.850034221415837, 0.8500218944639859, 0, 0.9673024904835654, 0, 1.80544154126716e-06, 0.8500197075642936, 0.8500279533481733, 0.8500279533481786, 0.8500218944639859, 0.8500250203921969, 0.8500210924520337, 0.8500339087830378, 0.8500250203921969, 0.8500329070936847, 1.144237160117628e-08, 0.8500279533481733, 1.126809102109209e-08, 0.8500145795383079, 0, 0, 0, 0, 0, 0, 0, 0, 0, 0, 0, 0.8500353116350979, 0, 1.101471301686827e-08, 0, 2.998559229146924e-06, 0, 0, 0, 0, 0, 0, 0, 0, 0, 0, 0, 0, 0, 0, 0, 0, 0, 0, 0, 0, 0, 0, 0, 0, 0, 0, 0, 0, 0, 0, 0.8500169629254288, 0.8500000000000001, 0.8500131492885691, 0, 0, 0.01084945333797018, 0.8500339087830371, 0.8500085553373786, 0, 0, 0, 0, 0, 0, 0, 0, 0, 0, 0, 0, 0, 0, 0, 0, 0, 0.9967168885727896, 0.8500246160548953, 0, 0, 0.8500024210106213, 0.8500000000000001, 0.8500148046447322, 0, 0, 0.8500000000000004, 1.047054378042413e-08, 0, 0, 0, 1.109047203704198e-08, 0, 0, 0, 0, 0, 0, 0, 0, 0, 0, 0, 0.8500372384967125, 0.8500281496197571, 0.8500339087830378, 1.104378566723546e-08, 0.850029700480471, 0.8500298101920986, 0.8500197075642936, 0.8500298101920986, 0.8500288119372477, 0.8500000000000001, 0.8500000000000001, 0.8500000000000001, 0, 0.8500000000000001, 0.8499999999999998, 0, 0.8500196839484414, 0.8500158954756312, 0.8500024068952446, 0.8500309626211869, 0.850024661420716, 0, 0.8500286614779636, 0.8500353116350972, 0.8500281496197576, 0.850029700480471, 0.850029700480471, 0.8500306336671776, 0.850024661420716, 0.8500218944639859, 0.8500336779125487, 0.8500353116350972, 0, 0.8500233597761746, 0, 0, 0, 0, 0, 0.8865841718830905, 0, 0, 0, 0, 0, 0, 0, 0, 0, 0, 0, 0, 0, 0, 0, 0, 0, 0, 0, 0, 0.8500331399807198, 0.8500250203921924, 0, 0, 0, 0, 0.8500358819328097, 0.8500244651453763, 0, 0, 0, 0, 0, 0, 0, 0, 0, 0, 0, 0, 0, 0, 0, 0, 0, 0, 0, 0, 0, 0, 0.8500087458068131, 1e-08, 0.8500000000000001, 0.8500000000000001, 0, 0.8500000000000001, 0.8500000000000001, 0, 0.8500000000000001, 0.8500000000000001, 0.8500000000000001, 0.8499999999999998, 0.9023503550859717, 0.8500000000000001, 0.8500000000000001, 0.8500000000000001, 0, 0.8500000000000001, 0.8500000000000001, 0, 0, 0.8500145795383086, 0.8500279533481786, 1.095424907659821e-08, 0, 0.8500210924520337, 0.8500306336671776, 0.8500197075642936, 0, 0.8500244651453733, 0.8500309626211869, 0.8500309626211869, 0, 0, 0.8500246614207163, 0.850029700480471, 0.8500286614779641, 0.850024661420716, 0, 0.8500250203921916, 0.8500309626211869, 0, 0.8500279533481786, 0.8500250203921969, 0, 0.8500244651453741, 0.8500286614779636, 0, 0, 0, 0, 0, 0.8500000000000001, 0.8500000000000001, 0.8500000000000001, 0.8500109622051847, 0.8500279533481786, 0.8500148051284654, 1.063544929213955e-08, 0, 0.8500138062214145, 0, 0.8499999999999998, 0.8500000000000001, 0.8500000000000004, 0, 0, 0, 0, 0, 0, 0, 0, 0, 0, 0, 0, 0, 0, 0, 0, 0, 0, 0.8500000000000001, 0, 0.8500000000000001, 0.8500000000000001, 0.8500158954756312, 0, 0, 0, 0, 0, 0, 0, 0, 0, 0, 0.8500244651453733, 0, 0, 0, 0, 0, 0, 0, 0, 0, 0, 0, 0, 0, 0, 0, 0, 0, 0, 0, 0, 0, 0, 0, 0, 0, 0, 0, 0, 0, 0, 0, 0, 0, 0, 0, 0.8500244651453763, 0.8500306336671776, 0.8500172118833526, 0, 0, 0, 0, 0, 0, 0, 0, 0, 0.8500196839484414, 0, 0.8500286614779641, 0.850024661420716, 0.8500246160548953, 0.8500286614779641, 0.8500339087830378, 0, 0.8500250203921962, 0.8500197075642936, 0.850024661420716, 0, 0.850024661420716, 0.8500218944639837, 0.8500322482480681, 0.8500233597761746, 0.8500244651453763, 0.850024661420716, 0.8500281496197571, 0, 0, 0, 0, 0, 0, 0, 0, 0, 0, 0, 0, 0, 0, 0, 0, 0, 0, 0, 0, 0, 0, 0, 0, 0, 0, 0, 0, 0, 0, 0, 0, 0, 0, 0, 0, 0, 0, 0, 0.8500286614779641, 0, 0, 0.8500286614779641, 0.8500358819328097, 0, 0.8500358819328097, 0, 0, 0, 0.850034221415837, 0.732883556601162, 0, 0, 0, 0, 0, 0, 0, 0, 0, 0, 0, 0, 0, 0, 0, 0, 0, 0.8500246160548953, 0.8500297004804707, 0, 0, 0, 0.8500250203921916, 0, 0.8500306336671776, 0, 0, 0, 0.8500244651453763, 0, 0, 0, 0.8500322482480681, 0.8500236148999237, 0, 0, 0, 0.8500244651453733, 0, 0, 0, 0, 0, 0, 0.8500286614779636, 0, 0, 0.8500286614779641, 0, 0, 0, 0, 0.8500331399807198, 0, 0, 0, 0.8500287601275474, 0, 0.8500244651453763, 0, 0, 0, 0, 0, 0, 0, 0, 0, 0, 0, 0, 0, 0, 0.850024661420716, 0.8500309626211874, 0, 0, 0, 0.8500296139223074, 0.850017300651751, 0, 0, 0, 0, 0, 0, 0, 0, 0, 0, 0, 0, 0.8500281496197571, 0, 0, 0.8500309626211869, 0, 0, 0, 0, 0.8500286614779641, 0, 0, 0.8500286614779641, 0.8500358819328097, 0, 0.8500296139223081, 0.8500197075642936, 0.8500246160548953, 0, 0.850034221415837, 0.7328485646674836, 0, 0, 0, 0.8500358819328089, 0, 0, 0, 1.097038549681794e-08, 0, 0, 0, 0.850029700480471, 0, 0, 0, 0, 0, 0, 0, 0, 0, 0.8500246020273424, 0.7329027844310756, 0.8500197075642936, 0.8500306336671771, 0, 0.8500286614779636, 0, 0, 0.8500233597761776, 0, 0, 0, 0, 0, 0, 0, 0.8500296139223067, 0, 0, 0.9774396817074441, 0, 0],
        [0, 0.1499703860776919, 0.1499703860776926, 0.1499703860776919, 0, 0, 0.1499766402238232, 0.1499670929063153, 0.1499663220874513, 0.9999999884963949, 0.1983622849275937, 0.1499663220874513, 0.1499668600192802, 0.1499789075479663, 0.149965778584163, 0.1499693663328229, 0, 0.1499677517519319, 0.1499755348546237, 0, 0.1499670929063146, 0.9999999884053367, 0.1499641180671873, 0.1499789075479663, 0.999999988826917, 0.999910203590881, 0, 0, 0.1499854204616914, 0, 0.1499874673922135, 0.1499702995195293, 0, 0.149970189807901, 0.9999999887562496, 0.1499660912169629, 0.1499703860776919, 0.1499677517519319, 0.9999999887859328, 0, 0.1499999999999999, 0.1499999999999999, 0, 0.1499660912169629, 0, 0, 0, 0, 0.1499874673922135, 0.1499641180671873, 0.1499670929063153, 0.1499663220874513, 0, 0.9999967686492537, 0.1499657785841555, 0, 0.1499803160515598, 0.1499802924357072, 0, 0.1499703860776919, 0.149965778584163, 0.1499627615032875, 0.1499660912169629, 0, 0.008260218662026642, 0.1499755348546259, 0.0092370884333981, 0, 0, 0, 0.149970299519529, 0, 0.1499690373788131, 0.1499755348546267, 0.9999999888075117, 0, 0, 0, 0, 0, 0.0506767272909866, 0, 0.1499677517519311, 0, 0.1499854204616914, 0.1499874673922141, 0.1499677517519311, 0.9999999889995335, 0.1499803160515586, 0.1499677517519311, 0.1499677517519311, 0.1499718503802432, 0, 0.149982699348249, 0.1499868509419657, 0.1499999999999999, 0.4125098102543725, 0.1499999999999999, 0, 0.1499912539481343, 0.1499627615032867, 0, 0, 0.1499766402238224, 0, 0, 0, 0.9885879179413695, 0.1499663220874521, 0.1499766601574641, 0, 0, 0, 0, 0, 0, 0.1499660912169629, 0, 0.1499690373788134, 0, 0, 0.1499712398724531, 0, 0.9999746004110652, 0, 0, 0, 0.1499720466518214, 0, 0.1499720466518214, 0, 0, 0, 0.1499939753191181, 0.99, 0.1499999999999999, 0.1499914439160805, 0, 0, 0.149984800063948, 0, 0, 0, 0, 0.1499789075479663, 0, 0.1499854204616914, 0, 0, 0.1499641180671805, 0.1499668600192802, 0.1499701898079014, 0, 0.1499755348546237, 0.1499701898079014, 0.1499802924357064, 0.1499766402238254, 0, 0.1499240194787407, 0.1499766402238254, 0.1499755348546237, 0.1499766402238224, 0.1499789075479663, 0, 0, 0.1499690373788131, 0.1499766402238232, 0.1499677517519319, 0.1499670929063153, 0.1499646883649021, 0.1499781055360141, 0.9999999888562183, 0.1499641180671911, 0.2329929149461085, 0.1499668600192802, 0.1499854204616921, 0.1499802924357072, 0, 0.1499749796078084, 0, 0.1499753839451039, 0.1499703860776919, 0.1499690373788131, 0, 0.149965778584163, 0.1499781055360141, 0, 0.03269750951643458, 0, 0.9999981945584587, 0.1499802924357064, 0.1499720466518267, 0.1499720466518214, 0.1499781055360141, 0.1499749796078031, 0.1499789075479663, 0.1499660912169622, 0.1499749796078031, 0.1499670929063153, 0.9999999885576284, 0.1499720466518267, 0.999999988731909, 0.1499854204616921, 0, 0, 0, 0, 0, 0, 0, 0, 0, 0, 0, 0.1499646883649021, 0, 0.999999988985287, 0, 0.9999970014407709, 0, 0, 0, 0, 0, 0, 0, 0, 0, 0, 0, 0, 0, 0, 0, 0, 0, 0, 0, 0, 0, 0, 0, 0, 0, 0, 0, 0, 0, 0, 0.1499830370745712, 0.1499999999999999, 0.1499868507114309, 0, 0, 0.9891505466620298, 0.1499660912169629, 0.1499914446626214, 0, 0, 0, 0, 0, 0, 0, 0, 0, 0, 0, 0, 0, 0, 0, 0, 0, 0.003283111427210383, 0.1499753839451047, 0, 0, 0.1499975789893787, 0.1499999999999999, 0.1499851953552678, 0, 0, 0.1499999999999996, 0.9999999895294562, 0, 0, 0, 0.999999988909528, 0, 0, 0, 0, 0, 0, 0, 0, 0, 0, 0, 0.1499627615032875, 0.1499718503802429, 0.1499660912169622, 0.9999999889562143, 0.149970299519529, 0.1499701898079014, 0.1499802924357064, 0.1499701898079014, 0.1499711880627523, 0.1499999999999999, 0.1499999999999999, 0.1499999999999999, 0, 0.1499999999999999, 0.1500000000000002, 0, 0.1499803160515586, 0.1499841045243688, 0.1499975931047554, 0.1499690373788131, 0.149975338579284, 0, 0.1499713385220364, 0.1499646883649028, 0.1499718503802424, 0.149970299519529, 0.149970299519529, 0.1499693663328224, 0.149975338579284, 0.1499781055360141, 0.1499663220874513, 0.1499646883649028, 0, 0.1499766402238254, 0, 0, 0, 0, 0, 0.1134158281169095, 0, 0, 0, 0, 0, 0, 0, 0, 0, 0, 0, 0, 0, 0, 0, 0, 0, 0, 0, 0, 0.1499668600192802, 0.1499749796078076, 0, 0, 0, 0, 0.1499641180671903, 0.1499755348546237, 0, 0, 0, 0, 0, 0, 0, 0, 0, 0, 0, 0, 0, 0, 0, 0, 0, 0, 0, 0, 0, 0, 0.1499912541931869, 0.9999999899999999, 0.1499999999999999, 0.1499999999999999, 0, 0.1499999999999999, 0.1499999999999999, 0, 0.1499999999999999, 0.1499999999999999, 0.1499999999999999, 0.1500000000000002, 0.09764964491402828, 0.1499999999999999, 0.1499999999999999, 0.1499999999999999, 0, 0.1499999999999999, 0.1499999999999999, 0, 0, 0.1499854204616914, 0.1499720466518214, 0.9999999890457509, 0, 0.1499789075479663, 0.1499693663328224, 0.1499802924357064, 0, 0.1499755348546267, 0.1499690373788131, 0.1499690373788131, 0, 0, 0.1499753385792837, 0.149970299519529, 0.1499713385220359, 0.149975338579284, 0, 0.1499749796078084, 0.1499690373788131, 0, 0.1499720466518214, 0.1499749796078031, 0, 0.1499755348546259, 0.1499713385220364, 0, 0, 0, 0, 0, 0.1499999999999999, 0.1499999999999999, 0.1499999999999999, 0.1499890377948153, 0.1499720466518214, 0.1499851948715346, 0.9999999893645507, 0, 0.1499861937785855, 0, 0.1500000000000002, 0.1499999999999999, 0.1499999999999996, 0, 0, 0, 0, 0, 0, 0, 0, 0, 0, 0, 0, 0, 0, 0, 0, 0, 0, 0.1499999999999999, 0, 0.1499999999999999, 0.1499999999999999, 0.1499841045243688, 0, 0, 0, 0, 0, 0, 0, 0, 0, 0, 0.1499755348546267, 0, 0, 0, 0, 0, 0, 0, 0, 0, 0, 0, 0, 0, 0, 0, 0, 0, 0, 0, 0, 0, 0, 0, 0, 0, 0, 0, 0, 0, 0, 0, 0, 0, 0, 0, 0.1499755348546237, 0.1499693663328224, 0.1499827881166474, 0, 0, 0, 0, 0, 0, 0, 0, 0, 0.1499803160515586, 0, 0.1499713385220359, 0.149975338579284, 0.1499753839451047, 0.1499713385220359, 0.1499660912169622, 0, 0.1499749796078038, 0.1499802924357064, 0.149975338579284, 0, 0.149975338579284, 0.1499781055360163, 0.1499677517519319, 0.1499766402238254, 0.1499755348546237, 0.149975338579284, 0.1499718503802429, 0, 0, 0, 0, 0, 0, 0, 0, 0, 0, 0, 0, 0, 0, 0, 0, 0, 0, 0, 0, 0, 0, 0, 0, 0, 0, 0, 0, 0, 0, 0, 0, 0, 0, 0, 0, 0, 0, 0, 0.1499713385220359, 0, 0, 0.1499713385220359, 0.1499641180671903, 0, 0.1499641180671903, 0, 0, 0, 0.149965778584163, 0.267116443398838, 0, 0, 0, 0, 0, 0, 0, 0, 0, 0, 0, 0, 0, 0, 0, 0, 0, 0.1499753839451047, 0.1499702995195293, 0, 0, 0, 0.1499749796078084, 0, 0.1499693663328224, 0, 0, 0, 0.1499755348546237, 0, 0, 0, 0.1499677517519319, 0.1499763851000763, 0, 0, 0, 0.1499755348546267, 0, 0, 0, 0, 0, 0, 0.1499713385220364, 0, 0, 0.1499713385220359, 0, 0, 0, 0, 0.1499668600192802, 0, 0, 0, 0.1499712398724526, 0, 0.1499755348546237, 0, 0, 0, 0, 0, 0, 0, 0, 0, 0, 0, 0, 0, 0, 0.149975338579284, 0.1499690373788126, 0, 0, 0, 0.1499703860776926, 0.149982699348249, 0, 0, 0, 0, 0, 0, 0, 0, 0, 0, 0, 0, 0.1499718503802429, 0, 0, 0.1499690373788131, 0, 0, 0, 0, 0.1499713385220359, 0, 0, 0.1499713385220359, 0.1499641180671903, 0, 0.1499703860776919, 0.1499802924357064, 0.1499753839451047, 0, 0.149965778584163, 0.2671514353325164, 0, 0, 0, 0.1499641180671911, 0, 0, 0, 0.9999999890296145, 0, 0, 0, 0.149970299519529, 0, 0, 0, 0, 0, 0, 0, 0, 0, 0.1499753979726576, 0.2670972155689244, 0.1499802924357064, 0.1499693663328229, 0, 0.1499713385220364, 0, 0, 0.1499766402238224, 0, 0, 0, 0, 0, 0, 0, 0.1499703860776933, 0, 0, 0.02256031829255589, 0, 0] 
        ],
       "original name":"DireGB"
      },
     "Node10":{
       "Global MG94xREV":0.002190725657447833,
       "Nucleotide GTR":0.002233503345786949,
       "Posterior prob omega class by site":        [
[0, 0.8500212605045747, 0.8500212605045747, 0.8500212606079898, 0, 0, 0.8500167704957106, 0.8500236249509922, 0.8500241783897216, 1.106249235191431e-08, 0.7766586757674251, 0.8500241783897216, 0.8500237921767605, 0.8500151427654579, 0.8500245685569554, 0.8500219927893877, 0, 0.8500231519445095, 0.8500175641112763, 0, 0.8500236249509929, 1.023120937285022e-08, 0.8500257607491349, 0.8500151427654579, 1.083062303554179e-08, 0.9232563904350599, 0, 0, 0.8500104668889022, 0, 0.8500089973554081, 0.8500213228243808, 0, 0.8500214015872097, 1.087448024322235e-08, 0.8500243441459634, 0.8500212606079898, 0.8500231519445095, 1.085977740958272e-08, 0, 0.850015718502851, 0.8500231519445079, 0, 0.8500243441459634, 0, 0, 0, 0, 0.8500089973554081, 0.8500257607491349, 0.8500236249509922, 0.8500241783897208, 0, 0.01082564432945209, 0.8500245685569576, 0, 0.8500078531480699, 0.8500141484573455, 0, 0.8500212606079898, 0.8500245685569554, 0.8500267346946315, 0.8500243441459634, 0, 0.9776967303693391, 0.8500175641112756, 0.98627365297111, 0, 0, 0, 0.8500213228243808, 0, 0.8500222289736138, 0.8500175641112756, 1.084509257952467e-08, 0, 0, 0, 0, 0, 0.9275620910957323, 0, 0.8500231519445103, 0, 0.8500104668889015, 0.8500089973554081, 0.8500231519445103, 1.07116155063359e-08, 0.8500141315803544, 0.8500231519445103, 0.8500231519445103, 0.8500202093687483, 0, 0.8500141484579351, 0.8500200683863476, 0.8500253513067249, 0.01942112408928601, 0.8500141484579351, 0, 0.8500157185028517, 0.8500267346946331, 0, 0, 0.8500167704957106, 0, 0, 0, 0.01099970872839552, 0.85002417838972, 0.8500167562911146, 0, 0, 0, 0, 0, 0, 0.8500243441459642, 0, 0.8500222289736141, 0, 0, 0.8500206477118429, 0, 0.9299143464986704, 0, 0, 0, 0.8500200683863506, 0, 0.8500200683863506, 0, 0, 0, 0.8500104668889015, 0.006651049867134554, 0.8500200683863499, 0.8500179627389426, 0, 0, 0.850010912315409, 0, 0, 0, 0, 0.8500151426363667, 0, 0.8500104668889015, 0, 0, 0.8500257607491379, 0.8500237921767609, 0.8500214015894652, 0, 0.8500175641112763, 0.8500214015894644, 0.8500141484579351, 0.8500167704957091, 0, 0.8500545512606091, 0.8500167704957091, 0.850017564079031, 0.8500167704957099, 0.8500151427654579, 0, 0, 0.8500222289736146, 0.8500167704957099, 0.8500231519445103, 0.8500236249509922, 0.8500253513067264, 0.8500157185028517, 1.081092806554284e-08, 0.8500257607491334, 0.7472389572268603, 0.8500237921767609, 0.8500104668889015, 0.8500141484579343, 0, 0.8500179627389374, 0, 0.8500176724566705, 0.8500212606079898, 0.8500222289736135, 0, 0.8500245685569546, 0.850015718502851, 0, 0.9881977614130378, 0, 0.01077310903516414, 0.8500141484579351, 0.8500200683863484, 0.8500200683863506, 0.850015718502851, 0.8500179627389396, 0.8500151427654575, 0.8500243441459642, 0.8500179627389396, 0.8500236249509929, 1.10200208842728e-08, 0.8500200683863484, 1.090246079963652e-08, 0.8500104668889015, 0, 0, 0, 0, 0, 0, 0, 0, 0, 0, 0, 0.8500253513067272, 0, 1.072093733723855e-08, 0, 0.01068450557061188, 0, 0, 0, 0, 0, 0, 0, 0, 0, 0, 0, 0, 0, 0, 0, 0, 0, 0, 0, 0, 0, 0, 0, 0, 0, 0, 0, 0, 0, 0, 0.8500151427654586, 0.85002417838972, 0.850021260607989, 0, 0, 0.00195386224357333, 0.8500243441459642, 0.8500179627389426, 0, 0, 0, 0, 0, 0, 0, 0, 0, 0, 0, 0, 0, 0, 0, 0, 0, 0.9954910205384775, 0.8500176724566705, 0, 0, 0.8500077651319531, 0.8500077651319524, 0.8500200683863468, 0, 0, 0.8500213228243797, 1.076893134552722e-08, 0, 0, 0, 1.077653560788619e-08, 0, 0, 0, 0, 0, 0, 0, 0, 0, 0, 0, 0.8500267346946323, 0.8500202093687487, 0.8500243441459642, 1.074104008113163e-08, 0.8500213228243816, 0.8500214015894652, 0.8500141484579343, 0.8500214015894652, 0.8500404714429109, 0.85002417838972, 0.8500213228243797, 0.8500146242493597, 0, 0.8500253513067249, 0.8500177050956119, 0, 0.8500141315803544, 0.85002132282438, 0.8500141484579343, 0.8500222289736141, 0.8500177050956138, 0, 0.8500205768433168, 0.8500253513067264, 0.8500202093687487, 0.8500213228243816, 0.8500213228243816, 0.8500219927893885, 0.8500177050956138, 0.8500157185028517, 0.8500241783897216, 0.8500253513067264, 0, 0.8500167704957091, 0, 0, 0, 0, 0, 0.0007924867757972044, 0, 0, 0, 0, 0, 0, 0, 0, 0, 0, 0, 0, 0, 0, 0, 0, 0, 0, 0, 0, 0.8500237921767609, 0.850017962738938, 0, 0, 0, 0, 0.8500257607491342, 0.8500175641112763, 0, 0, 0, 0, 0, 0, 0, 0, 0, 0, 0, 0, 0, 0, 0, 0, 0, 0, 0, 0, 0, 0, 0.8500141315803533, 1.082392290591252e-08, 0.8500253513067256, 0.8500267346946315, 0, 0.8500141315803525, 0.8500175641112756, 0, 0.8500205768433157, 0.8500089973554081, 0.8500213228243797, 0.8500177050956119, 0.9890593559853438, 0.8500146242493594, 0.8500253513067249, 0.8500077651319531, 0, 0.8500141484579343, 0.8500151427654571, 0, 0, 0.8500104668889022, 0.8500200683863499, 1.067939766985188e-08, 0, 0.8500151427654582, 0.8500219927893885, 0.8500141484579343, 0, 0.8500175641112756, 0.8500222289736141, 0.8500222289736141, 0, 0, 0.8500177050956138, 0.8500213228243816, 0.8500205768433168, 0.8500177050956138, 0, 0.850017962738938, 0.8500222289736141, 0, 0.8500200683863499, 0.8500179627389396, 0, 0.8500175641112756, 0.8500205768433163, 0, 0, 0, 0, 0, 0.8500167704957091, 0.8500151427654575, 0.8500219927893869, 0.8500141484579343, 0.8500200683863506, 0.8500200683863506, 1.078213300412825e-08, 0, 0.8500167562911154, 0, 0.850020647711841, 0.8500167704957091, 0.8500205768433157, 0, 0, 0, 0, 0, 0, 0, 0, 0, 0, 0, 0, 0, 0, 0, 0, 0, 0, 0.8500175641112756, 0, 0.8500146242493597, 0.8500219927893869, 0.85002132282438, 0, 0, 0, 0, 0, 0, 0, 0, 0, 0, 0.8500175641112756, 0, 0, 0, 0, 0, 0, 0, 0, 0, 0, 0, 0, 0, 0, 0, 0, 0, 0, 0, 0, 0, 0, 0, 0, 0, 0, 0, 0, 0, 0, 0, 0, 0, 0, 0, 0.8500175641112763, 0.8500219927893885, 0.8500202093687471, 0, 0, 0, 0, 0, 0, 0, 0, 0, 0.8500141315803544, 0, 0.8500205768433168, 0.8500177050956138, 0.8500176724566705, 0.8500205768433168, 0.8500243441459642, 0, 0.8500179627389396, 0.8500141484579343, 0.8500177050956138, 0, 0.8500177050956138, 0.850015718502851, 0.8500231519445095, 0.8500167704957091, 0.8500175641112763, 0.8500177050956138, 0.8500202093687487, 0, 0, 0, 0, 0, 0, 0, 0, 0, 0, 0, 0, 0, 0, 0, 0, 0, 0, 0, 0, 0, 0, 0, 0, 0, 0, 0, 0, 0, 0, 0, 0, 0, 0, 0, 0, 0, 0, 0, 0.8500205768433168, 0, 0, 0.8500205768433168, 0.8500257607491342, 0, 0.8500257607491342, 0, 0, 0, 0.8500245685569554, 0.7328389583216318, 0, 0, 0, 0, 0, 0, 0, 0, 0, 0, 0, 0, 0, 0, 0, 0, 0, 0.8500176724410781, 0.8500213228243813, 0, 0, 0, 0.8500179627389374, 0, 0.8500219927893885, 0, 0, 0, 0.8500175641112763, 0, 0, 0, 0.8500231519445103, 0.8500169536982406, 0, 0, 0, 0.8500175641112756, 0, 0, 0, 0, 0, 0, 0.8500205768433168, 0, 0, 0.8500205768433168, 0, 0, 0, 0, 0.8500237921767609, 0, 0, 0, 0.8500206477118429, 0, 0.850017564111277, 0, 0, 0, 0, 0, 0, 0, 0, 0, 0, 0, 0, 0, 0, 0.8500177050956138, 0.8500222289736146, 0, 0, 0, 0.850021260607989, 0.8500141484579351, 0, 0, 0, 0, 0, 0, 0, 0, 0, 0, 0, 0, 0.8500202093687483, 0, 0, 0.8500222289736146, 0, 0, 0, 0, 0.8500205768433168, 0, 0, 0.8500205768433168, 0.8500257607491342, 0, 0.8500212606079898, 0.8500141484579343, 0.8500176724566705, 0, 0.8500245685569554, 0.7328138345500993, 0, 0, 0, 0.8500257607491342, 0, 0, 0, 1.068997077822833e-08, 0, 0, 0, 0.8500213228243813, 0, 0, 0, 0, 0, 0, 0, 0, 0, 0.8500176624630722, 0.7328527625925406, 0.8500141484579343, 0.8500219927893885, 0, 0.8500205768430525, 0, 0, 0.8500167704957106, 0, 0, 0, 0, 0, 0, 0, 0.8500212606079874, 0, 0, 0.9697173142490602, 0, 0],
        [0, 0.1499787394954253, 0.1499787394954253, 0.1499787393920102, 0, 0, 0.1499832295042894, 0.1499763750490078, 0.1499758216102784, 0.9999999889375076, 0.2233413242325749, 0.1499758216102784, 0.1499762078232395, 0.1499848572345421, 0.1499754314430446, 0.1499780072106123, 0, 0.1499768480554905, 0.1499824358887237, 0, 0.1499763750490071, 0.9999999897687907, 0.1499742392508651, 0.1499848572345421, 0.9999999891693769, 0.07674360956494009, 0, 0, 0.1499895331110978, 0, 0.1499910026445919, 0.1499786771756192, 0, 0.1499785984127903, 0.9999999891255198, 0.1499756558540366, 0.1499787393920102, 0.1499768480554905, 0.9999999891402226, 0, 0.149984281497149, 0.1499768480554921, 0, 0.1499756558540366, 0, 0, 0, 0, 0.1499910026445919, 0.1499742392508651, 0.1499763750490078, 0.1499758216102792, 0, 0.9891743556705479, 0.1499754314430424, 0, 0.1499921468519301, 0.1499858515426545, 0, 0.1499787393920102, 0.1499754314430446, 0.1499732653053685, 0.1499756558540366, 0, 0.02230326963066087, 0.1499824358887244, 0.01372634702888997, 0, 0, 0, 0.1499786771756192, 0, 0.1499777710263862, 0.1499824358887244, 0.9999999891549074, 0, 0, 0, 0, 0, 0.07243790890426771, 0, 0.1499768480554897, 0, 0.1499895331110985, 0.1499910026445919, 0.1499768480554897, 0.9999999892883845, 0.1499858684196456, 0.1499768480554897, 0.1499768480554897, 0.1499797906312517, 0, 0.1499858515420649, 0.1499799316136524, 0.1499746486932751, 0.980578875910714, 0.1499858515420649, 0, 0.1499842814971483, 0.1499732653053669, 0, 0, 0.1499832295042894, 0, 0, 0, 0.9890002912716045, 0.14997582161028, 0.1499832437088854, 0, 0, 0, 0, 0, 0, 0.1499756558540358, 0, 0.1499777710263859, 0, 0, 0.1499793522881571, 0, 0.07008565350132956, 0, 0, 0, 0.1499799316136494, 0, 0.1499799316136494, 0, 0, 0, 0.1499895331110985, 0.9933489501328654, 0.1499799316136501, 0.1499820372610574, 0, 0, 0.149989087684591, 0, 0, 0, 0, 0.1499848573636333, 0, 0.1499895331110985, 0, 0, 0.1499742392508621, 0.1499762078232391, 0.1499785984105348, 0, 0.1499824358887237, 0.1499785984105356, 0.1499858515420649, 0.1499832295042909, 0, 0.1499454487393909, 0.1499832295042909, 0.149982435920969, 0.1499832295042901, 0.1499848572345421, 0, 0, 0.1499777710263854, 0.1499832295042901, 0.1499768480554897, 0.1499763750490078, 0.1499746486932736, 0.1499842814971483, 0.999999989189072, 0.1499742392508666, 0.2527610427731397, 0.1499762078232391, 0.1499895331110985, 0.1499858515420657, 0, 0.1499820372610626, 0, 0.1499823275433295, 0.1499787393920102, 0.1499777710263865, 0, 0.1499754314430454, 0.149984281497149, 0, 0.01180223858696217, 0, 0.9892268909648358, 0.1499858515420649, 0.1499799316136516, 0.1499799316136494, 0.149984281497149, 0.1499820372610604, 0.1499848572345425, 0.1499756558540358, 0.1499820372610604, 0.1499763750490071, 0.9999999889799791, 0.1499799316136516, 0.9999999890975392, 0.1499895331110985, 0, 0, 0, 0, 0, 0, 0, 0, 0, 0, 0, 0.1499746486932728, 0, 0.9999999892790626, 0, 0.9893154944293882, 0, 0, 0, 0, 0, 0, 0, 0, 0, 0, 0, 0, 0, 0, 0, 0, 0, 0, 0, 0, 0, 0, 0, 0, 0, 0, 0, 0, 0, 0, 0.1499848572345414, 0.14997582161028, 0.149978739392011, 0, 0, 0.9980461377564267, 0.1499756558540358, 0.1499820372610574, 0, 0, 0, 0, 0, 0, 0, 0, 0, 0, 0, 0, 0, 0, 0, 0, 0, 0.004508979461522511, 0.1499823275433295, 0, 0, 0.1499922348680469, 0.1499922348680476, 0.1499799316136532, 0, 0, 0.1499786771756203, 0.9999999892310687, 0, 0, 0, 0.9999999892234644, 0, 0, 0, 0, 0, 0, 0, 0, 0, 0, 0, 0.1499732653053677, 0.1499797906312513, 0.1499756558540358, 0.9999999892589599, 0.1499786771756184, 0.1499785984105348, 0.1499858515420657, 0.1499785984105348, 0.1499595285570891, 0.14997582161028, 0.1499786771756203, 0.1499853757506403, 0, 0.1499746486932751, 0.1499822949043881, 0, 0.1499858684196456, 0.14997867717562, 0.1499858515420657, 0.1499777710263859, 0.1499822949043862, 0, 0.1499794231566832, 0.1499746486932736, 0.1499797906312513, 0.1499786771756184, 0.1499786771756184, 0.1499780072106115, 0.1499822949043862, 0.1499842814971483, 0.1499758216102784, 0.1499746486932736, 0, 0.1499832295042909, 0, 0, 0, 0, 0, 0.9992075132242028, 0, 0, 0, 0, 0, 0, 0, 0, 0, 0, 0, 0, 0, 0, 0, 0, 0, 0, 0, 0, 0.1499762078232391, 0.149982037261062, 0, 0, 0, 0, 0.1499742392508658, 0.1499824358887237, 0, 0, 0, 0, 0, 0, 0, 0, 0, 0, 0, 0, 0, 0, 0, 0, 0, 0, 0, 0, 0, 0, 0.1499858684196467, 0.9999999891760771, 0.1499746486932744, 0.1499732653053685, 0, 0.1499858684196475, 0.1499824358887244, 0, 0.1499794231566843, 0.1499910026445919, 0.1499786771756203, 0.1499822949043881, 0.01094064401465622, 0.1499853757506406, 0.1499746486932751, 0.1499922348680469, 0, 0.1499858515420657, 0.1499848572345429, 0, 0, 0.1499895331110978, 0.1499799316136501, 0.9999999893206023, 0, 0.1499848572345418, 0.1499780072106115, 0.1499858515420657, 0, 0.1499824358887244, 0.1499777710263859, 0.1499777710263859, 0, 0, 0.1499822949043862, 0.1499786771756184, 0.1499794231566832, 0.1499822949043862, 0, 0.149982037261062, 0.1499777710263859, 0, 0.1499799316136501, 0.1499820372610604, 0, 0.1499824358887244, 0.1499794231566837, 0, 0, 0, 0, 0, 0.1499832295042909, 0.1499848572345425, 0.1499780072106131, 0.1499858515420657, 0.1499799316136494, 0.1499799316136494, 0.999999989217867, 0, 0.1499832437088846, 0, 0.149979352288159, 0.1499832295042909, 0.1499794231566843, 0, 0, 0, 0, 0, 0, 0, 0, 0, 0, 0, 0, 0, 0, 0, 0, 0, 0, 0.1499824358887244, 0, 0.1499853757506403, 0.1499780072106131, 0.14997867717562, 0, 0, 0, 0, 0, 0, 0, 0, 0, 0, 0.1499824358887244, 0, 0, 0, 0, 0, 0, 0, 0, 0, 0, 0, 0, 0, 0, 0, 0, 0, 0, 0, 0, 0, 0, 0, 0, 0, 0, 0, 0, 0, 0, 0, 0, 0, 0, 0, 0.1499824358887237, 0.1499780072106115, 0.1499797906312529, 0, 0, 0, 0, 0, 0, 0, 0, 0, 0.1499858684196456, 0, 0.1499794231566832, 0.1499822949043862, 0.1499823275433295, 0.1499794231566832, 0.1499756558540358, 0, 0.1499820372610604, 0.1499858515420657, 0.1499822949043862, 0, 0.1499822949043862, 0.149984281497149, 0.1499768480554905, 0.1499832295042909, 0.1499824358887237, 0.1499822949043862, 0.1499797906312513, 0, 0, 0, 0, 0, 0, 0, 0, 0, 0, 0, 0, 0, 0, 0, 0, 0, 0, 0, 0, 0, 0, 0, 0, 0, 0, 0, 0, 0, 0, 0, 0, 0, 0, 0, 0, 0, 0, 0, 0.1499794231566832, 0, 0, 0.1499794231566832, 0.1499742392508658, 0, 0.1499742392508658, 0, 0, 0, 0.1499754314430446, 0.2671610416783682, 0, 0, 0, 0, 0, 0, 0, 0, 0, 0, 0, 0, 0, 0, 0, 0, 0, 0.1499823275589219, 0.1499786771756187, 0, 0, 0, 0.1499820372610626, 0, 0.1499780072106115, 0, 0, 0, 0.1499824358887237, 0, 0, 0, 0.1499768480554897, 0.1499830463017594, 0, 0, 0, 0.1499824358887244, 0, 0, 0, 0, 0, 0, 0.1499794231566832, 0, 0, 0.1499794231566832, 0, 0, 0, 0, 0.1499762078232391, 0, 0, 0, 0.1499793522881571, 0, 0.149982435888723, 0, 0, 0, 0, 0, 0, 0, 0, 0, 0, 0, 0, 0, 0, 0.1499822949043862, 0.1499777710263854, 0, 0, 0, 0.149978739392011, 0.1499858515420649, 0, 0, 0, 0, 0, 0, 0, 0, 0, 0, 0, 0, 0.1499797906312517, 0, 0, 0.1499777710263854, 0, 0, 0, 0, 0.1499794231566832, 0, 0, 0.1499794231566832, 0.1499742392508658, 0, 0.1499787393920102, 0.1499858515420657, 0.1499823275433295, 0, 0.1499754314430446, 0.2671861654499007, 0, 0, 0, 0.1499742392508658, 0, 0, 0, 0.9999999893100292, 0, 0, 0, 0.1499786771756187, 0, 0, 0, 0, 0, 0, 0, 0, 0, 0.1499823375369278, 0.2671472374074594, 0.1499858515420657, 0.1499780072106115, 0, 0.1499794231569475, 0, 0, 0.1499832295042894, 0, 0, 0, 0, 0, 0, 0, 0.1499787393920126, 0, 0, 0.03028268575093984, 0, 0] 
        ]
      },
     "Node14":{
       "Global MG94xREV":0.0005748812568305584,
       "Nucleotide GTR":0.0005775223073372918,
       "Posterior prob omega class by site":        [
[0, 0.8500000000000001, 0.8500000000009483, 0.8500055794282511, 0, 0, 0.8500044010386065, 0.8500061999475372, 0.8500063452101627, 1.02720045806922e-08, 0.7212038075554353, 0.8500063452101627, 0.8500062438474723, 0.8500039738930008, 0.8500064475880988, 0.8500057716142297, 0, 0.8500060758143172, 0.8500046093281661, 0, 0.8500061999475379, 1.005709748333824e-08, 0.8500067604868544, 0.8500039738930008, 1.021193117139952e-08, 0.8531424780559504, 0, 0, 0.850002746758957, 0, 0.8500023611144062, 0.8500055957921865, 0, 0.8500051630064867, 1.012173355780513e-08, 0.8500063887137119, 0.8500055794282511, 0.8500060758143172, 1.021989115162738e-08, 0, 0.8500041249603419, 0.8500060758143172, 0, 0.8500063887137119, 0, 0, 0, 0, 0.8500023611144062, 0.8500067604868544, 0.8500061999475379, 0.8500063452101627, 0, 0.01021247932074416, 0.8500064475880981, 0, 0.8500020608726362, 0.850003712926183, 0, 0.8500055794282511, 0.8500064475880988, 0.8500070160958714, 0.8500063887137119, 0, 0.9406645668253816, 0.8500046093281654, 0.9465934607479907, 0, 0, 0, 0.8500055957921865, 0, 0.8500058336057662, 0.8500046093281654, 1.021641980263978e-08, 0, 0, 0, 0, 0, 0.834352561785431, 0, 0.850006075814318, 0, 0.850002746758957, 0.8500023611144062, 0.8500060758143186, 1.018365178926891e-08, 0.8500037085354443, 0.8500060758143186, 0.8500060758143186, 0.8500053035274646, 0, 0.8500037129021996, 0.8500052664990428, 0.8500066529676762, 0.6001877976240259, 0.8500037129125183, 0, 0.8500041249603419, 0.8500070160958721, 0, 0, 0.8500044010386073, 0, 0, 0, 0.01025556077872465, 0.8500063452101627, 0.85000439736325, 0, 0, 0, 0, 0, 0, 0.8500063887137119, 0, 0.8500058336057662, 0, 0, 0.8500054186179378, 0, 0.8881543932535544, 0, 0, 0, 0.8500052665274661, 0, 0.8500052665274661, 0, 0, 0, 0.8500027467589563, 0.009137515726088941, 0.8500052665274661, 0.8500047139408787, 0, 0, 0.850002863665566, 0, 0, 0, 0, 0.8500039738427245, 0, 0.850002746758957, 0, 0, 0.8500067604868544, 0.8500062438474726, 0.8500056164626527, 0, 0.8500046093281661, 0.8500031021748911, 0.8500032594629571, 0.8500044010386065, 0, 0.8500143173144042, 0.8500044010386073, 0.8500021320597687, 0.8500044010386065, 0.8500039738930008, 0, 0, 0.8500058336057665, 0.8500044010386065, 0.850006075814318, 0.8500061999475372, 0.8500066530314354, 0.8500041249603426, 1.020824554818634e-08, 0.8500067604868544, 0.7060570909068876, 0.8500062438474726, 0.8500027467589563, 0.8500037129267719, 0, 0.8500047139408787, 0, 0.8500025057243409, 0.8500055794282511, 0.8500000000000001, 0, 0.8500000000000001, 0.8500000000000001, 0, 0.8828961093897291, 0, 0.01, 0.8500000000000001, 0.8500000000000001, 0.8500000000000001, 0.8500000000000001, 0.8500000000000001, 0.8500000000000001, 0.8500063887137127, 0.8500047139408787, 0.8500061999475379, 1.026094501903785e-08, 0.8500052665274661, 1.023383584393689e-08, 0.8500027467589563, 0, 0, 0, 0, 0, 0, 0, 0, 0, 0, 0, 0.8500066530015632, 0, 1.018553084500163e-08, 0, 0.01017733523232912, 0, 0, 0, 0, 0, 0, 0, 0, 0, 0, 0, 0, 0, 0, 0, 0, 0, 0, 0, 0, 0, 0, 0, 0, 0, 0, 0, 0, 0, 0, 0.8500039738930015, 0.8500063452101627, 0.8500055794282511, 0, 0, 0.01064890109426414, 0.8500063887137119, 0.8500047139408787, 0, 0, 0, 0, 0, 0, 0, 0, 0, 0, 0, 0, 0, 0, 0, 0, 0, 0.9803700793980314, 0.8500046377517493, 0, 0, 0.8500020377436867, 0.8500020377436859, 0.8500052665274661, 0, 0, 0.8500055957921868, 1.019845606600087e-08, 0, 0, 0, 1.020102194198508e-08, 0, 0, 0, 0, 0, 0, 0, 0, 0, 0, 0, 0.8500070160921034, 0.8500053035182739, 0.8500063886584739, 1.018678863419405e-08, 0.8500055957397, 0.8500056164104387, 0.8500037129062499, 0.8500056164104387, 0.8500106214526053, 0.8500063451560527, 0.8500055957396996, 0.8500038377769643, 0, 0.8500066529781851, 0.8500046463127507, 0, 0.8500037084954954, 0.8500055957396996, 0.8500037129062491, 0.8500058335509012, 0.8500046463127507, 0, 0.8500053999556779, 0.8500066529781851, 0.8500053035182739, 0.8500055957397, 0.8500055957397, 0.850005771563206, 0.8500046463127507, 0.8500041249378223, 0.8500063451560527, 0.8500066529781851, 0, 0.8500044010237339, 0, 0, 0, 0, 0, 0.8161145153660854, 0, 0, 0, 0, 0, 0, 0, 0, 0, 0, 0, 0, 0, 0, 0, 0, 0, 0, 0, 0, 0.8500062438474726, 0.8500047139408794, 0, 0, 0, 0, 0.8500067604868544, 0.8500046093281661, 0, 0, 0, 0, 0, 0, 0, 0, 0, 0, 0, 0, 0, 0, 0, 0, 0, 0, 0, 0, 0, 0, 0.8500037085354443, 1.02114762376209e-08, 0.8500066530314346, 0.8500070160958721, 0, 0.8500037085354439, 0.8500046092963227, 0, 0.8500053999556779, 0.8500023611030041, 0.8500055957396996, 0.8500046463415368, 0.9592674871839796, 0.850003837776953, 0.8500066529781851, 0.8500020377347004, 0, 0.8500037129062499, 0.8500039738577858, 0, 0, 0.850002746747355, 0.8500052665019781, 1.017007681587327e-08, 0, 0.8500039738577863, 0.850005771563206, 0.8500037129062499, 0, 0.850004609296322, 0.8500058335509012, 0.8500058335509012, 0, 0, 0.8500046463127507, 0.8500055957397, 0.8500053999556779, 0.8500046463127507, 0, 0.8500047139049504, 0.8500058335509012, 0, 0.8500052665019781, 0.8500047139049511, 0, 0.8500046093175506, 0.8500053999975127, 0, 0, 0, 0, 0, 0.8500044010386073, 0.8500039738930012, 0.8500057716142301, 0.8500037129267719, 0.8500052665274661, 0.8500052665274661, 1.020212507648041e-08, 0, 0.8500043973632503, 0, 0.8500054186179378, 0.8500044010386073, 0.850005399997513, 0, 0, 0, 0, 0, 0, 0, 0, 0, 0, 0, 0, 0, 0, 0, 0, 0, 0, 0.8500046093281661, 0, 0.8500038378061257, 0.8500057716142301, 0.8500055957921868, 0, 0, 0, 0, 0, 0, 0, 0, 0, 0, 0.8500046093281661, 0, 0, 0, 0, 0, 0, 0, 0, 0, 0, 0, 0, 0, 0, 0, 0, 0, 0, 0, 0, 0, 0, 0, 0, 0, 0, 0, 0, 0, 0, 0, 0, 0, 0, 0, 0.8500046093281661, 0.8500057716142305, 0.8500053035619318, 0, 0, 0, 0, 0, 0, 0, 0, 0, 0.8500037084954954, 0, 0.8500053999556779, 0.8500046463127507, 0.8500046377305207, 0.8500053999556779, 0.8500063886584739, 0, 0.8500047139095752, 0.8500037129062499, 0.8500046463127507, 0, 0.8500046463127507, 0.8500041249378223, 0.8500060757676337, 0.8500044010158589, 0.8500046092963227, 0.8500046463127507, 0.8500053035182739, 0, 0, 0, 0, 0, 0, 0, 0, 0, 0, 0, 0, 0, 0, 0, 0, 0, 0, 0, 0, 0, 0, 0, 0, 0, 0, 0, 0, 0, 0, 0, 0, 0, 0, 0, 0, 0, 0, 0, 0.850005399997513, 0, 0, 0.850005399997513, 0.8500067604868544, 0, 0.8500067604868544, 0, 0, 0, 0.8500064475880981, 0.7327552227965232, 0, 0, 0, 0, 0, 0, 0, 0, 0, 0, 0, 0, 0, 0, 0, 0, 0, 0.8500046377569388, 0.8500055957921868, 0, 0, 0, 0.850004713940878, 0, 0.8500057716142305, 0, 0, 0, 0.8500046093281661, 0, 0, 0, 0.850006075814318, 0.8500007908217053, 0, 0, 0, 0.8500046093281661, 0, 0, 0, 0, 0, 0, 0.850005399997513, 0, 0, 0.850005399997513, 0, 0, 0, 0, 0.8500062438474726, 0, 0, 0, 0.8500054186179378, 0, 0.8500046093281661, 0, 0, 0, 0, 0, 0, 0, 0, 0, 0, 0, 0, 0, 0, 0.8500046463627651, 0.850005833605767, 0, 0, 0, 0.8500055794282503, 0.8500037129267719, 0, 0, 0, 0, 0, 0, 0, 0, 0, 0, 0, 0, 0.8500053035619318, 0, 0, 0.8500058335823886, 0, 0, 0, 0, 0.8500053999498394, 0, 0, 0.850005399997513, 0.8500067604868544, 0, 0.8500055794282511, 0.8500037129062499, 0.8500046377417831, 0, 0.8500064475880988, 0.7327486284986903, 0, 0, 0, 0.8500067604868544, 0, 0, 0, 1.017781468468464e-08, 0, 0, 0, 0.8500055957911208, 0, 0, 0, 0, 0, 0, 0, 0, 0, 0.8500046351783938, 0.7327588455093798, 0.8500037129267719, 0.850005771613164, 0, 0.85000539999741, 0, 0, 0.8500044010237339, 0, 0, 0, 0, 0, 0, 0, 0.8500055794048218, 0, 0, 0.9248208032635648, 0, 0],
        [0, 0.1499999999999999, 0.1499999999990517, 0.1499944205717489, 0, 0, 0.1499955989613935, 0.1499938000524628, 0.1499936547898373, 0.9999999897279954, 0.2787961924445647, 0.1499936547898373, 0.1499937561525277, 0.1499960261069992, 0.1499935524119012, 0.1499942283857703, 0, 0.1499939241856828, 0.1499953906718339, 0, 0.1499938000524621, 0.9999999899429025, 0.1499932395131456, 0.1499960261069992, 0.9999999897880688, 0.1468575219440496, 0, 0, 0.149997253241043, 0, 0.1499976388855938, 0.1499944042078135, 0, 0.1499948369935133, 0.9999999898782664, 0.1499936112862881, 0.1499944205717489, 0.1499939241856828, 0.9999999897801088, 0, 0.1499958750396581, 0.1499939241856828, 0, 0.1499936112862881, 0, 0, 0, 0, 0.1499976388855938, 0.1499932395131456, 0.1499938000524621, 0.1499936547898373, 0, 0.9897875206792558, 0.1499935524119019, 0, 0.1499979391273638, 0.149996287073817, 0, 0.1499944205717489, 0.1499935524119012, 0.1499929839041286, 0.1499936112862881, 0, 0.05933543317461842, 0.1499953906718346, 0.05340653925200933, 0, 0, 0, 0.1499944042078135, 0, 0.1499941663942338, 0.1499953906718346, 0.9999999897835802, 0, 0, 0, 0, 0, 0.165647438214569, 0, 0.149993924185682, 0, 0.149997253241043, 0.1499976388855938, 0.1499939241856814, 0.9999999898163482, 0.1499962914645557, 0.1499939241856814, 0.1499939241856814, 0.1499946964725354, 0, 0.1499962870978004, 0.1499947335009572, 0.1499933470323238, 0.3998122023759741, 0.1499962870874817, 0, 0.1499958750396581, 0.1499929839041279, 0, 0, 0.1499955989613927, 0, 0, 0, 0.9897444392212753, 0.1499936547898373, 0.14999560263675, 0, 0, 0, 0, 0, 0, 0.1499936112862881, 0, 0.1499941663942338, 0, 0, 0.1499945813820622, 0, 0.1118456067464456, 0, 0, 0, 0.1499947334725339, 0, 0.1499947334725339, 0, 0, 0, 0.1499972532410437, 0.9908624842739111, 0.1499947334725339, 0.1499952860591213, 0, 0, 0.149997136334434, 0, 0, 0, 0, 0.1499960261572755, 0, 0.149997253241043, 0, 0, 0.1499932395131456, 0.1499937561525274, 0.1499943835373473, 0, 0.1499953906718339, 0.1499968978251089, 0.1499967405370429, 0.1499955989613935, 0, 0.1499856826855958, 0.1499955989613927, 0.1499978679402313, 0.1499955989613935, 0.1499960261069992, 0, 0, 0.1499941663942335, 0.1499955989613935, 0.149993924185682, 0.1499938000524628, 0.1499933469685646, 0.1499958750396574, 0.9999999897917544, 0.1499932395131456, 0.2939429090931124, 0.1499937561525274, 0.1499972532410437, 0.1499962870732281, 0, 0.1499952860591213, 0, 0.1499974942756591, 0.1499944205717489, 0.1499999999999999, 0, 0.1499999999999999, 0.1499999999999999, 0, 0.1171038906102709, 0, 0.99, 0.1499999999999999, 0.1499999999999999, 0.1499999999999999, 0.1499999999999999, 0.1499999999999999, 0.1499999999999999, 0.1499936112862873, 0.1499952860591213, 0.1499938000524621, 0.999999989739055, 0.1499947334725339, 0.9999999897661641, 0.1499972532410437, 0, 0, 0, 0, 0, 0, 0, 0, 0, 0, 0, 0.1499933469984368, 0, 0.9999999898144691, 0, 0.9898226647676709, 0, 0, 0, 0, 0, 0, 0, 0, 0, 0, 0, 0, 0, 0, 0, 0, 0, 0, 0, 0, 0, 0, 0, 0, 0, 0, 0, 0, 0, 0, 0.1499960261069985, 0.1499936547898373, 0.1499944205717489, 0, 0, 0.9893510989057358, 0.1499936112862881, 0.1499952860591213, 0, 0, 0, 0, 0, 0, 0, 0, 0, 0, 0, 0, 0, 0, 0, 0, 0, 0.01962992060196855, 0.1499953622482507, 0, 0, 0.1499979622563133, 0.1499979622563141, 0.1499947334725339, 0, 0, 0.1499944042078132, 0.9999999898015439, 0, 0, 0, 0.9999999897989781, 0, 0, 0, 0, 0, 0, 0, 0, 0, 0, 0, 0.1499929839078966, 0.1499946964817261, 0.1499936113415261, 0.9999999898132114, 0.1499944042603, 0.1499943835895613, 0.1499962870937501, 0.1499943835895613, 0.1499893785473947, 0.1499936548439473, 0.1499944042603004, 0.1499961622230357, 0, 0.1499933470218149, 0.1499953536872493, 0, 0.1499962915045046, 0.1499944042603004, 0.1499962870937509, 0.1499941664490988, 0.1499953536872493, 0, 0.1499946000443221, 0.1499933470218149, 0.1499946964817261, 0.1499944042603, 0.1499944042603, 0.149994228436794, 0.1499953536872493, 0.1499958750621777, 0.1499936548439473, 0.1499933470218149, 0, 0.1499955989762661, 0, 0, 0, 0, 0, 0.1838854846339146, 0, 0, 0, 0, 0, 0, 0, 0, 0, 0, 0, 0, 0, 0, 0, 0, 0, 0, 0, 0, 0.1499937561525274, 0.1499952860591206, 0, 0, 0, 0, 0.1499932395131456, 0.1499953906718339, 0, 0, 0, 0, 0, 0, 0, 0, 0, 0, 0, 0, 0, 0, 0, 0, 0, 0, 0, 0, 0, 0, 0.1499962914645557, 0.9999999897885238, 0.1499933469685654, 0.1499929839041279, 0, 0.1499962914645561, 0.1499953907036773, 0, 0.1499946000443221, 0.1499976388969959, 0.1499944042603004, 0.1499953536584632, 0.04073251281602042, 0.149996162223047, 0.1499933470218149, 0.1499979622652996, 0, 0.1499962870937501, 0.1499960261422142, 0, 0, 0.149997253252645, 0.1499947334980219, 0.9999999898299232, 0, 0.1499960261422137, 0.149994228436794, 0.1499962870937501, 0, 0.149995390703678, 0.1499941664490988, 0.1499941664490988, 0, 0, 0.1499953536872493, 0.1499944042603, 0.1499946000443221, 0.1499953536872493, 0, 0.1499952860950496, 0.1499941664490988, 0, 0.1499947334980219, 0.1499952860950489, 0, 0.1499953906824494, 0.1499946000024873, 0, 0, 0, 0, 0, 0.1499955989613927, 0.1499960261069988, 0.1499942283857699, 0.1499962870732281, 0.1499947334725339, 0.1499947334725339, 0.999999989797875, 0, 0.1499956026367497, 0, 0.1499945813820622, 0.1499955989613927, 0.149994600002487, 0, 0, 0, 0, 0, 0, 0, 0, 0, 0, 0, 0, 0, 0, 0, 0, 0, 0, 0.1499953906718339, 0, 0.1499961621938743, 0.1499942283857699, 0.1499944042078132, 0, 0, 0, 0, 0, 0, 0, 0, 0, 0, 0.1499953906718339, 0, 0, 0, 0, 0, 0, 0, 0, 0, 0, 0, 0, 0, 0, 0, 0, 0, 0, 0, 0, 0, 0, 0, 0, 0, 0, 0, 0, 0, 0, 0, 0, 0, 0, 0, 0.1499953906718339, 0.1499942283857695, 0.1499946964380682, 0, 0, 0, 0, 0, 0, 0, 0, 0, 0.1499962915045046, 0, 0.1499946000443221, 0.1499953536872493, 0.1499953622694793, 0.1499946000443221, 0.1499936113415261, 0, 0.1499952860904248, 0.1499962870937501, 0.1499953536872493, 0, 0.1499953536872493, 0.1499958750621777, 0.1499939242323663, 0.1499955989841411, 0.1499953907036773, 0.1499953536872493, 0.1499946964817261, 0, 0, 0, 0, 0, 0, 0, 0, 0, 0, 0, 0, 0, 0, 0, 0, 0, 0, 0, 0, 0, 0, 0, 0, 0, 0, 0, 0, 0, 0, 0, 0, 0, 0, 0, 0, 0, 0, 0, 0.149994600002487, 0, 0, 0.149994600002487, 0.1499932395131456, 0, 0.1499932395131456, 0, 0, 0, 0.1499935524119019, 0.2672447772034768, 0, 0, 0, 0, 0, 0, 0, 0, 0, 0, 0, 0, 0, 0, 0, 0, 0, 0.1499953622430612, 0.1499944042078132, 0, 0, 0, 0.149995286059122, 0, 0.1499942283857695, 0, 0, 0, 0.1499953906718339, 0, 0, 0, 0.149993924185682, 0.1499992091782947, 0, 0, 0, 0.1499953906718339, 0, 0, 0, 0, 0, 0, 0.149994600002487, 0, 0, 0.149994600002487, 0, 0, 0, 0, 0.1499937561525274, 0, 0, 0, 0.1499945813820622, 0, 0.1499953906718339, 0, 0, 0, 0, 0, 0, 0, 0, 0, 0, 0, 0, 0, 0, 0.1499953536372349, 0.149994166394233, 0, 0, 0, 0.1499944205717497, 0.1499962870732281, 0, 0, 0, 0, 0, 0, 0, 0, 0, 0, 0, 0, 0.1499946964380682, 0, 0, 0.1499941664176114, 0, 0, 0, 0, 0.1499946000501606, 0, 0, 0.149994600002487, 0.1499932395131456, 0, 0.1499944205717489, 0.1499962870937501, 0.1499953622582169, 0, 0.1499935524119012, 0.2672513715013097, 0, 0, 0, 0.1499932395131456, 0, 0, 0, 0.9999999898221853, 0, 0, 0, 0.1499944042088792, 0, 0, 0, 0, 0, 0, 0, 0, 0, 0.1499953648216062, 0.2672411544906202, 0.1499962870732281, 0.149994228386836, 0, 0.14999460000259, 0, 0, 0.1499955989762661, 0, 0, 0, 0, 0, 0, 0, 0.1499944205951782, 0, 0, 0.07517919673643525, 0, 0] 
        ]
      },
     "Node16":{
       "Global MG94xREV":0.002763269910755223,
       "Nucleotide GTR":0.002743626655070259,
       "Posterior prob omega class by site":        [
[0, 0.8500000000000001, 0.8500000000000001, 0.8500000000000001, 0, 0, 0.8500000000000001, 0.8500000000000001, 0.8500000000000001, 1e-08, 0.6986741251146158, 0.8500000000000001, 0.8499999999999998, 0.8499999999999998, 0.8500000000000001, 0.8500000000000001, 0, 0.8500000000000001, 0.8500000000000001, 0, 0.8500000000000001, 1e-08, 0.8500000000000001, 0.8499999999999998, 9.999999999999982e-09, 0.8125239922349136, 0, 0, 0.8500000000000001, 0, 0.8500000000000001, 0.8500000000000001, 0, 0.8500000000000004, 1e-08, 0.8500000000000001, 0.8500000000000001, 0.8500000000000001, 1e-08, 0, 0.8500000000000001, 0.8500000000000001, 0, 0.8500000000000001, 0, 0, 0, 0, 0.8500000000000001, 0.8500000000000001, 0.8500000000000001, 0.8500000000000001, 0, 0.01, 0.8500000000000001, 0, 0.8500000000000001, 0.8500000000000001, 0, 0.8500000000000001, 0.8500000000000001, 0.8500000000000001, 0.8500000000000001, 0, 0.8709387615858319, 0.8500000000000001, 0.8711463267053757, 0, 0, 0, 0.8500000000000004, 0, 0.8499999999999998, 0.8500000000000001, 1e-08, 0, 0, 0, 0, 0, 0.8790516610163978, 0, 0.8500292020148997, 0, 0.8500132022561204, 0.8500113486845238, 0.8500292020007922, 1.089835109816117e-08, 0.8500178245053963, 0.8500292020007922, 0.8500292020007922, 0.8500254904850103, 0, 0.8500178458558844, 0.8500253127530447, 0.8500319759865945, 0.646769406922829, 0.8500178458652067, 0, 0.8500198262115323, 0.8500337209513326, 0, 0, 0.8500211531201931, 0, 0, 0, 0.01127294362498775, 0.8500304966822281, 0.8500211351144229, 0, 0, 0, 0, 0, 0, 0.8500307057180979, 0, 0.85002803786728, 0, 0, 0.8500260434079642, 0, 0.9396745834912817, 0, 0, 0, 0.8500253127926476, 0, 0.8500253127785402, 0, 0, 0, 0.8500132022635901, 0.005486930613923065, 0.8500253127926476, 0.8500226568892824, 0, 0, 0.8500137640685336, 0, 0, 0, 0, 0.8500190998547681, 0, 0.8500132022600554, 0, 0, 0.8500324924927468, 0.8500300095281008, 0.8500269942877707, 0, 0.8500221540916429, 0.8500149103770911, 0.8500000000000001, 0.8500000000000001, 0, 0.8500000000000001, 0.8500000000000001, 0.8500000000000001, 0.8500000000000001, 0.8499999999999998, 0, 0, 0.8500000000000001, 0.8500000000000001, 0.8500000000000001, 0.8500000000000001, 0.8500000000000001, 0.8500000000000001, 1e-08, 0.8500000000000001, 0.6901391499570564, 0.8499999999999998, 0.8500000000000001, 0.8500000000000001, 0, 0.8500000000000001, 0, 0.8500000000000001, 0.8500000000000001, 0.8499999999999998, 0, 0.8500000000000001, 0.8500000000000001, 0, 0.8828961093897291, 0, 0.01, 0.8500000000000001, 0.8500000000000001, 0.8500000000000001, 0.8500000000000001, 0.8500000000000001, 0.8500000000000001, 0.8500000000000001, 0.8500000000000001, 0.8500000000000001, 1e-08, 0.8500000000000001, 1e-08, 0.8500000001350851, 0, 0, 0, 0, 0, 0, 0, 0, 0, 0, 0, 0.8500319760604838, 0, 1.091573284305781e-08, 0, 0.01087242429075058, 0, 0, 0, 0, 0, 0, 0, 0, 0, 0, 0, 0, 0, 0, 0, 0, 0, 0, 0, 0, 0, 0, 0, 0, 0, 0, 0, 0, 0, 0, 0.8500190999896708, 0.8500304966822281, 0.8500268165273803, 0, 0, 0.01360575510841789, 0.850024814913144, 0.8500077477909397, 0, 0, 0, 0, 0, 0, 0, 0, 0, 0, 0, 0, 0, 0, 0, 0, 0, 0.9964065353243647, 0.8500222907361442, 0, 0, 0.8500097944580671, 0.8500097944580665, 0.8500253127926416, 0, 0, 0.8500268949403417, 1.097703905311978e-08, 0, 0, 0, 1.098588518253826e-08, 0, 0, 0, 0, 0, 0, 0, 0, 0, 0, 0, 0.8500337209511385, 0.85002549051155, 0.8500307056924551, 1.093779110812932e-08, 0.8500268948878535, 0.8500269942362599, 0.8500178458753505, 0.8500269942362599, 0.8500510460826833, 0.8500304966281165, 0.8500268948878532, 0.8500184459647447, 0, 0.850031976037105, 0.8500223318072737, 0, 0.8500178245033406, 0.8500268948878532, 0.8500178458753505, 0.8500280378124135, 0.8500223318072737, 0, 0.8500259540195886, 0.850031976037105, 0.85002549051155, 0.8500268948878535, 0.8500268948878535, 0.8500277399276903, 0.8500223318072737, 0.8500198261990813, 0.8500304966281165, 0.850031976037105, 0, 0.8500211531053179, 0, 0, 0, 0, 0, 0.8626619699062276, 0, 0, 0, 0, 0, 0, 0, 0, 0, 0, 0, 0, 0, 0, 0, 0, 0, 0, 0, 0, 0.850030009557141, 0.8500226568892726, 0, 0, 0, 0, 0.8500324924927393, 0.8500221540916429, 0, 0, 0, 0, 0, 0, 0, 0, 0, 0, 0, 0, 0, 0, 0, 0, 0, 0, 0, 0, 0, 0, 0.8500178245432901, 1.104956684683264e-08, 0.8500319760903561, 0.8500337209513326, 0, 0.8500178245432897, 0.8500221540597996, 0, 0.850025954019589, 0.8500113486839372, 0.8500268948878532, 0.85002233183606, 0.9908162184057043, 0.8500184459646906, 0.850031976037105, 0.8500097944490809, 0, 0.8500178458753512, 0.8500190999544545, 0, 0, 0.8500132022519886, 0.8500253127671598, 1.085812605862582e-08, 0, 0.8500190999544549, 0.8500277399276903, 0.8500178458753505, 0, 0.8500221540597974, 0.8500280378124135, 0.8500280378124135, 0, 0, 0.8500223318072737, 0.8500268948878535, 0.850025954019589, 0.8500223318072737, 0, 0.8500226568357427, 0.8500280378124135, 0, 0.8500253127671598, 0.8500226568357473, 0, 0.8500221540810265, 0.8500259540614247, 0, 0, 0, 0, 0, 0.8500211531201916, 0.8500190999896704, 0.8500277399787157, 0.8500178458958735, 0.8500253127926484, 0.8500253127926484, 1.100006499821057e-08, 0, 0.8500211351144233, 0, 0.850026043411539, 0.8500211531201916, 0.8500259540614251, 0, 0, 0, 0, 0, 0, 0, 0, 0, 0, 0, 0, 0, 0, 0, 0, 0, 0, 0.8500221540916437, 0, 0.8500184459939066, 0.8500277399787157, 0.8500268949403417, 0, 0, 0, 0, 0, 0, 0, 0, 0, 0, 0.8500221540815723, 0, 0, 0, 0, 0, 0, 0, 0, 0, 0, 0, 0, 0, 0, 0, 0, 0, 0, 0, 0, 0, 0, 0, 0, 0, 0, 0, 0, 0, 0, 0, 0, 0, 0, 0, 0.850022154061438, 0.8500277399787161, 0.8500254905552089, 0, 0, 0, 0, 0, 0, 0, 0, 0, 0.8500178245033406, 0, 0.850025954019589, 0.8500223318072737, 0.8500222907149152, 0.850025954019589, 0.8500307056924551, 0, 0.8500226568579706, 0.8500178458753505, 0.8500223318072737, 0, 0.8500223318072737, 0.8500198261990791, 0.8500292019983892, 0.8500211530974427, 0.8500221540597996, 0.8500223318072737, 0.85002549051155, 0, 0, 0, 0, 0, 0, 0, 0, 0, 0, 0, 0, 0, 0, 0, 0, 0, 0, 0, 0, 0, 0, 0, 0, 0, 0, 0, 0, 0, 0, 0, 0, 0, 0, 0, 0, 0, 0, 0, 0.850025954033088, 0, 0, 0.850025954033088, 0.8500324924927393, 0, 0.8500324924927393, 0, 0, 0, 0.8500134066614858, 0.7328686211365572, 0, 0, 0, 0, 0, 0, 0, 0, 0, 0, 0, 0, 0, 0, 0, 0, 0, 0.8500222907311124, 0.8500268949181659, 0, 0, 0, 0.850022656889271, 0, 0.8500277399787161, 0, 0, 0, 0.8500221540916437, 0, 0, 0, 0.8500233109782093, 0.8500038013496012, 0, 0, 0, 0.8500221540916414, 0, 0, 0, 0, 0, 0, 0.8500259540614247, 0, 0, 0.8500259540614251, 0, 0, 0, 0, 0.850030009557141, 0, 0, 0, 0.850026043411539, 0, 0.8500221540916437, 0, 0, 0, 0, 0, 0, 0, 0, 0, 0, 0, 0, 0, 0, 0.8500223318572887, 0.8500280378672807, 0, 0, 0, 0.8500268165273803, 0.8500178458958735, 0, 0, 0, 0, 0, 0, 0, 0, 0, 0, 0, 0, 0.8500254905411011, 0, 0, 0.8500280378439017, 0, 0, 0, 0, 0.8500259539912548, 0, 0, 0.850025954033088, 0.8500324924927393, 0, 0.8500268165273811, 0.8500178458753505, 0.8500222907261779, 0, 0.8500000001591522, 0.7328369344741492, 0, 0, 0, 0.8500324924656725, 0, 0, 0, 1.040431188034582e-08, 0, 0, 0, 0.8500268949392757, 0, 0, 0, 0, 0, 0, 0, 0, 0, 0.8500222780775142, 0.7328860334761091, 0.8500178458958735, 0.8500277399776498, 0, 0.8500259540611492, 0, 0, 0.8500211531053201, 0, 0, 0, 0, 0, 0, 0, 0.8500268165039512, 0, 0, 0.9755046125002906, 0, 0],
        [0, 0.1499999999999999, 0.1499999999999999, 0.1499999999999999, 0, 0, 0.1499999999999999, 0.1499999999999999, 0.1499999999999999, 0.9999999899999999, 0.3013258748853842, 0.1499999999999999, 0.1500000000000002, 0.1500000000000002, 0.1499999999999999, 0.1499999999999999, 0, 0.1499999999999999, 0.1499999999999999, 0, 0.1499999999999999, 0.9999999899999999, 0.1499999999999999, 0.1500000000000002, 0.9999999899999999, 0.1874760077650864, 0, 0, 0.1499999999999999, 0, 0.1499999999999999, 0.1499999999999999, 0, 0.1499999999999996, 0.9999999899999999, 0.1499999999999999, 0.1499999999999999, 0.1499999999999999, 0.9999999899999999, 0, 0.1499999999999999, 0.1499999999999999, 0, 0.1499999999999999, 0, 0, 0, 0, 0.1499999999999999, 0.1499999999999999, 0.1499999999999999, 0.1499999999999999, 0, 0.99, 0.1499999999999999, 0, 0.1499999999999999, 0.1499999999999999, 0, 0.1499999999999999, 0.1499999999999999, 0.1499999999999999, 0.1499999999999999, 0, 0.1290612384141681, 0.1499999999999999, 0.1288536732946243, 0, 0, 0, 0.1499999999999996, 0, 0.1500000000000002, 0.1499999999999999, 0.9999999899999999, 0, 0, 0, 0, 0, 0.1209483389836022, 0, 0.1499707979851003, 0, 0.1499867977438796, 0.1499886513154762, 0.1499707979992078, 0.9999999891016489, 0.1499821754946037, 0.1499707979992078, 0.1499707979992078, 0.1499745095149897, 0, 0.1499821541441156, 0.1499746872469553, 0.1499680240134055, 0.353230593077171, 0.1499821541347933, 0, 0.1499801737884677, 0.1499662790486674, 0, 0, 0.1499788468798069, 0, 0, 0, 0.9887270563750122, 0.1499695033177719, 0.1499788648855771, 0, 0, 0, 0, 0, 0, 0.1499692942819021, 0, 0.14997196213272, 0, 0, 0.1499739565920358, 0, 0.06032541650871825, 0, 0, 0, 0.1499746872073524, 0, 0.1499746872214598, 0, 0, 0, 0.1499867977364099, 0.994513069386077, 0.1499746872073524, 0.1499773431107176, 0, 0, 0.1499862359314664, 0, 0, 0, 0, 0.1499809001452319, 0, 0.1499867977399446, 0, 0, 0.1499675075072532, 0.1499699904718992, 0.1499730057122293, 0, 0.1499778459083571, 0.1499850896229089, 0.1499999999999999, 0.1499999999999999, 0, 0.1499999999999999, 0.1499999999999999, 0.1499999999999999, 0.1499999999999999, 0.1500000000000002, 0, 0, 0.1499999999999999, 0.1499999999999999, 0.1499999999999999, 0.1499999999999999, 0.1499999999999999, 0.1499999999999999, 0.9999999899999999, 0.1499999999999999, 0.3098608500429436, 0.1500000000000002, 0.1499999999999999, 0.1499999999999999, 0, 0.1499999999999999, 0, 0.1499999999999999, 0.1499999999999999, 0.1500000000000002, 0, 0.1499999999999999, 0.1499999999999999, 0, 0.1171038906102709, 0, 0.99, 0.1499999999999999, 0.1499999999999999, 0.1499999999999999, 0.1499999999999999, 0.1499999999999999, 0.1499999999999999, 0.1499999999999999, 0.1499999999999999, 0.1499999999999999, 0.9999999899999999, 0.1499999999999999, 0.9999999899999999, 0.1499999998649149, 0, 0, 0, 0, 0, 0, 0, 0, 0, 0, 0, 0.1499680239395162, 0, 0.9999999890842671, 0, 0.9891275757092495, 0, 0, 0, 0, 0, 0, 0, 0, 0, 0, 0, 0, 0, 0, 0, 0, 0, 0, 0, 0, 0, 0, 0, 0, 0, 0, 0, 0, 0, 0, 0.1499809000103292, 0.1499695033177719, 0.1499731834726197, 0, 0, 0.9863942448915821, 0.149975185086856, 0.1499922522090603, 0, 0, 0, 0, 0, 0, 0, 0, 0, 0, 0, 0, 0, 0, 0, 0, 0, 0.003593464675635261, 0.1499777092638558, 0, 0, 0.1499902055419329, 0.1499902055419335, 0.1499746872073584, 0, 0, 0.1499731050596583, 0.9999999890229609, 0, 0, 0, 0.9999999890141148, 0, 0, 0, 0, 0, 0, 0, 0, 0, 0, 0, 0.1499662790488615, 0.14997450948845, 0.1499692943075449, 0.9999999890622089, 0.1499731051121465, 0.1499730057637401, 0.1499821541246495, 0.1499730057637401, 0.1499489539173167, 0.1499695033718835, 0.1499731051121468, 0.1499815540352553, 0, 0.149968023962895, 0.1499776681927263, 0, 0.1499821754966594, 0.1499731051121468, 0.1499821541246495, 0.1499719621875865, 0.1499776681927263, 0, 0.1499740459804114, 0.149968023962895, 0.14997450948845, 0.1499731051121465, 0.1499731051121465, 0.1499722600723097, 0.1499776681927263, 0.1499801738009187, 0.1499695033718835, 0.149968023962895, 0, 0.1499788468946821, 0, 0, 0, 0, 0, 0.1373380300937724, 0, 0, 0, 0, 0, 0, 0, 0, 0, 0, 0, 0, 0, 0, 0, 0, 0, 0, 0, 0, 0.149969990442859, 0.1499773431107274, 0, 0, 0, 0, 0.1499675075072607, 0.1499778459083571, 0, 0, 0, 0, 0, 0, 0, 0, 0, 0, 0, 0, 0, 0, 0, 0, 0, 0, 0, 0, 0, 0, 0.1499821754567099, 0.9999999889504332, 0.1499680239096439, 0.1499662790486674, 0, 0.1499821754567103, 0.1499778459402004, 0, 0.149974045980411, 0.1499886513160628, 0.1499731051121468, 0.14997766816394, 0.00918378159429567, 0.1499815540353094, 0.149968023962895, 0.1499902055509191, 0, 0.1499821541246488, 0.1499809000455455, 0, 0, 0.1499867977480114, 0.1499746872328402, 0.9999999891418739, 0, 0.1499809000455451, 0.1499722600723097, 0.1499821541246495, 0, 0.1499778459402026, 0.1499719621875865, 0.1499719621875865, 0, 0, 0.1499776681927263, 0.1499731051121465, 0.149974045980411, 0.1499776681927263, 0, 0.1499773431642573, 0.1499719621875865, 0, 0.1499746872328402, 0.1499773431642527, 0, 0.1499778459189735, 0.1499740459385753, 0, 0, 0, 0, 0, 0.1499788468798084, 0.1499809000103296, 0.1499722600212843, 0.1499821541041265, 0.1499746872073516, 0.1499746872073516, 0.999999988999935, 0, 0.1499788648855767, 0, 0.149973956588461, 0.1499788468798084, 0.1499740459385749, 0, 0, 0, 0, 0, 0, 0, 0, 0, 0, 0, 0, 0, 0, 0, 0, 0, 0, 0.1499778459083563, 0, 0.1499815540060934, 0.1499722600212843, 0.1499731050596583, 0, 0, 0, 0, 0, 0, 0, 0, 0, 0, 0.1499778459184277, 0, 0, 0, 0, 0, 0, 0, 0, 0, 0, 0, 0, 0, 0, 0, 0, 0, 0, 0, 0, 0, 0, 0, 0, 0, 0, 0, 0, 0, 0, 0, 0, 0, 0, 0, 0.149977845938562, 0.1499722600212839, 0.1499745094447911, 0, 0, 0, 0, 0, 0, 0, 0, 0, 0.1499821754966594, 0, 0.149974045980411, 0.1499776681927263, 0.1499777092850848, 0.149974045980411, 0.1499692943075449, 0, 0.1499773431420294, 0.1499821541246495, 0.1499776681927263, 0, 0.1499776681927263, 0.1499801738009209, 0.1499707980016108, 0.1499788469025573, 0.1499778459402004, 0.1499776681927263, 0.14997450948845, 0, 0, 0, 0, 0, 0, 0, 0, 0, 0, 0, 0, 0, 0, 0, 0, 0, 0, 0, 0, 0, 0, 0, 0, 0, 0, 0, 0, 0, 0, 0, 0, 0, 0, 0, 0, 0, 0, 0, 0.149974045966912, 0, 0, 0.149974045966912, 0.1499675075072607, 0, 0.1499675075072607, 0, 0, 0, 0.1499865933385142, 0.2671313788634428, 0, 0, 0, 0, 0, 0, 0, 0, 0, 0, 0, 0, 0, 0, 0, 0, 0, 0.1499777092688876, 0.1499731050818341, 0, 0, 0, 0.149977343110729, 0, 0.1499722600212839, 0, 0, 0, 0.1499778459083563, 0, 0, 0, 0.1499766890217907, 0.1499961986503988, 0, 0, 0, 0.1499778459083586, 0, 0, 0, 0, 0, 0, 0.1499740459385753, 0, 0, 0.1499740459385749, 0, 0, 0, 0, 0.149969990442859, 0, 0, 0, 0.149973956588461, 0, 0.1499778459083563, 0, 0, 0, 0, 0, 0, 0, 0, 0, 0, 0, 0, 0, 0, 0.1499776681427113, 0.1499719621327193, 0, 0, 0, 0.1499731834726197, 0.1499821541041265, 0, 0, 0, 0, 0, 0, 0, 0, 0, 0, 0, 0, 0.1499745094588989, 0, 0, 0.1499719621560983, 0, 0, 0, 0, 0.1499740460087452, 0, 0, 0.149974045966912, 0.1499675075072607, 0, 0.1499731834726189, 0.1499821541246495, 0.1499777092738221, 0, 0.1499999998408478, 0.2671630655258508, 0, 0, 0, 0.1499675075343275, 0, 0, 0, 0.9999999895956881, 0, 0, 0, 0.1499731050607243, 0, 0, 0, 0, 0, 0, 0, 0, 0, 0.1499777219224858, 0.2671139665238909, 0.1499821541041265, 0.1499722600223502, 0, 0.1499740459388508, 0, 0, 0.1499788468946799, 0, 0, 0, 0, 0, 0, 0, 0.1499731834960488, 0, 0, 0.02449538749970936, 0, 0] 
        ]
      },
     "Node18":{
       "Global MG94xREV":0.0005452985289076133,
       "Nucleotide GTR":0.0005542370667485334,
       "Posterior prob omega class by site":        [
[0, 0.8500000000000001, 0.8500000000000001, 0.8500000000000001, 0, 0, 0.8500000000000001, 0.8500000000000001, 0.8500000000000001, 1e-08, 0.6986741251146158, 0.8500000000000001, 0.8499999999999998, 0.8500000000000001, 0.8500000000000001, 0.8499999999999998, 0, 0.8500000000000001, 0.8500000000000001, 0, 0.8500000000000001, 1e-08, 0.8500000000000001, 0.8500000000000001, 1e-08, 0.8125239922349136, 0, 0, 0.8500000000000001, 0, 0.8500000000000001, 0.8500000000000001, 0, 0.8500000000000001, 1e-08, 0.8500000000000001, 0.8500000000000001, 0.8500000000000001, 1e-08, 0, 0.8500000000000001, 0.8500000000000001, 0, 0.8500000000000001, 0, 0, 0, 0, 0.8500000000000001, 0.8500000000000001, 0.8500000000000001, 0.8500000000000001, 0, 0.01, 0.8500000000000001, 0, 0.8500000000000001, 0.8500000000000001, 0, 0.8500000000000001, 0.8500000000000001, 0.8499999999999993, 0.8500000000000001, 0, 0.8709387615858319, 0.8500000000000001, 0.8711463267053757, 0, 0, 0, 0.8500000000000001, 0, 0.8500000000000001, 0.8500000000000001, 1e-08, 0, 0, 0, 0, 0, 0.7997601091020935, 0, 0.850005763136258, 0, 0.850002605407836, 0.8500022396044935, 0.8500057631221509, 1.016925333601492e-08, 0.8500035176637802, 0.8500057631221509, 0.8500057631221509, 0.8500050306048916, 0, 0.8500035218428589, 0.8500049955055597, 0.8500063106208084, 0.5995383217955808, 0.8500035218452642, 0, 0.850003912687603, 0.8500066550605319, 0, 0, 0.8500041745695907, 0, 0, 0, 0.01024229510164203, 0.8500060187001759, 0.8500041710842686, 0, 0, 0, 0, 0, 0, 0.8500060599386486, 0, 0.8500055334215441, 0, 0, 0.8500051397842495, 0, 0.8870048430637186, 0, 0, 0, 0.8500049955226021, 0, 0.850004995508495, 0, 0, 0, 0.8500026054153056, 0.01019987894143632, 0.8500049955226029, 0.8500044713709425, 0, 0, 0.8500027163063757, 0, 0, 0, 0, 0.8500037694043487, 0, 0.8500026054117709, 0, 0, 0.8500064125795752, 0.8500059225242059, 0.8500053274512381, 0, 0.8500043721413676, 0.8500029425426303, 0.8500000000000001, 0.8500000000000001, 0, 0.8500000000000009, 0.8500000000000001, 0.8500000000000001, 0.8500000000000001, 0.8500000000000001, 0, 0, 0.8500000000000001, 0.8500000000000001, 0.8500000000000001, 0.8500000000000001, 0.8500000000000001, 0.8500000000000001, 1e-08, 0.8500000000000001, 0.6901391499570564, 0.8499999999999998, 0.8499999999999993, 0.8500000000000001, 0, 0.8500000000000001, 0, 0.8500000000000009, 0.8500000000000001, 0.8500000000000001, 0, 0.8500000000000001, 0.8500000000000001, 0, 0.8828961093897291, 0, 0.01, 0.8500000000000001, 0.8500000000000001, 0.8500000000000001, 0.8500000000000001, 0.8500000000000001, 0.8500000000000001, 0.8500000000000001, 0.8500000000000001, 0.8500000000000001, 1e-08, 0.8500000000000001, 1e-08, 0.8500000000126501, 0, 0, 0, 0, 0, 0, 0, 0, 0, 0, 0, 0.8500063106818279, 0, 1.017592107910713e-08, 0, 0.01016814949459484, 0, 0, 0, 0, 0, 0, 0, 0, 0, 0, 0, 0, 0, 0, 0, 0, 0, 0, 0, 0, 0, 0, 0, 0, 0, 0, 0, 0, 0, 0, 0.8500037694043487, 0.8500060187001759, 0.8500052923226175, 0, 0, 0.01064855711773518, 0.8500048973284152, 0.8500015289133446, 0, 0, 0, 0, 0, 0, 0, 0, 0, 0, 0, 0, 0, 0, 0, 0, 0, 0.3348321538401305, 0.8500043991130463, 0, 0, 0.850001932884602, 0.8500019328846012, 0.8500049955226029, 0, 0, 0.8500053078451331, 1.018818736436257e-08, 0, 0, 0, 1.019063408167466e-08, 0, 0, 0, 0, 0, 0, 0, 0, 0, 0, 0, 0.8500066550641058, 0.850005030651985, 0.8500060599651958, 1.018057353101289e-08, 0.8500053078451334, 0.8500053274519421, 0.850003521866375, 0.8500053274519421, 0.8500100751397517, 0.8500060187001759, 0.8500053078451331, 0.8500036403199994, 0, 0.8500063106818271, 0.85000440727087, 0, 0.8500035177016729, 0.8500053078451331, 0.8500035218663509, 0.8500055334215441, 0.8500044072708697, 0, 0.8500051221238413, 0.8500063106818271, 0.850005030651509, 0.8500053078451334, 0.8500053078451334, 0.8500054746197948, 0.8500044072708697, 0.8500039126976726, 0.8500060187001767, 0.8500063106818271, 0, 0.8500041745695907, 0, 0, 0, 0, 0, 0.8155991000614327, 0, 0, 0, 0, 0, 0, 0, 0, 0, 0, 0, 0, 0, 0, 0, 0, 0, 0, 0, 0, 0.8500059225532458, 0.8500044713709433, 0, 0, 0, 0, 0.8500064125795744, 0.8500043721413676, 0, 0, 0, 0, 0, 0, 0, 0, 0, 0, 0, 0, 0, 0, 0, 0, 0, 0, 0, 0, 0, 0, 0.8500035177016733, 1.02005076614051e-08, 0.8500063106818271, 0.8500066550605319, 0, 0.8500035177016729, 0.8500043721410279, 0, 0.8500051221251786, 0.8500022396153089, 0.8500053078451331, 0.8500044072708697, 0.9577217859950172, 0.8500036403199338, 0.8500063106818271, 0.8500019328846012, 0, 0.850003521866375, 0.8500037694043484, 0, 0, 0.8500026054151862, 0.8500049955226029, 1.016773410657155e-08, 0, 0.8500037694043487, 0.8500054746197948, 0.850003521866375, 0, 0.8500043721410279, 0.8500055334215441, 0.8500055334215441, 0, 0, 0.8500044072708697, 0.8500053078451334, 0.8500051221251786, 0.8500044072708697, 0, 0.8500044713440948, 0.8500055334215441, 0, 0.8500049955226029, 0.8500044713440956, 0, 0.8500043721410285, 0.8500051221242225, 0, 0, 0, 0, 0, 0.8500041745695907, 0.8500037694043487, 0.8500054746197944, 0.8500035218663757, 0.8500049955226029, 0.8500049955226029, 1.019165034007206e-08, 0, 0.850004171084269, 0, 0.8500051397878243, 0.8500041745695907, 0.8500051221251786, 0, 0, 0, 0, 0, 0, 0, 0, 0, 0, 0, 0, 0, 0, 0, 0, 0, 0, 0.8500043721413676, 0, 0.8500036403199994, 0.8500054746197944, 0.8500053078451331, 0, 0, 0, 0, 0, 0, 0, 0, 0, 0, 0.8500043721312988, 0, 0, 0, 0, 0, 0, 0, 0, 0, 0, 0, 0, 0, 0, 0, 0, 0, 0, 0, 0, 0, 0, 0, 0, 0, 0, 0, 0, 0, 0, 0, 0, 0, 0, 0, 0.8500043721111633, 0.8500054746197608, 0.8500050306519846, 0, 0, 0, 0, 0, 0, 0, 0, 0, 0.8500035177016729, 0, 0.8500051221251786, 0.8500044072708697, 0.8500043991130463, 0.8500051221251786, 0.8500060599651958, 0, 0.8500044713709425, 0.850003521866375, 0.8500044072708697, 0, 0.8500044072708697, 0.8500039126976718, 0.8500057631664314, 0.8500041745695899, 0.8500043721413676, 0.8500044072708697, 0.850005030651985, 0, 0, 0, 0, 0, 0, 0, 0, 0, 0, 0, 0, 0, 0, 0, 0, 0, 0, 0, 0, 0, 0, 0, 0, 0, 0, 0, 0, 0, 0, 0, 0, 0, 0, 0, 0, 0, 0, 0, 0.8500051220968425, 0, 0, 0.8500051220968425, 0.8500064125795744, 0, 0.8500064125795744, 0, 0, 0, 0.850002645736776, 0.732753688755136, 0, 0, 0, 0, 0, 0, 0, 0, 0, 0, 0, 0, 0, 0, 0, 0, 0, 0.8500043991130456, 0.8500053078229577, 0, 0, 0, 0.8500044713709425, 0, 0.8500054746197948, 0, 0, 0, 0.8500043721413683, 0, 0, 0, 0.8500046005105555, 0.8500007501266019, 0, 0, 0, 0.8500020223525508, 0, 0, 0, 0, 0, 0, 0.8500051221238416, 0, 0, 0.8500051221247982, 0, 0, 0, 0, 0.8500059225522658, 0, 0, 0, 0.8500051397877039, 0, 0.8500043721410285, 0, 0, 0, 0, 0, 0, 0, 0, 0, 0, 0, 0, 0, 0, 0.85000440727087, 0.8500055334215444, 0, 0, 0, 0.8500052923226175, 0.850003521866375, 0, 0, 0, 0, 0, 0, 0, 0, 0, 0, 0, 0, 0.8500050306378771, 0, 0, 0.8500055334215444, 0, 0, 0, 0, 0.8500051220908915, 0, 0, 0.8500051220968425, 0.8500064125795744, 0, 0.8500052923226175, 0.850003521866375, 0.8500043991130463, 0, 0.8500000000149044, 0.7327474345328735, 0, 0, 0, 0.8500064125563965, 0, 0, 0, 1.008055632727285e-08, 0, 0, 0, 0.8500053078451331, 0, 0, 0, 0, 0, 0, 0, 0, 0, 0.8500043966620876, 0.7327571284332165, 0.850003521866375, 0.8500054746197948, 0, 0.8500051221251786, 0, 0, 0.8500041745695907, 0, 0, 0, 0, 0, 0, 0, 0.8500052923226175, 0, 0, 0.9235216356177028, 0, 0],
        [0, 0.1499999999999999, 0.1499999999999999, 0.1499999999999999, 0, 0, 0.1499999999999999, 0.1499999999999999, 0.1499999999999999, 0.9999999899999999, 0.3013258748853842, 0.1499999999999999, 0.1500000000000002, 0.1499999999999999, 0.1499999999999999, 0.1500000000000002, 0, 0.1499999999999999, 0.1499999999999999, 0, 0.1499999999999999, 0.9999999899999999, 0.1499999999999999, 0.1499999999999999, 0.9999999899999999, 0.1874760077650864, 0, 0, 0.1499999999999999, 0, 0.1499999999999999, 0.1499999999999999, 0, 0.1499999999999999, 0.9999999899999999, 0.1499999999999999, 0.1499999999999999, 0.1499999999999999, 0.9999999899999999, 0, 0.1499999999999999, 0.1499999999999999, 0, 0.1499999999999999, 0, 0, 0, 0, 0.1499999999999999, 0.1499999999999999, 0.1499999999999999, 0.1499999999999999, 0, 0.99, 0.1499999999999999, 0, 0.1499999999999999, 0.1499999999999999, 0, 0.1499999999999999, 0.1499999999999999, 0.1500000000000007, 0.1499999999999999, 0, 0.1290612384141681, 0.1499999999999999, 0.1288536732946243, 0, 0, 0, 0.1499999999999999, 0, 0.1499999999999999, 0.1499999999999999, 0.9999999899999999, 0, 0, 0, 0, 0, 0.2002398908979065, 0, 0.149994236863742, 0, 0.149997394592164, 0.1499977603955065, 0.1499942368778491, 0.9999999898307467, 0.1499964823362198, 0.1499942368778491, 0.1499942368778491, 0.1499949693951084, 0, 0.1499964781571411, 0.1499950044944403, 0.1499936893791916, 0.4004616782044192, 0.1499964781547358, 0, 0.149996087312397, 0.1499933449394681, 0, 0, 0.1499958254304093, 0, 0, 0, 0.989757704898358, 0.1499939812998241, 0.1499958289157314, 0, 0, 0, 0, 0, 0, 0.1499939400613514, 0, 0.1499944665784559, 0, 0, 0.1499948602157505, 0, 0.1129951569362814, 0, 0, 0, 0.1499950044773979, 0, 0.149995004491505, 0, 0, 0, 0.1499973945846944, 0.9898001210585636, 0.1499950044773971, 0.1499955286290575, 0, 0, 0.1499972836936243, 0, 0, 0, 0, 0.1499962305956513, 0, 0.1499973945882291, 0, 0, 0.1499935874204248, 0.1499940774757941, 0.1499946725487619, 0, 0.1499956278586324, 0.1499970574573697, 0.1499999999999999, 0.1499999999999999, 0, 0.1499999999999991, 0.1499999999999999, 0.1499999999999999, 0.1499999999999999, 0.1499999999999999, 0, 0, 0.1499999999999999, 0.1499999999999999, 0.1499999999999999, 0.1499999999999999, 0.1499999999999999, 0.1499999999999999, 0.9999999899999999, 0.1499999999999999, 0.3098608500429436, 0.1500000000000002, 0.1500000000000007, 0.1499999999999999, 0, 0.1499999999999999, 0, 0.1499999999999991, 0.1499999999999999, 0.1499999999999999, 0, 0.1499999999999999, 0.1499999999999999, 0, 0.1171038906102709, 0, 0.99, 0.1499999999999999, 0.1499999999999999, 0.1499999999999999, 0.1499999999999999, 0.1499999999999999, 0.1499999999999999, 0.1499999999999999, 0.1499999999999999, 0.1499999999999999, 0.9999999899999999, 0.1499999999999999, 0.9999999899999999, 0.1499999999873499, 0, 0, 0, 0, 0, 0, 0, 0, 0, 0, 0, 0.1499936893181721, 0, 0.9999999898240789, 0, 0.9898318505054051, 0, 0, 0, 0, 0, 0, 0, 0, 0, 0, 0, 0, 0, 0, 0, 0, 0, 0, 0, 0, 0, 0, 0, 0, 0, 0, 0, 0, 0, 0, 0.1499962305956513, 0.1499939812998241, 0.1499947076773825, 0, 0, 0.9893514428822648, 0.1499951026715848, 0.1499984710866554, 0, 0, 0, 0, 0, 0, 0, 0, 0, 0, 0, 0, 0, 0, 0, 0, 0, 0.6651678461598696, 0.1499956008869537, 0, 0, 0.149998067115398, 0.1499980671153988, 0.1499950044773971, 0, 0, 0.1499946921548669, 0.9999999898118126, 0, 0, 0, 0.9999999898093659, 0, 0, 0, 0, 0, 0, 0, 0, 0, 0, 0, 0.1499933449358942, 0.149994969348015, 0.1499939400348042, 0.9999999898194265, 0.1499946921548666, 0.1499946725480579, 0.149996478133625, 0.1499946725480579, 0.1499899248602483, 0.1499939812998241, 0.1499946921548669, 0.1499963596800006, 0, 0.1499936893181729, 0.14999559272913, 0, 0.1499964822983271, 0.1499946921548669, 0.1499964781336491, 0.1499944665784559, 0.1499955927291303, 0, 0.1499948778761587, 0.1499936893181729, 0.149994969348491, 0.1499946921548666, 0.1499946921548666, 0.1499945253802052, 0.1499955927291303, 0.1499960873023274, 0.1499939812998233, 0.1499936893181729, 0, 0.1499958254304093, 0, 0, 0, 0, 0, 0.1844008999385673, 0, 0, 0, 0, 0, 0, 0, 0, 0, 0, 0, 0, 0, 0, 0, 0, 0, 0, 0, 0, 0.1499940774467542, 0.1499955286290567, 0, 0, 0, 0, 0.1499935874204256, 0.1499956278586324, 0, 0, 0, 0, 0, 0, 0, 0, 0, 0, 0, 0, 0, 0, 0, 0, 0, 0, 0, 0, 0, 0, 0.1499964822983267, 0.9999999897994923, 0.1499936893181729, 0.1499933449394681, 0, 0.1499964822983271, 0.1499956278589721, 0, 0.1499948778748214, 0.1499977603846911, 0.1499946921548669, 0.1499955927291303, 0.04227821400498277, 0.1499963596800662, 0.1499936893181729, 0.1499980671153988, 0, 0.149996478133625, 0.1499962305956516, 0, 0, 0.1499973945848138, 0.1499950044773971, 0.9999999898322659, 0, 0.1499962305956513, 0.1499945253802052, 0.149996478133625, 0, 0.1499956278589721, 0.1499944665784559, 0.1499944665784559, 0, 0, 0.1499955927291303, 0.1499946921548666, 0.1499948778748214, 0.1499955927291303, 0, 0.1499955286559052, 0.1499944665784559, 0, 0.1499950044773971, 0.1499955286559044, 0, 0.1499956278589715, 0.1499948778757775, 0, 0, 0, 0, 0, 0.1499958254304093, 0.1499962305956513, 0.1499945253802056, 0.1499964781336243, 0.1499950044773971, 0.1499950044773971, 0.9999999898083497, 0, 0.149995828915731, 0, 0.1499948602121757, 0.1499958254304093, 0.1499948778748214, 0, 0, 0, 0, 0, 0, 0, 0, 0, 0, 0, 0, 0, 0, 0, 0, 0, 0, 0.1499956278586324, 0, 0.1499963596800006, 0.1499945253802056, 0.1499946921548669, 0, 0, 0, 0, 0, 0, 0, 0, 0, 0, 0.1499956278687012, 0, 0, 0, 0, 0, 0, 0, 0, 0, 0, 0, 0, 0, 0, 0, 0, 0, 0, 0, 0, 0, 0, 0, 0, 0, 0, 0, 0, 0, 0, 0, 0, 0, 0, 0, 0.1499956278888367, 0.1499945253802392, 0.1499949693480154, 0, 0, 0, 0, 0, 0, 0, 0, 0, 0.1499964822983271, 0, 0.1499948778748214, 0.1499955927291303, 0.1499956008869537, 0.1499948778748214, 0.1499939400348042, 0, 0.1499955286290575, 0.149996478133625, 0.1499955927291303, 0, 0.1499955927291303, 0.1499960873023282, 0.1499942368335686, 0.1499958254304101, 0.1499956278586324, 0.1499955927291303, 0.149994969348015, 0, 0, 0, 0, 0, 0, 0, 0, 0, 0, 0, 0, 0, 0, 0, 0, 0, 0, 0, 0, 0, 0, 0, 0, 0, 0, 0, 0, 0, 0, 0, 0, 0, 0, 0, 0, 0, 0, 0, 0.1499948779031575, 0, 0, 0.1499948779031575, 0.1499935874204256, 0, 0.1499935874204256, 0, 0, 0, 0.149997354263224, 0.267246311244864, 0, 0, 0, 0, 0, 0, 0, 0, 0, 0, 0, 0, 0, 0, 0, 0, 0, 0.1499956008869544, 0.1499946921770423, 0, 0, 0, 0.1499955286290575, 0, 0.1499945253802052, 0, 0, 0, 0.1499956278586317, 0, 0, 0, 0.1499953994894445, 0.1499992498733981, 0, 0, 0, 0.1499979776474492, 0, 0, 0, 0, 0, 0, 0.1499948778761584, 0, 0, 0.1499948778752018, 0, 0, 0, 0, 0.1499940774477342, 0, 0, 0, 0.1499948602122961, 0, 0.1499956278589715, 0, 0, 0, 0, 0, 0, 0, 0, 0, 0, 0, 0, 0, 0, 0.14999559272913, 0.1499944665784556, 0, 0, 0, 0.1499947076773825, 0.149996478133625, 0, 0, 0, 0, 0, 0, 0, 0, 0, 0, 0, 0, 0.1499949693621229, 0, 0, 0.1499944665784556, 0, 0, 0, 0, 0.1499948779091085, 0, 0, 0.1499948779031575, 0.1499935874204256, 0, 0.1499947076773825, 0.149996478133625, 0.1499956008869537, 0, 0.1499999999850956, 0.2672525654671265, 0, 0, 0, 0.1499935874436035, 0, 0, 0, 0.9999999899194437, 0, 0, 0, 0.1499946921548669, 0, 0, 0, 0, 0, 0, 0, 0, 0, 0.1499956033379124, 0.2672428715667835, 0.149996478133625, 0.1499945253802052, 0, 0.1499948778748214, 0, 0, 0.1499958254304093, 0, 0, 0, 0, 0, 0, 0, 0.1499947076773825, 0, 0, 0.07647836438229716, 0, 0] 
        ]
      },
     "Node4":{
       "Global MG94xREV":0.004856387324497779,
       "Nucleotide GTR":0.004913617140884108,
       "Posterior prob omega class by site":        [
[0, 0.8500471255801321, 0.8500471255801314, 0.8500471255801314, 0, 0, 0.8500371736752382, 0.8500523655787262, 0.8500535918590426, 6.507474474135703e-09, 0.8401775420522446, 0.8500374711966947, 0.8500527367528934, 0.8500335657359261, 0.8500544577425584, 0.8500487485142059, 0, 0.8500513178526207, 0.8500389328657715, 0, 0.8500523662879239, 1.204372036382892e-08, 0.8500570999102363, 0.8500335657359261, 1.181457530988955e-08, 0.9656532241994754, 0, 0, 0.8500232018093269, 0, 0.8500199443736383, 0.8500472635150091, 0, 0.8500474381034835, 9.702494777906316e-10, 0.8500539600658661, 0.8500471261147, 0.8500513178526207, 1.177552780919528e-08, 0, 0.8500348422403587, 0.8500513178526191, 0, 0.8500539600658661, 0, 0, 0, 0, 0.8500199443736383, 0.8500570999102363, 0.8500523656960137, 0.8500535927086493, 0, 0.01189992117168345, 0.8500544577425908, 0, 0.8500313242375465, 0.8500313621758142, 0, 0.8500471261147, 0.8500544577425584, 0.8500592585254726, 0.8500539600658661, 0, 0.9936164748525042, 0.8500389323657366, 0.9942495762326559, 0, 0, 0, 0.8500472634982676, 0, 0.8500492719042895, 0.8500389328657602, 1.161771564803434e-08, 0, 0, 0, 0, 0, 0.9707237527579026, 0, 0.8500513178526207, 0, 0.8500232018093269, 0.8500199443736375, 0.8500513178526207, 1.058583888540522e-08, 0.850031324237548, 0.8500513178526207, 0.8500513178526207, 0.8500447957956015, 0, 0.850031362175815, 0.8500444838022616, 0.8500561924171173, 0.6706180632078133, 0.850031362175815, 0, 0.8500348422403595, 0.8500592585254734, 0, 0, 0.8500371740324472, 0, 0, 0, 0.005777344242377382, 0.8500000000000001, 0.8500045638922452, 0, 0, 0, 0, 0, 0, 0.8500539600658661, 0, 0.8500492715371952, 0, 0, 0.850045767124488, 0, 0.9778840157520685, 0, 0, 0, 0.8500444838022971, 0, 0.8500444835076112, 0, 0, 0, 0.8500232018093269, 0.01174532001119261, 0.8500444838022964, 0.8500398164509742, 0, 0, 0.8500241889548458, 0, 0, 0, 0, 0.8500335651803187, 0, 0.8500232018093269, 0, 0, 0.8500570999102635, 0.8500527367528934, 0.8500474381034835, 0, 0.8500389328657707, 0.8500474376515367, 0.8500313618535399, 0.8500371736752178, 0, 0.850120898308149, 0.8500371740324366, 0.8500389328657715, 0.8500371740324472, 0.8500335657359261, 0, 0, 0.8500492719042895, 0.8500371740324472, 0.8500513178526207, 0.8500523662879231, 0.8500561924171188, 0.8500348422403595, 8.877244538076694e-10, 0.8500570999102234, 0.8034220275796623, 0.8500527367528934, 0.8500232018093269, 0.850031362175815, 0, 0.850039816450916, 0, 0.850039172999315, 0.8500471261147, 0.8500492719042895, 0, 0.8500544577425584, 0.8500348422403595, 0, 0.9955325240204673, 0, 0.01177528418550906, 0.850031362175815, 0.8500444838022775, 0.8500444838022971, 0.8500348422403595, 0.8500398164509348, 0.8500335657359266, 0.8500539591985619, 0.8500398159593802, 0.8500523655787262, 6.353207417222147e-09, 0.8500444834020258, 6.459425409839307e-09, 0.8500232016271347, 0, 0, 0, 0, 0, 0, 0, 0, 0, 0, 0, 0.8500561924171188, 0, 1.105264519673908e-08, 0, 0.0115584569515707, 0, 0, 0, 0, 0, 0, 0, 0, 0, 0, 0, 0, 0, 0, 0, 0, 0, 0, 0, 0, 0, 0, 0, 0, 0, 0, 0, 0, 0, 0, 0.8500335657359266, 0.8500535927086479, 0.8500471261146992, 0, 0, 0.003972500463797705, 0.8500539600658661, 0.8500398164509742, 0, 0, 0, 0, 0, 0, 0, 0, 0, 0, 0, 0, 0, 0, 0, 0, 0, 0.9976839887383206, 0.8500391729993142, 0, 0, 0.8500172130067596, 0.8500172130067596, 0.8500444838022609, 0, 0, 0.8500472635150077, 1.129625803879984e-08, 0, 0, 0, 1.040339577815386e-08, 0, 0, 0, 0, 0, 0, 0, 0, 0, 0, 0, 0.8500592585254734, 0.8500447957956015, 0.8500539600658669, 1.129376428709245e-08, 0.8500472635150091, 0.8500474381034832, 0.850031362175815, 0.8500474381034832, 0.850089698090426, 0.8500535927086479, 0.8500472635150077, 0.8500324165713199, 0, 0.8500561924171173, 0.8500392448685924, 0, 0.850031324237548, 0.850047263515008, 0.8500313621758142, 0.850049271904289, 0.8500392448685943, 0, 0.8500456103495181, 0.8500561924171181, 0.8500447957956015, 0.8500472635150091, 0.8500472635150091, 0.8500487485142059, 0.8500392448685943, 0.8500348422403595, 0.8500535927086493, 0.8500561924171181, 0, 0.8500371740324366, 0, 0, 0, 0, 0, 0.9158292363486181, 0, 0, 0, 0, 0, 0, 0, 0, 0, 0, 0, 0, 0, 0, 0, 0, 0, 0, 0, 0, 0.8500527367528934, 0.8500398164509168, 0, 0, 0, 0, 0.8500570999102242, 0.8500389328657707, 0, 0, 0, 0, 0, 0, 0, 0, 0, 0, 0, 0, 0, 0, 0, 0, 0, 0, 0, 0, 0, 0, 0.8500313242375469, 1.157873486048595e-08, 0.8500561924171173, 0.8500592585254718, 0, 0.8500313242375461, 0.8500389328657699, 0, 0.8500456103495173, 0.8500199443736375, 0.8500472635150077, 0.8500392448685924, 0.9955900486700706, 0.8500324165713199, 0.8500561924171173, 0.8500172130067596, 0, 0.850031362175815, 0.8500335657359254, 0, 0, 0.8500232018093277, 0.8500444838022964, 8.627264719176291e-10, 0, 0.8500335657359266, 0.8500487485142059, 0.850031362175815, 0, 0.8500389328657602, 0.850049271904289, 0.850049271904289, 0, 0, 0.8500392448685943, 0.8500472635150091, 0.8500456103495184, 0.8500392448685943, 0, 0.850039816450916, 0.850049271904289, 0, 0.8500444838022964, 0.8500398164509348, 0, 0.8500389328657608, 0.8500456103495181, 0, 0, 0, 0, 0, 0.8500371740324366, 0.8500335657359254, 0.8500487485142043, 0.850031362175815, 0.8500444838022971, 0.8500444838022971, 1.09734693696563e-08, 0, 0.8500371418170959, 0, 0.8500457671244861, 0.8500371740324366, 0.8500456103495173, 0, 0, 0, 0, 0, 0, 0, 0, 0, 0, 0, 0, 0, 0, 0, 0, 0, 0, 0.8500389328657707, 0, 0.8500324165713199, 0.8500487485142043, 0.8500472635150085, 0, 0, 0, 0, 0, 0, 0, 0, 0, 0, 0.8500389328657602, 0, 0, 0, 0, 0, 0, 0, 0, 0, 0, 0, 0, 0, 0, 0, 0, 0, 0, 0, 0, 0, 0, 0, 0, 0, 0, 0, 0, 0, 0, 0, 0, 0, 0, 0, 0.8500389328657707, 0.8500487485142059, 0.8500447957956004, 0, 0, 0, 0, 0, 0, 0, 0, 0, 0.850031324237548, 0, 0.8500456103495184, 0.8500392448685943, 0.8500391729993142, 0.8500456103495184, 0.8500539600658669, 0, 0.8500398164509341, 0.850031362175815, 0.8500392448685943, 0, 0.8500392448685943, 0.8500348422403504, 0.8500513178526199, 0.8500371740324366, 0.8500389328657715, 0.8500392448685943, 0.8500447957956015, 0, 0, 0, 0, 0, 0, 0, 0, 0, 0, 0, 0, 0, 0, 0, 0, 0, 0, 0, 0, 0, 0, 0, 0, 0, 0, 0, 0, 0, 0, 0, 0, 0, 0, 0, 0, 0, 0, 0, 0.8500456103495184, 0, 0, 0.8500456103495184, 0.8500570999102242, 0, 0.8500570999102242, 0, 0, 0, 0.8500544577425584, 0.7329770374306243, 0, 0, 0, 0, 0, 0, 0, 0, 0, 0, 0, 0, 0, 0, 0, 0, 0, 0.8500391729993142, 0.8500472635150091, 0, 0, 0, 0.850039816450916, 0, 0.850048748493083, 0, 0, 0, 0.8500389328657699, 0, 0, 0, 0.8500513178526199, 0.8500375797607234, 0, 0, 0, 0.8500389328657602, 0, 0, 0, 0, 0, 0, 0.8500456103495184, 0, 0, 0.8500456103495184, 0, 0, 0, 0, 0.8500527367528934, 0, 0, 0, 0.8500457671244883, 0, 0.8500389328657715, 0, 0, 0, 0, 0, 0, 0, 0, 0, 0, 0, 0, 0, 0, 0.8500392445352648, 0.8500492718360488, 0, 0, 0, 0.8500471256505051, 0.850031362175815, 0, 0, 0, 0, 0, 0, 0, 0, 0, 0, 0, 0, 0.8500447957956015, 0, 0, 0.8500492719042895, 0, 0, 0, 0, 0.8500456103495184, 0, 0, 0.8500456103495184, 0.8500570999102242, 0, 0.8500471261147, 0.850031362175815, 0.8500391729993142, 0, 0.8500544577425584, 0.7329213630057899, 0, 0, 0, 0.8500570999102234, 0, 0, 0, 1.114467944685944e-08, 0, 0, 0, 0.8500472635150096, 0, 0, 0, 0, 0, 0, 0, 0, 0, 0.8500391503180407, 0.732894944330073, 0.8500313621611011, 0.8500487485142059, 0, 0.8500456103483826, 0, 0, 0.850037173737754, 0, 0, 0, 0, 0, 0, 0, 0.8500471261146985, 0, 0, 0.9843145910159602, 0, 0],
        [0, 0.1499528744198679, 0.1499528744198686, 0.1499528744198686, 0, 0, 0.1499628263247618, 0.1499476344212738, 0.1499464081409574, 0.9999999934925256, 0.1598224579477554, 0.1499625288033053, 0.1499472632471066, 0.1499664342640739, 0.1499455422574416, 0.1499512514857941, 0, 0.1499486821473793, 0.1499610671342285, 0, 0.1499476337120761, 0.9999999879562796, 0.1499429000897637, 0.1499664342640739, 0.9999999881854247, 0.03434677580052459, 0, 0, 0.1499767981906731, 0, 0.1499800556263617, 0.1499527364849909, 0, 0.1499525618965165, 0.9999999990297506, 0.1499460399341339, 0.1499528738853, 0.1499486821473793, 0.9999999882244722, 0, 0.1499651577596413, 0.1499486821473809, 0, 0.1499460399341339, 0, 0, 0, 0, 0.1499800556263617, 0.1499429000897637, 0.1499476343039863, 0.1499464072913507, 0, 0.9881000788283165, 0.1499455422574092, 0, 0.1499686757624535, 0.1499686378241858, 0, 0.1499528738853, 0.1499455422574416, 0.1499407414745274, 0.1499460399341339, 0, 0.00638352514749585, 0.1499610676342634, 0.005750423767344137, 0, 0, 0, 0.1499527365017324, 0, 0.1499507280957105, 0.1499610671342398, 0.9999999883822843, 0, 0, 0, 0, 0, 0.02927624724209743, 0, 0.1499486821473793, 0, 0.1499767981906731, 0.1499800556263625, 0.1499486821473793, 0.9999999894141611, 0.149968675762452, 0.1499486821473793, 0.1499486821473793, 0.1499552042043985, 0, 0.149968637824185, 0.1499555161977384, 0.1499438075828827, 0.3293819367921867, 0.149968637824185, 0, 0.1499651577596405, 0.1499407414745266, 0, 0, 0.1499628259675528, 0, 0, 0, 0.9942226557576226, 0.1499999999999999, 0.1499954361077548, 0, 0, 0, 0, 0, 0, 0.1499460399341339, 0, 0.1499507284628048, 0, 0, 0.149954232875512, 0, 0.02211598424793149, 0, 0, 0, 0.1499555161977029, 0, 0.1499555164923888, 0, 0, 0, 0.1499767981906731, 0.9882546799888073, 0.1499555161977036, 0.1499601835490258, 0, 0, 0.1499758110451542, 0, 0, 0, 0, 0.1499664348196813, 0, 0.1499767981906731, 0, 0, 0.1499429000897365, 0.1499472632471066, 0.1499525618965165, 0, 0.1499610671342293, 0.1499525623484633, 0.1499686381464601, 0.1499628263247822, 0, 0.149879101691851, 0.1499628259675634, 0.1499610671342285, 0.1499628259675528, 0.1499664342640739, 0, 0, 0.1499507280957105, 0.1499628259675528, 0.1499486821473793, 0.1499476337120769, 0.1499438075828812, 0.1499651577596405, 0.9999999991122756, 0.1499429000897766, 0.1965779724203377, 0.1499472632471066, 0.1499767981906731, 0.149968637824185, 0, 0.149960183549084, 0, 0.149960827000685, 0.1499528738853, 0.1499507280957105, 0, 0.1499455422574416, 0.1499651577596405, 0, 0.004467475979532676, 0, 0.9882247158144909, 0.149968637824185, 0.1499555161977225, 0.1499555161977029, 0.1499651577596405, 0.1499601835490652, 0.1499664342640734, 0.1499460408014381, 0.1499601840406198, 0.1499476344212738, 0.9999999936467926, 0.1499555165979742, 0.9999999935405746, 0.1499767983728653, 0, 0, 0, 0, 0, 0, 0, 0, 0, 0, 0, 0.1499438075828812, 0, 0.9999999889473548, 0, 0.9884415430484293, 0, 0, 0, 0, 0, 0, 0, 0, 0, 0, 0, 0, 0, 0, 0, 0, 0, 0, 0, 0, 0, 0, 0, 0, 0, 0, 0, 0, 0, 0, 0.1499664342640734, 0.1499464072913521, 0.1499528738853008, 0, 0, 0.9960274995362023, 0.1499460399341339, 0.1499601835490258, 0, 0, 0, 0, 0, 0, 0, 0, 0, 0, 0, 0, 0, 0, 0, 0, 0, 0.002316011261679352, 0.1499608270006858, 0, 0, 0.1499827869932404, 0.1499827869932404, 0.1499555161977391, 0, 0, 0.1499527364849923, 0.999999988703742, 0, 0, 0, 0.9999999895966042, 0, 0, 0, 0, 0, 0, 0, 0, 0, 0, 0, 0.1499407414745266, 0.1499552042043985, 0.1499460399341331, 0.9999999887062357, 0.1499527364849909, 0.1499525618965168, 0.149968637824185, 0.1499525618965168, 0.149910301909574, 0.1499464072913521, 0.1499527364849923, 0.1499675834286801, 0, 0.1499438075828827, 0.1499607551314076, 0, 0.149968675762452, 0.149952736484992, 0.1499686378241858, 0.149950728095711, 0.1499607551314057, 0, 0.1499543896504819, 0.1499438075828819, 0.1499552042043985, 0.1499527364849909, 0.1499527364849909, 0.1499512514857941, 0.1499607551314057, 0.1499651577596405, 0.1499464072913507, 0.1499438075828819, 0, 0.1499628259675634, 0, 0, 0, 0, 0, 0.08417076365138187, 0, 0, 0, 0, 0, 0, 0, 0, 0, 0, 0, 0, 0, 0, 0, 0, 0, 0, 0, 0, 0.1499472632471066, 0.1499601835490832, 0, 0, 0, 0, 0.1499429000897758, 0.1499610671342293, 0, 0, 0, 0, 0, 0, 0, 0, 0, 0, 0, 0, 0, 0, 0, 0, 0, 0, 0, 0, 0, 0, 0.1499686757624531, 0.9999999884212651, 0.1499438075828827, 0.1499407414745282, 0, 0.1499686757624539, 0.1499610671342301, 0, 0.1499543896504827, 0.1499800556263625, 0.1499527364849923, 0.1499607551314076, 0.004409951329929385, 0.1499675834286801, 0.1499438075828827, 0.1499827869932404, 0, 0.149968637824185, 0.1499664342640746, 0, 0, 0.1499767981906723, 0.1499555161977036, 0.9999999991372736, 0, 0.1499664342640734, 0.1499512514857941, 0.149968637824185, 0, 0.1499610671342398, 0.149950728095711, 0.149950728095711, 0, 0, 0.1499607551314057, 0.1499527364849909, 0.1499543896504816, 0.1499607551314057, 0, 0.149960183549084, 0.149950728095711, 0, 0.1499555161977036, 0.1499601835490652, 0, 0.1499610671342392, 0.1499543896504819, 0, 0, 0, 0, 0, 0.1499628259675634, 0.1499664342640746, 0.1499512514857957, 0.149968637824185, 0.1499555161977029, 0.1499555161977029, 0.9999999890265306, 0, 0.1499628581829041, 0, 0.1499542328755139, 0.1499628259675634, 0.1499543896504827, 0, 0, 0, 0, 0, 0, 0, 0, 0, 0, 0, 0, 0, 0, 0, 0, 0, 0, 0.1499610671342293, 0, 0.1499675834286801, 0.1499512514857957, 0.1499527364849915, 0, 0, 0, 0, 0, 0, 0, 0, 0, 0, 0.1499610671342398, 0, 0, 0, 0, 0, 0, 0, 0, 0, 0, 0, 0, 0, 0, 0, 0, 0, 0, 0, 0, 0, 0, 0, 0, 0, 0, 0, 0, 0, 0, 0, 0, 0, 0, 0, 0.1499610671342293, 0.1499512514857941, 0.1499552042043996, 0, 0, 0, 0, 0, 0, 0, 0, 0, 0.149968675762452, 0, 0.1499543896504816, 0.1499607551314057, 0.1499608270006858, 0.1499543896504816, 0.1499460399341331, 0, 0.1499601835490659, 0.149968637824185, 0.1499607551314057, 0, 0.1499607551314057, 0.1499651577596496, 0.1499486821473801, 0.1499628259675634, 0.1499610671342285, 0.1499607551314057, 0.1499552042043985, 0, 0, 0, 0, 0, 0, 0, 0, 0, 0, 0, 0, 0, 0, 0, 0, 0, 0, 0, 0, 0, 0, 0, 0, 0, 0, 0, 0, 0, 0, 0, 0, 0, 0, 0, 0, 0, 0, 0, 0.1499543896504816, 0, 0, 0.1499543896504816, 0.1499429000897758, 0, 0.1499429000897758, 0, 0, 0, 0.1499455422574416, 0.2670229625693757, 0, 0, 0, 0, 0, 0, 0, 0, 0, 0, 0, 0, 0, 0, 0, 0, 0, 0.1499608270006858, 0.1499527364849909, 0, 0, 0, 0.149960183549084, 0, 0.149951251506917, 0, 0, 0, 0.1499610671342301, 0, 0, 0, 0.1499486821473801, 0.1499624202392766, 0, 0, 0, 0.1499610671342398, 0, 0, 0, 0, 0, 0, 0.1499543896504816, 0, 0, 0.1499543896504816, 0, 0, 0, 0, 0.1499472632471066, 0, 0, 0, 0.1499542328755117, 0, 0.1499610671342285, 0, 0, 0, 0, 0, 0, 0, 0, 0, 0, 0, 0, 0, 0, 0.1499607554647352, 0.1499507281639512, 0, 0, 0, 0.1499528743494949, 0.149968637824185, 0, 0, 0, 0, 0, 0, 0, 0, 0, 0, 0, 0, 0.1499552042043985, 0, 0, 0.1499507280957105, 0, 0, 0, 0, 0.1499543896504816, 0, 0, 0.1499543896504816, 0.1499429000897758, 0, 0.1499528738853, 0.149968637824185, 0.1499608270006858, 0, 0.1499455422574416, 0.2670786369942101, 0, 0, 0, 0.1499429000897766, 0, 0, 0, 0.9999999888553206, 0, 0, 0, 0.1499527364849904, 0, 0, 0, 0, 0, 0, 0, 0, 0, 0.1499608496819593, 0.267105055669927, 0.1499686378388989, 0.1499512514857941, 0, 0.1499543896516174, 0, 0, 0.149962826262246, 0, 0, 0, 0, 0, 0, 0, 0.1499528738853015, 0, 0, 0.01568540898403981, 0, 0] 
        ]
      },
     "Node5":{
       "Global MG94xREV":0.001042792963870256,
       "Nucleotide GTR":0.001017054662465845,
       "Posterior prob omega class by site":        [
[0, 0.850010120517726, 0.8500101205177253, 0.850010120517726, 0, 0, 0.8500079830634909, 0.8500112460537579, 0.8500115095330915, 1.049400288397177e-08, 0.7333251586639685, 0.8500115095330915, 0.8500113256760071, 0.8500072082540293, 0.850011695243536, 0.8500104691029422, 0, 0.8500110208897068, 0.8500083608687448, 0, 0.8500112460537579, 1.052363385505664e-08, 0.8500122627937049, 0.8500072082540293, 1.038820623902377e-08, 0.8792485487887317, 0, 0, 0.850004982379355, 0, 0.8500042828562586, 0.8500101501810917, 0, 0.8500101876751608, 1.041058211593045e-08, 0.850011588441978, 0.850010120517726, 0.8500110208897068, 1.040185964190651e-08, 0, 0.850007482287287, 0.8500110208897054, 0, 0.850011588441978, 0, 0, 0, 0, 0.8500042828562586, 0.8500122627937049, 0.8500112460366136, 0.8500115095330915, 0, 0.01038511826987945, 0.8500116952435353, 0, 0.8500067269009089, 0.8500067349022969, 0, 0.850010120517726, 0.850011695243536, 0.8500127264340717, 0.850011588441978, 0, 0.9681856254678038, 0.8500083608687448, 0.9645376283066435, 0, 0, 0, 0.8500101501810922, 0, 0.8500105815442497, 0.8500083608687448, 1.039535707165624e-08, 0, 0, 0, 0, 0, 0.5560894864050639, 0, 0.8500110208897076, 0, 0.8500049823793542, 0.8500042828562586, 0.8500110208897076, 1.033428061204862e-08, 0.8500067269180552, 0.8500110208897076, 0.8500110208897076, 0.8500096201185243, 0, 0.8500067349033674, 0.85000955296088, 0.8500120678832487, 0.5940414692513394, 0.8500067349033668, 0, 0.850007482287287, 0.8500127264340724, 0, 0, 0.8500079830634909, 0, 0, 0, 0.01046679044843269, 0.8500115095330907, 0.8500079763692611, 0, 0, 0, 0, 0, 0, 0.850011588441978, 0, 0.8500105815442497, 0, 0, 0.8500098288071797, 0, 0.9152399341496076, 0, 0, 0, 0.85000955296088, 0, 0.85000955296088, 0, 0, 0, 0.8500049823793542, 0.01028285561051435, 0.85000955296088, 0.8500085506252281, 0, 0, 0.8500051944291762, 0, 0, 0, 0, 0.8500072082297528, 0, 0.8500049823793542, 0, 0, 0.8500122627937057, 0.8500113256760071, 0.8500101876751608, 0, 0.8500083608381698, 0.8500101876751608, 0.8500067349033674, 0.8500079830634909, 0, 0.8500259694178208, 0.8500079830634909, 0.8500083608687448, 0.8500079830634909, 0.8500072082540293, 0, 0, 0.8500105815442501, 0.8500079830634909, 0.8500110208897068, 0.8500112460537572, 0.8500120678832501, 0.8500074822872877, 1.037921762014359e-08, 0.8500122627937049, 0.7185899940011538, 0.8500113256760071, 0.8500049823793542, 0.8500067349033668, 0, 0.8500085506252281, 0, 0.850008412445767, 0.850010120517726, 0.8500105815442497, 0, 0.8500116952435353, 0.850007482287287, 0, 0.9640217480835018, 0, 0.01036147090748986, 0.8500067349033674, 0.85000955296088, 0.8500095529608807, 0.850007482287287, 0.8500085506252288, 0.8500072082540296, 0.850011588441978, 0.8500085506252288, 0.8500112460537579, 1.047503926396086e-08, 0.85000955296088, 1.042317730157862e-08, 0.8500049823793542, 0, 0, 0, 0, 0, 0, 0, 0, 0, 0, 0, 0.8500120678832501, 0, 1.033833346507251e-08, 0, 0.01032037070238487, 0, 0, 0, 0, 0, 0, 0, 0, 0, 0, 0, 0, 0, 0, 0, 0, 0, 0, 0, 0, 0, 0, 0, 0, 0, 0, 0, 0, 0, 0, 0.85000720825403, 0.8500115095330899, 0.8500101205177253, 0, 0, 0.009283157092338205, 0.850011588441978, 0.8500085506252281, 0, 0, 0, 0, 0, 0, 0, 0, 0, 0, 0, 0, 0, 0, 0, 0, 0, 0.9898728566353964, 0.850008412445767, 0, 0, 0.8500036962934323, 0.8500036962934323, 0.85000955296088, 0, 0, 0.8500101501810903, 1.036084835584052e-08, 0, 0, 0, 1.036497480259792e-08, 0, 0, 0, 0, 0, 0, 0, 0, 0, 0, 0, 0.8500127264340717, 0.8500096201185247, 0.8500115884419787, 1.034745149735838e-08, 0.8500101501810922, 0.8500101876751605, 0.8500067349033668, 0.8500101876751605, 0.8500192662812169, 0.8500115095330899, 0.8500101501810903, 0.8500069614128012, 0, 0.8500120678832487, 0.8500084280268264, 0, 0.8500067269180552, 0.8500101501810906, 0.850006734903366, 0.8500105815442497, 0.8500084280268283, 0, 0.8500097950433683, 0.8500120678832495, 0.8500096201185247, 0.8500101501810922, 0.8500101501810922, 0.8500104691029426, 0.8500084280268283, 0.850007482287287, 0.8500115095330915, 0.8500120678832495, 0, 0.8500079830634909, 0, 0, 0, 0, 0, 0.8364465611317345, 0, 0, 0, 0, 0, 0, 0, 0, 0, 0, 0, 0, 0, 0, 0, 0, 0, 0, 0, 0, 0.8500113256760071, 0.8500085506252288, 0, 0, 0, 0, 0.8500122627937057, 0.8500083608687448, 0, 0, 0, 0, 0, 0, 0, 0, 0, 0, 0, 0, 0, 0, 0, 0, 0, 0, 0, 0, 0, 0, 0.8500067269180541, 1.038499748309256e-08, 0.8500120678832487, 0.850012726434071, 0, 0.8500067269180537, 0.8500083608687441, 0, 0.8500097950433675, 0.8500042828562586, 0.8500101501810903, 0.8500084280268264, 0.9763216637028143, 0.8500069614128012, 0.8500120678832487, 0.8500036962934323, 0, 0.8500067349033668, 0.8500072082540285, 0, 0, 0.850004982379355, 0.85000955296088, 1.031857208426933e-08, 0, 0.8500072082540296, 0.8500104691029426, 0.8500067349033668, 0, 0.8500083608687448, 0.8500105815442497, 0.8500105815442497, 0, 0, 0.8500084279864385, 0.8500101501810922, 0.8500097950433686, 0.8500084280268283, 0, 0.8500085506252281, 0.8500105815442497, 0, 0.85000955296088, 0.8500085506252288, 0, 0.8500083608687448, 0.8500097950433683, 0, 0, 0, 0, 0, 0.8500079830634909, 0.8500072082540285, 0.8500104691029408, 0.8500067349033668, 0.8500095529608807, 0.8500095529608807, 1.036440650312948e-08, 0, 0.8500079763692618, 0, 0.8500098288071778, 0.8500079830634909, 0.8500097950433679, 0, 0, 0, 0, 0, 0, 0, 0, 0, 0, 0, 0, 0, 0, 0, 0, 0, 0, 0.8500083608687441, 0, 0.8500069614128012, 0.8500104691029408, 0.8500101501810909, 0, 0, 0, 0, 0, 0, 0, 0, 0, 0, 0.8500083608687448, 0, 0, 0, 0, 0, 0, 0, 0, 0, 0, 0, 0, 0, 0, 0, 0, 0, 0, 0, 0, 0, 0, 0, 0, 0, 0, 0, 0, 0, 0, 0, 0, 0, 0, 0, 0.8500083608687448, 0.8500104691029422, 0.8500096201185232, 0, 0, 0, 0, 0, 0, 0, 0, 0, 0.8500067269180552, 0, 0.8500097950433686, 0.8500084280268283, 0.850008412445767, 0.8500097950433686, 0.8500115884419787, 0, 0.8500085506252281, 0.8500067349033668, 0.8500084280268283, 0, 0.8500084280268283, 0.850007482287287, 0.8500110208897068, 0.8500079830634909, 0.8500083608687448, 0.8500084280268283, 0.8500096201185247, 0, 0, 0, 0, 0, 0, 0, 0, 0, 0, 0, 0, 0, 0, 0, 0, 0, 0, 0, 0, 0, 0, 0, 0, 0, 0, 0, 0, 0, 0, 0, 0, 0, 0, 0, 0, 0, 0, 0, 0.8500097950433686, 0, 0, 0.8500097950433686, 0.8500122627937057, 0, 0.8500122627937057, 0, 0, 0, 0.8500116952435353, 0.7327794734985457, 0, 0, 0, 0, 0, 0, 0, 0, 0, 0, 0, 0, 0, 0, 0, 0, 0, 0.8500084124428346, 0.8500101501810917, 0, 0, 0, 0.8500085506138862, 0, 0.8500104691029426, 0, 0, 0, 0.8500083608687448, 0, 0, 0, 0.8500110208897068, 0.850008070298931, 0, 0, 0, 0.8500083608687448, 0, 0, 0, 0, 0, 0, 0.8500097950433686, 0, 0, 0.8500097950433686, 0, 0, 0, 0, 0.8500113256760071, 0, 0, 0, 0.8500098288071797, 0, 0.8500083608687448, 0, 0, 0, 0, 0, 0, 0, 0, 0, 0, 0, 0, 0, 0, 0.8500084280268283, 0.8500105815442501, 0, 0, 0, 0.8500101205177253, 0.8500067349033668, 0, 0, 0, 0, 0, 0, 0, 0, 0, 0, 0, 0, 0.8500096201185243, 0, 0, 0.8500105815442497, 0, 0, 0, 0, 0.8500097950433686, 0, 0, 0.8500097950433686, 0.8500122627937057, 0, 0.850010120517726, 0.8500067349033668, 0.850008412445767, 0, 0.8500116952435353, 0.7327675126660513, 0, 0, 0, 0.8500122627937049, 0, 0, 0, 1.032412098464117e-08, 0, 0, 0, 0.8500101501810922, 0, 0, 0, 0, 0, 0, 0, 0, 0, 0.850008407737569, 0.7327618348626291, 0.8500067349033674, 0.8500104691020193, 0, 0.8500096245871412, 0, 0, 0.8500079830634909, 0, 0, 0, 0, 0, 0, 0, 0.8500044935980082, 0, 0, 0.02540624017218081, 0, 0],
        [0, 0.149989879482274, 0.1499898794822747, 0.149989879482274, 0, 0, 0.1499920169365091, 0.1499887539462421, 0.1499884904669085, 0.9999999895059971, 0.2666748413360315, 0.1499884904669085, 0.1499886743239929, 0.1499927917459707, 0.149988304756464, 0.1499895308970578, 0, 0.1499889791102932, 0.1499916391312552, 0, 0.1499887539462421, 0.9999999894763661, 0.1499877372062951, 0.1499927917459707, 0.9999999896117938, 0.1207514512112683, 0, 0, 0.149995017620645, 0, 0.1499957171437414, 0.1499898498189083, 0, 0.1499898123248392, 0.9999999895894179, 0.149988411558022, 0.149989879482274, 0.1499889791102932, 0.9999999895981404, 0, 0.149992517712713, 0.1499889791102946, 0, 0.149988411558022, 0, 0, 0, 0, 0.1499957171437414, 0.1499877372062951, 0.1499887539633864, 0.1499884904669085, 0, 0.9896148817301206, 0.1499883047564647, 0, 0.1499932730990911, 0.1499932650977031, 0, 0.149989879482274, 0.149988304756464, 0.1499872735659283, 0.149988411558022, 0, 0.03181437453219615, 0.1499916391312552, 0.03546237169335653, 0, 0, 0, 0.1499898498189078, 0, 0.1499894184557503, 0.1499916391312552, 0.999999989604643, 0, 0, 0, 0, 0, 0.4439105135949361, 0, 0.1499889791102924, 0, 0.1499950176206458, 0.1499957171437414, 0.1499889791102924, 0.9999999896657193, 0.1499932730819448, 0.1499889791102924, 0.1499889791102924, 0.1499903798814757, 0, 0.1499932650966326, 0.14999044703912, 0.1499879321167513, 0.4059585307486606, 0.1499932650966332, 0, 0.149992517712713, 0.1499872735659276, 0, 0, 0.1499920169365091, 0, 0, 0, 0.9895332095515673, 0.1499884904669093, 0.1499920236307389, 0, 0, 0, 0, 0, 0, 0.149988411558022, 0, 0.1499894184557503, 0, 0, 0.1499901711928203, 0, 0.08476006585039242, 0, 0, 0, 0.14999044703912, 0, 0.14999044703912, 0, 0, 0, 0.1499950176206458, 0.9897171443894857, 0.14999044703912, 0.1499914493747719, 0, 0, 0.1499948055708238, 0, 0, 0, 0, 0.1499927917702472, 0, 0.1499950176206458, 0, 0, 0.1499877372062943, 0.1499886743239929, 0.1499898123248392, 0, 0.1499916391618302, 0.1499898123248392, 0.1499932650966326, 0.1499920169365091, 0, 0.1499740305821792, 0.1499920169365091, 0.1499916391312552, 0.1499920169365091, 0.1499927917459707, 0, 0, 0.1499894184557499, 0.1499920169365091, 0.1499889791102932, 0.1499887539462428, 0.1499879321167499, 0.1499925177127123, 0.9999999896207824, 0.1499877372062951, 0.2814100059988462, 0.1499886743239929, 0.1499950176206458, 0.1499932650966332, 0, 0.1499914493747719, 0, 0.149991587554233, 0.149989879482274, 0.1499894184557503, 0, 0.1499883047564647, 0.149992517712713, 0, 0.03597825191649817, 0, 0.9896385290925102, 0.1499932650966326, 0.14999044703912, 0.1499904470391193, 0.149992517712713, 0.1499914493747712, 0.1499927917459704, 0.149988411558022, 0.1499914493747712, 0.1499887539462421, 0.9999999895249607, 0.14999044703912, 0.9999999895768227, 0.1499950176206458, 0, 0, 0, 0, 0, 0, 0, 0, 0, 0, 0, 0.1499879321167499, 0, 0.9999999896616666, 0, 0.9896796292976151, 0, 0, 0, 0, 0, 0, 0, 0, 0, 0, 0, 0, 0, 0, 0, 0, 0, 0, 0, 0, 0, 0, 0, 0, 0, 0, 0, 0, 0, 0, 0.14999279174597, 0.1499884904669101, 0.1499898794822747, 0, 0, 0.9907168429076618, 0.149988411558022, 0.1499914493747719, 0, 0, 0, 0, 0, 0, 0, 0, 0, 0, 0, 0, 0, 0, 0, 0, 0, 0.01012714336460363, 0.149991587554233, 0, 0, 0.1499963037065677, 0.1499963037065677, 0.14999044703912, 0, 0, 0.1499898498189097, 0.9999999896391516, 0, 0, 0, 0.9999999896350252, 0, 0, 0, 0, 0, 0, 0, 0, 0, 0, 0, 0.1499872735659283, 0.1499903798814753, 0.1499884115580213, 0.9999999896525485, 0.1499898498189078, 0.1499898123248395, 0.1499932650966332, 0.1499898123248395, 0.1499807337187831, 0.1499884904669101, 0.1499898498189097, 0.1499930385871988, 0, 0.1499879321167513, 0.1499915719731736, 0, 0.1499932730819448, 0.1499898498189094, 0.149993265096634, 0.1499894184557503, 0.1499915719731717, 0, 0.1499902049566317, 0.1499879321167505, 0.1499903798814753, 0.1499898498189078, 0.1499898498189078, 0.1499895308970574, 0.1499915719731717, 0.149992517712713, 0.1499884904669085, 0.1499879321167505, 0, 0.1499920169365091, 0, 0, 0, 0, 0, 0.1635534388682655, 0, 0, 0, 0, 0, 0, 0, 0, 0, 0, 0, 0, 0, 0, 0, 0, 0, 0, 0, 0, 0.1499886743239929, 0.1499914493747712, 0, 0, 0, 0, 0.1499877372062943, 0.1499916391312552, 0, 0, 0, 0, 0, 0, 0, 0, 0, 0, 0, 0, 0, 0, 0, 0, 0, 0, 0, 0, 0, 0, 0.1499932730819459, 0.9999999896150025, 0.1499879321167513, 0.149987273565929, 0, 0.1499932730819463, 0.1499916391312559, 0, 0.1499902049566325, 0.1499957171437414, 0.1499898498189097, 0.1499915719731736, 0.02367833629718574, 0.1499930385871988, 0.1499879321167513, 0.1499963037065677, 0, 0.1499932650966332, 0.1499927917459715, 0, 0, 0.149995017620645, 0.14999044703912, 0.9999999896814279, 0, 0.1499927917459704, 0.1499895308970574, 0.1499932650966332, 0, 0.1499916391312552, 0.1499894184557503, 0.1499894184557503, 0, 0, 0.1499915720135615, 0.1499898498189078, 0.1499902049566314, 0.1499915719731717, 0, 0.1499914493747719, 0.1499894184557503, 0, 0.14999044703912, 0.1499914493747712, 0, 0.1499916391312552, 0.1499902049566317, 0, 0, 0, 0, 0, 0.1499920169365091, 0.1499927917459715, 0.1499895308970592, 0.1499932650966332, 0.1499904470391193, 0.1499904470391193, 0.9999999896355934, 0, 0.1499920236307382, 0, 0.1499901711928222, 0.1499920169365091, 0.1499902049566321, 0, 0, 0, 0, 0, 0, 0, 0, 0, 0, 0, 0, 0, 0, 0, 0, 0, 0, 0.1499916391312559, 0, 0.1499930385871988, 0.1499895308970592, 0.1499898498189091, 0, 0, 0, 0, 0, 0, 0, 0, 0, 0, 0.1499916391312552, 0, 0, 0, 0, 0, 0, 0, 0, 0, 0, 0, 0, 0, 0, 0, 0, 0, 0, 0, 0, 0, 0, 0, 0, 0, 0, 0, 0, 0, 0, 0, 0, 0, 0, 0, 0.1499916391312552, 0.1499895308970578, 0.1499903798814768, 0, 0, 0, 0, 0, 0, 0, 0, 0, 0.1499932730819448, 0, 0.1499902049566314, 0.1499915719731717, 0.149991587554233, 0.1499902049566314, 0.1499884115580213, 0, 0.1499914493747719, 0.1499932650966332, 0.1499915719731717, 0, 0.1499915719731717, 0.149992517712713, 0.1499889791102932, 0.1499920169365091, 0.1499916391312552, 0.1499915719731717, 0.1499903798814753, 0, 0, 0, 0, 0, 0, 0, 0, 0, 0, 0, 0, 0, 0, 0, 0, 0, 0, 0, 0, 0, 0, 0, 0, 0, 0, 0, 0, 0, 0, 0, 0, 0, 0, 0, 0, 0, 0, 0, 0.1499902049566314, 0, 0, 0.1499902049566314, 0.1499877372062943, 0, 0.1499877372062943, 0, 0, 0, 0.1499883047564647, 0.2672205265014543, 0, 0, 0, 0, 0, 0, 0, 0, 0, 0, 0, 0, 0, 0, 0, 0, 0, 0.1499915875571654, 0.1499898498189083, 0, 0, 0, 0.1499914493861138, 0, 0.1499895308970574, 0, 0, 0, 0.1499916391312552, 0, 0, 0, 0.1499889791102932, 0.149991929701069, 0, 0, 0, 0.1499916391312552, 0, 0, 0, 0, 0, 0, 0.1499902049566314, 0, 0, 0.1499902049566314, 0, 0, 0, 0, 0.1499886743239929, 0, 0, 0, 0.1499901711928203, 0, 0.1499916391312552, 0, 0, 0, 0, 0, 0, 0, 0, 0, 0, 0, 0, 0, 0, 0.1499915719731717, 0.1499894184557499, 0, 0, 0, 0.1499898794822747, 0.1499932650966332, 0, 0, 0, 0, 0, 0, 0, 0, 0, 0, 0, 0, 0.1499903798814757, 0, 0, 0.1499894184557503, 0, 0, 0, 0, 0.1499902049566314, 0, 0, 0.1499902049566314, 0.1499877372062943, 0, 0.149989879482274, 0.1499932650966332, 0.149991587554233, 0, 0.1499883047564647, 0.2672324873339487, 0, 0, 0, 0.1499877372062951, 0, 0, 0, 0.999999989675879, 0, 0, 0, 0.1499898498189078, 0, 0, 0, 0, 0, 0, 0, 0, 0, 0.149991592262431, 0.2672381651373709, 0.1499932650966326, 0.1499895308979807, 0, 0.1499903754128588, 0, 0, 0.1499920169365091, 0, 0, 0, 0, 0, 0, 0, 0.1499955064019918, 0, 0, 0.9745937598278192, 0, 0] 
        ]
      },
     "canBai_SAMN02921314":{
       "Global MG94xREV":9.322615592796679e-05,
       "Nucleotide GTR":8.157338032793771e-05,
       "Posterior prob omega class by site":        [
[0, 0.8500000000000001, 0.8500000000000001, 0.8500000000000001, 0, 0, 0.8500000000000001, 0.8500000000000001, 0.8500000000000001, 1e-08, 0.6986741251146158, 0.8500000000000001, 0.8499999999999998, 0.8500000000000001, 0.8500000000000001, 0.8499999999999998, 0, 0.8500000000000001, 0.8500000000000001, 0, 0.8500000000000001, 1e-08, 0.8500000000000001, 0.8500000000000001, 1e-08, 0.812523992234915, 0, 0, 0.8500000000000001, 0, 0.8500000000000001, 0.8500000000000001, 0, 0.8500000000000001, 1e-08, 0.8500000000000001, 0.8500000000000001, 0.8500000000000001, 1e-08, 0, 0.8500000000000001, 0.8500000000000001, 0, 0.8500000000000001, 0, 0, 0, 0, 0.8500000000000001, 0.8500000000000001, 0.8500000000000001, 0.8500000000000001, 0, 0.01, 0.8500000000000001, 0, 0.8500000000000001, 0.8500000000000001, 0, 0.8500000000000001, 0.8500000000000001, 0.8499999999999993, 0.8500000000000001, 0, 0.8709387615858319, 0.8500000000000001, 0.8711463267053757, 0, 0, 0, 0.8500000000000001, 0, 0.8500000000000001, 0.8500000000000001, 1e-08, 0, 0, 0, 0, 0, 0.7711047264606163, 0, 0.8500009853082722, 0, 0.850000445434639, 0.8500003828954763, 0.8500009853082722, 1.002962840513094e-08, 0.8500006014070083, 0.8500009853082722, 0.8500009853082722, 0.8500008600716792, 0, 0.8500006021173134, 0.8500008540640924, 0.8500010789165843, 0.5896262172844727, 0.8500006021173141, 0, 0.8500006689365152, 0.8500011377952712, 0, 0, 0.8500007137079041, 0, 0, 0, 0.010041116432279, 0.8500010289970488, 0.8500007131144074, 0, 0, 0, 0, 0, 0, 0.8500010360476059, 0, 0.8500009460299909, 0, 0, 0.8500008787311883, 0, 0.8677389176284215, 0, 0, 0, 0.8500008540640916, 0, 0.8500008540640924, 0, 0, 0, 0.850000445434639, 0.01003389509995314, 0.8500008540640916, 0.850000764451863, 0, 0, 0.8500004643938559, 0, 0, 0, 0, 0.850000644439279, 0, 0.850000445434639, 0, 0, 0.8500010963427351, 0.8500010125587837, 0.8500009108155978, 0, 0.8500007474869314, 0.8500005030729039, 0.8500000000000001, 0.8500000000000001, 0, 0.8500000000000001, 0.8500000000000001, 0.8500000000000001, 0.8500000000000001, 0.8500000000000001, 0, 0, 0.8500000000000001, 0.8500000000000001, 0.8500000000000001, 0.8500000000000001, 0.8500000000000001, 0.8500000000000001, 1e-08, 0.8500000000000001, 0.6901391499570564, 0.8499999999999998, 0.8500000000000001, 0.8500000000000001, 0, 0.8500000000000001, 0, 0.8500000000000001, 0.8500000000000001, 0.8500000000000001, 0, 0.8500000000000001, 0.8500000000000001, 0, 0.8828961093897291, 0, 0.01, 0.8500000000000001, 0.8500000000000001, 0.8500000000000001, 0.8500000000000001, 0.8500000000000001, 0.8500000000000001, 0.8500000000000001, 0.8500000000000001, 0.8500000000000001, 1e-08, 0.8500000000000001, 1e-08, 0.8500000000016745, 0, 0, 0, 0, 0, 0, 0, 0, 0, 0, 0, 0.8500010789165843, 0, 1.002991074032728e-08, 0, 0.01002860121949041, 0, 0, 0, 0, 0, 0, 0, 0, 0, 0, 0, 0, 0, 0, 0, 0, 0, 0, 0, 0, 0, 0, 0, 0, 0, 0, 0, 0, 0, 0, 0.850000644439279, 0.8500010289970488, 0.8500009048080123, 0, 0, 0.01010873325723197, 0.8500008372784346, 0.8500002613876658, 0, 0, 0, 0, 0, 0, 0, 0, 0, 0, 0, 0, 0, 0, 0, 0, 0, 0.6162395692219068, 0.8500007520982542, 0, 0, 0.8500003304550039, 0.8500003304550031, 0.8500008540640924, 0, 0, 0.8500009074634918, 1.003201206086217e-08, 0, 0, 0, 1.00324527740009e-08, 0, 0, 0, 0, 0, 0, 0, 0, 0, 0, 0, 0.8500011377952712, 0.8500008600716795, 0.850001036052156, 1.003069042195985e-08, 0.8500009074634918, 0.8500009108155978, 0.8500006021173134, 0.8500009108155978, 0.8500017225424453, 0.8500010289970488, 0.8500009074634914, 0.8500006223696562, 0, 0.8500010789165835, 0.8500004077437365, 0, 0.8500006014070086, 0.8500009074634918, 0.8500006021172892, 0.8500009460299909, 0.8500007534945226, 0, 0.8500008757091213, 0.8500010789165835, 0.8500008600712036, 0.8500009074634918, 0.8500009074634918, 0.8500009359764451, 0.8500007534945226, 0.8500006689365152, 0.8500010289970488, 0.8500010789165835, 0, 0.8500007137079041, 0, 0, 0, 0, 0, 0.8034144744983901, 0, 0, 0, 0, 0, 0, 0, 0, 0, 0, 0, 0, 0, 0, 0, 0, 0, 0, 0, 0, 0.8500003457515218, 0.8500002613796407, 0, 0, 0, 0, 0.8500010963427351, 0.850000000000293, 0, 0, 0, 0, 0, 0, 0, 0, 0, 0, 0, 0, 0, 0, 0, 0, 0, 0, 0, 0, 0, 0, 0.8500006014070086, 1.003405251849201e-08, 0.8500010789165835, 0.8500011377952712, 0, 0.8500006014070083, 0.8500007474865924, 0, 0.8500008757104587, 0.8500003828954763, 0.8500009074634914, 0.8500007534945226, 0.9169137538349386, 0.8500006223696562, 0.8500010789165835, 0.8500003304550031, 0, 0.8500006021173134, 0.850000644439279, 0, 0, 0.8500004454345206, 0.8500008540640924, 1.002856885895343e-08, 0, 0.850000644439279, 0.8500009359764451, 0.8500006021173134, 0, 0.8500007474865924, 0.8500009460299909, 0.8500009460299909, 0, 0, 0.8500007534945226, 0.8500009074634918, 0.8500008757104587, 0.8500007534945226, 0, 0.850000764451863, 0.8500009460299909, 0, 0.8500008540640924, 0.8500007644518638, 0, 0.8500007474865924, 0.8500008757095026, 0, 0, 0, 0, 0, 0.8500007137079041, 0.850000644439279, 0.8500009359764451, 0.8500006021173134, 0.8500008540640924, 0.8500008540640924, 1.003256853012535e-08, 0, 0.8500007131144078, 0, 0.8500008787311883, 0.8500007137079041, 0.8500008757104587, 0, 0, 0, 0, 0, 0, 0, 0, 0, 0, 0, 0, 0, 0, 0, 0, 0, 0, 0.8500007474869321, 0, 0.8500006223696562, 0.8500009359764451, 0.8500009074634918, 0, 0, 0, 0, 0, 0, 0, 0, 0, 0, 0.8500007474869321, 0, 0, 0, 0, 0, 0, 0, 0, 0, 0, 0, 0, 0, 0, 0, 0, 0, 0, 0, 0, 0, 0, 0, 0, 0, 0, 0, 0, 0, 0, 0, 0, 0, 0, 0, 0.8500007474869321, 0.8500009359764111, 0.8500008600716795, 0, 0, 0, 0, 0, 0, 0, 0, 0, 0.8500006014070086, 0, 0.8500008757104587, 0.8500007534945226, 0.8500007520982542, 0.8500008757104587, 0.850001036052156, 0, 0.850000764451863, 0.8500006021173134, 0.8500007534945226, 0, 0.8500007534945226, 0.8500006689365152, 0.8500009853082714, 0.8500007137079041, 0.8500007474869321, 0.8500007534945226, 0.8500008600716795, 0, 0, 0, 0, 0, 0, 0, 0, 0, 0, 0, 0, 0, 0, 0, 0, 0, 0, 0, 0, 0, 0, 0, 0, 0, 0, 0, 0, 0, 0, 0, 0, 0, 0, 0, 0, 0, 0, 0, 0.8500008757104587, 0, 0, 0.8500008757104587, 0.8500010963427351, 0, 0.8500010963427351, 0, 0, 0, 0.8500004523276503, 0.7327302574218212, 0, 0, 0, 0, 0, 0, 0, 0, 0, 0, 0, 0, 0, 0, 0, 0, 0, 0.8500007520982542, 0.8500009074634918, 0, 0, 0, 0.8500007644518622, 0, 0.8500009359764455, 0, 0, 0, 0.8500007474869321, 0, 0, 0, 0.8500007865322186, 0.8500000000022075, 0, 0, 0, 0.8500003457517393, 0, 0, 0, 0, 0, 0, 0.8500008757091216, 0, 0, 0.8500008757100782, 0, 0, 0, 0, 0.8500010125578038, 0, 0, 0, 0.850000878731068, 0, 0.8500007474865924, 0, 0, 0, 0, 0, 0, 0, 0, 0, 0, 0, 0, 0, 0, 0.8500007534945226, 0.8500009460299915, 0, 0, 0, 0.8500009048080123, 0.8500006021173134, 0, 0, 0, 0, 0, 0, 0, 0, 0, 0, 0, 0, 0.8500008600716792, 0, 0, 0.8500009460299912, 0, 0, 0, 0, 0.8500008757104583, 0, 0, 0.8500008757104587, 0.8500010963427351, 0, 0.8500009048080129, 0.8500006021173134, 0.850000752098255, 0, 0.8500000000019727, 0.7327291879826878, 0, 0, 0, 0.8500010963369341, 0, 0, 0, 1.001379535139352e-08, 0, 0, 0, 0.8500009074634918, 0, 0, 0, 0, 0, 0, 0, 0, 0, 0.8500007516809479, 0.7327308453871156, 0.8500006021173134, 0.8500009359764451, 0, 0.8500008757104587, 0, 0, 0.8500007137079041, 0, 0, 0, 0, 0, 0, 0, 0.8500009048080123, 0, 0, 0.8909223880841443, 0, 0],
        [0, 0.1499999999999999, 0.1499999999999999, 0.1499999999999999, 0, 0, 0.1499999999999999, 0.1499999999999999, 0.1499999999999999, 0.9999999899999999, 0.3013258748853842, 0.1499999999999999, 0.1500000000000002, 0.1499999999999999, 0.1499999999999999, 0.1500000000000002, 0, 0.1499999999999999, 0.1499999999999999, 0, 0.1499999999999999, 0.9999999899999999, 0.1499999999999999, 0.1499999999999999, 0.9999999899999999, 0.187476007765085, 0, 0, 0.1499999999999999, 0, 0.1499999999999999, 0.1499999999999999, 0, 0.1499999999999999, 0.9999999899999999, 0.1499999999999999, 0.1499999999999999, 0.1499999999999999, 0.9999999899999999, 0, 0.1499999999999999, 0.1499999999999999, 0, 0.1499999999999999, 0, 0, 0, 0, 0.1499999999999999, 0.1499999999999999, 0.1499999999999999, 0.1499999999999999, 0, 0.99, 0.1499999999999999, 0, 0.1499999999999999, 0.1499999999999999, 0, 0.1499999999999999, 0.1499999999999999, 0.1500000000000007, 0.1499999999999999, 0, 0.1290612384141681, 0.1499999999999999, 0.1288536732946243, 0, 0, 0, 0.1499999999999999, 0, 0.1499999999999999, 0.1499999999999999, 0.9999999899999999, 0, 0, 0, 0, 0, 0.2288952735393837, 0, 0.1499990146917278, 0, 0.149999554565361, 0.1499996171045237, 0.1499990146917278, 0.9999999899703716, 0.1499993985929917, 0.1499990146917278, 0.1499990146917278, 0.1499991399283208, 0, 0.1499993978826866, 0.1499991459359076, 0.1499989210834157, 0.4103737827155273, 0.1499993978826859, 0, 0.1499993310634848, 0.1499988622047288, 0, 0, 0.1499992862920959, 0, 0, 0, 0.989958883567721, 0.1499989710029512, 0.1499992868855926, 0, 0, 0, 0, 0, 0, 0.1499989639523941, 0, 0.1499990539700091, 0, 0, 0.1499991212688117, 0, 0.1322610823715785, 0, 0, 0, 0.1499991459359084, 0, 0.1499991459359076, 0, 0, 0, 0.149999554565361, 0.9899661049000469, 0.1499991459359084, 0.149999235548137, 0, 0, 0.1499995356061441, 0, 0, 0, 0, 0.149999355560721, 0, 0.149999554565361, 0, 0, 0.1499989036572649, 0.1499989874412163, 0.1499990891844022, 0, 0.1499992525130686, 0.1499994969270961, 0.1499999999999999, 0.1499999999999999, 0, 0.1499999999999999, 0.1499999999999999, 0.1499999999999999, 0.1499999999999999, 0.1499999999999999, 0, 0, 0.1499999999999999, 0.1499999999999999, 0.1499999999999999, 0.1499999999999999, 0.1499999999999999, 0.1499999999999999, 0.9999999899999999, 0.1499999999999999, 0.3098608500429436, 0.1500000000000002, 0.1499999999999999, 0.1499999999999999, 0, 0.1499999999999999, 0, 0.1499999999999999, 0.1499999999999999, 0.1499999999999999, 0, 0.1499999999999999, 0.1499999999999999, 0, 0.1171038906102709, 0, 0.99, 0.1499999999999999, 0.1499999999999999, 0.1499999999999999, 0.1499999999999999, 0.1499999999999999, 0.1499999999999999, 0.1499999999999999, 0.1499999999999999, 0.1499999999999999, 0.9999999899999999, 0.1499999999999999, 0.9999999899999999, 0.1499999999983255, 0, 0, 0, 0, 0, 0, 0, 0, 0, 0, 0, 0.1499989210834157, 0, 0.9999999899700892, 0, 0.9899713987805095, 0, 0, 0, 0, 0, 0, 0, 0, 0, 0, 0, 0, 0, 0, 0, 0, 0, 0, 0, 0, 0, 0, 0, 0, 0, 0, 0, 0, 0, 0, 0.149999355560721, 0.1499989710029512, 0.1499990951919877, 0, 0, 0.9898912667427681, 0.1499991627215654, 0.1499997386123342, 0, 0, 0, 0, 0, 0, 0, 0, 0, 0, 0, 0, 0, 0, 0, 0, 0, 0.3837604307780932, 0.1499992479017458, 0, 0, 0.1499996695449961, 0.1499996695449969, 0.1499991459359076, 0, 0, 0.1499990925365082, 0.9999999899679879, 0, 0, 0, 0.9999999899675472, 0, 0, 0, 0, 0, 0, 0, 0, 0, 0, 0, 0.1499988622047288, 0.1499991399283205, 0.149998963947844, 0.9999999899693096, 0.1499990925365082, 0.1499990891844022, 0.1499993978826866, 0.1499990891844022, 0.1499982774575547, 0.1499989710029512, 0.1499990925365086, 0.1499993776303438, 0, 0.1499989210834165, 0.1499995922562635, 0, 0.1499993985929914, 0.1499990925365082, 0.1499993978827108, 0.1499990539700091, 0.1499992465054774, 0, 0.1499991242908787, 0.1499989210834165, 0.1499991399287964, 0.1499990925365082, 0.1499990925365082, 0.1499990640235549, 0.1499992465054774, 0.1499993310634848, 0.1499989710029512, 0.1499989210834165, 0, 0.1499992862920959, 0, 0, 0, 0, 0, 0.1965855255016099, 0, 0, 0, 0, 0, 0, 0, 0, 0, 0, 0, 0, 0, 0, 0, 0, 0, 0, 0, 0, 0.1499996542484782, 0.1499997386203593, 0, 0, 0, 0, 0.1499989036572649, 0.149999999999707, 0, 0, 0, 0, 0, 0, 0, 0, 0, 0, 0, 0, 0, 0, 0, 0, 0, 0, 0, 0, 0, 0, 0.1499993985929914, 0.9999999899659475, 0.1499989210834165, 0.1499988622047288, 0, 0.1499993985929917, 0.1499992525134076, 0, 0.1499991242895413, 0.1499996171045237, 0.1499990925365086, 0.1499992465054774, 0.08308624616506144, 0.1499993776303438, 0.1499989210834165, 0.1499996695449969, 0, 0.1499993978826866, 0.149999355560721, 0, 0, 0.1499995545654794, 0.1499991459359076, 0.9999999899714311, 0, 0.149999355560721, 0.1499990640235549, 0.1499993978826866, 0, 0.1499992525134076, 0.1499990539700091, 0.1499990539700091, 0, 0, 0.1499992465054774, 0.1499990925365082, 0.1499991242895413, 0.1499992465054774, 0, 0.149999235548137, 0.1499990539700091, 0, 0.1499991459359076, 0.1499992355481362, 0, 0.1499992525134076, 0.1499991242904974, 0, 0, 0, 0, 0, 0.1499992862920959, 0.149999355560721, 0.1499990640235549, 0.1499993978826866, 0.1499991459359076, 0.1499991459359076, 0.9999999899674314, 0, 0.1499992868855922, 0, 0.1499991212688117, 0.1499992862920959, 0.1499991242895413, 0, 0, 0, 0, 0, 0, 0, 0, 0, 0, 0, 0, 0, 0, 0, 0, 0, 0, 0.1499992525130679, 0, 0.1499993776303438, 0.1499990640235549, 0.1499990925365082, 0, 0, 0, 0, 0, 0, 0, 0, 0, 0, 0.1499992525130679, 0, 0, 0, 0, 0, 0, 0, 0, 0, 0, 0, 0, 0, 0, 0, 0, 0, 0, 0, 0, 0, 0, 0, 0, 0, 0, 0, 0, 0, 0, 0, 0, 0, 0, 0, 0.1499992525130679, 0.1499990640235889, 0.1499991399283205, 0, 0, 0, 0, 0, 0, 0, 0, 0, 0.1499993985929914, 0, 0.1499991242895413, 0.1499992465054774, 0.1499992479017458, 0.1499991242895413, 0.149998963947844, 0, 0.149999235548137, 0.1499993978826866, 0.1499992465054774, 0, 0.1499992465054774, 0.1499993310634848, 0.1499990146917286, 0.1499992862920959, 0.1499992525130679, 0.1499992465054774, 0.1499991399283205, 0, 0, 0, 0, 0, 0, 0, 0, 0, 0, 0, 0, 0, 0, 0, 0, 0, 0, 0, 0, 0, 0, 0, 0, 0, 0, 0, 0, 0, 0, 0, 0, 0, 0, 0, 0, 0, 0, 0, 0.1499991242895413, 0, 0, 0.1499991242895413, 0.1499989036572649, 0, 0.1499989036572649, 0, 0, 0, 0.1499995476723497, 0.2672697425781788, 0, 0, 0, 0, 0, 0, 0, 0, 0, 0, 0, 0, 0, 0, 0, 0, 0, 0.1499992479017458, 0.1499990925365082, 0, 0, 0, 0.1499992355481378, 0, 0.1499990640235545, 0, 0, 0, 0.1499992525130679, 0, 0, 0, 0.1499992134677814, 0.1499999999977925, 0, 0, 0, 0.1499996542482607, 0, 0, 0, 0, 0, 0, 0.1499991242908784, 0, 0, 0.1499991242899218, 0, 0, 0, 0, 0.1499989874421962, 0, 0, 0, 0.149999121268932, 0, 0.1499992525134076, 0, 0, 0, 0, 0, 0, 0, 0, 0, 0, 0, 0, 0, 0, 0.1499992465054774, 0.1499990539700085, 0, 0, 0, 0.1499990951919877, 0.1499993978826866, 0, 0, 0, 0, 0, 0, 0, 0, 0, 0, 0, 0, 0.1499991399283208, 0, 0, 0.1499990539700088, 0, 0, 0, 0, 0.1499991242895417, 0, 0, 0.1499991242895413, 0.1499989036572649, 0, 0.1499990951919871, 0.1499993978826866, 0.149999247901745, 0, 0.1499999999980273, 0.2672708120173122, 0, 0, 0, 0.1499989036630659, 0, 0, 0, 0.9999999899862047, 0, 0, 0, 0.1499990925365082, 0, 0, 0, 0, 0, 0, 0, 0, 0, 0.1499992483190521, 0.2672691546128844, 0.1499993978826866, 0.1499990640235549, 0, 0.1499991242895413, 0, 0, 0.1499992862920959, 0, 0, 0, 0, 0, 0, 0, 0.1499990951919877, 0, 0, 0.1090776119158557, 0, 0] 
        ],
       "original name":"canBai_SAMN02921314"
      },
     "canLup_SAMN02921310":{
       "Global MG94xREV":0,
       "Nucleotide GTR":1e-06,
       "Posterior prob omega class by site":        [
[0, 0.8500000000000001, 0.8500000000000001, 0.8500000000000001, 0, 0, 0.8500000000000001, 0.8500000000000001, 0.8500000000000001, 1e-08, 0.6986741251146158, 0.8500000000000001, 0.8500000000000001, 0.8500000000000001, 0.8500000000000001, 0.8500000000000001, 0, 0.8500000000000001, 0.8500000000000001, 0, 0.8500000000000001, 1e-08, 0.8500000000000001, 0.8500000000000001, 1e-08, 0.812523992234915, 0, 0, 0.8500000000000001, 0, 0.8500000000000001, 0.8500000000000001, 0, 0.8500000000000001, 1e-08, 0.8500000000000001, 0.8500000000000001, 0.8500000000000001, 1e-08, 0, 0.8500000000000001, 0.8500000000000001, 0, 0.8500000000000001, 0, 0, 0, 0, 0.8500000000000001, 0.8500000000000001, 0.8500000000000001, 0.8500000000000001, 0, 0.01, 0.8500000000000001, 0, 0.8500000000000001, 0.8500000000000001, 0, 0.8500000000000001, 0.8500000000000001, 0.8500000000000001, 0.8500000000000001, 0, 0.8709387615858319, 0.8500000000000001, 0.8711463267053757, 0, 0, 0, 0.8500000000000001, 0, 0.8500000000000001, 0.8500000000000001, 1e-08, 0, 0, 0, 0, 0, 0.7710272618222572, 0, 0.8500000000000001, 0, 0.8500000000000001, 0.8500000000000001, 0.8500000000000001, 1e-08, 0.8500000000000001, 0.8500000000000001, 0.8500000000000001, 0.8500000000000001, 0, 0.8500000000000001, 0.8500000000000001, 0.8500000000000001, 0.5874901897456275, 0.8500000000000001, 0, 0.8500000000000001, 0.8500000000000001, 0, 0, 0.8500000000000001, 0, 0, 0, 0.01, 0.8500000000000001, 0.8500000000000001, 0, 0, 0, 0, 0, 0, 0.8500000000000001, 0, 0.8500000000000001, 0, 0, 0.8500000000000001, 0, 0.8631631483067442, 0, 0, 0, 0.8500000000000001, 0, 0.8500000000000001, 0, 0, 0, 0.8500000000000001, 0.01, 0.8500000000000001, 0.8500000000000001, 0, 0, 0.8500000000000001, 0, 0, 0, 0, 0.8500000000000001, 0, 0.8500000000000001, 0, 0, 0.8500000000000001, 0.8500000000000001, 0.8500000000000001, 0, 0.8500000000000001, 0.8500000000000001, 0.8500000000000001, 0.8500000000000001, 0, 0.8500000000000001, 0.8500000000000001, 0.8500000000000001, 0.8500000000000001, 0.8500000000000001, 0, 0, 0.8500000000000001, 0.8500000000000001, 0.8500000000000001, 0.8500000000000001, 0.8500000000000001, 0.8500000000000001, 1e-08, 0.8500000000000001, 0.6901391499570564, 0.8500000000000001, 0.8500000000000001, 0.8500000000000001, 0, 0.8500000000000001, 0, 0.8500000000000001, 0.8500000000000001, 0.8500000000000001, 0, 0.8500000000000001, 0.8500000000000001, 0, 0.8828961093897291, 0, 0.01, 0.8500000000000001, 0.8500000000000001, 0.8500000000000001, 0.8500000000000001, 0.8500000000000001, 0.8500000000000001, 0.8500000000000001, 0.8500000000000001, 0.8500000000000001, 1e-08, 0.8500000000000001, 1e-08, 0.8500000000000001, 0, 0, 0, 0, 0, 0, 0, 0, 0, 0, 0, 0.8500000000000001, 0, 1e-08, 0, 0.01, 0, 0, 0, 0, 0, 0, 0, 0, 0, 0, 0, 0, 0, 0, 0, 0, 0, 0, 0, 0, 0, 0, 0, 0, 0, 0, 0, 0, 0, 0, 0.8500000000000001, 0.8500000000000001, 0.8500000000000001, 0, 0, 0.01, 0.8500000000000001, 0.8500000000000001, 0, 0, 0, 0, 0, 0, 0, 0, 0, 0, 0, 0, 0, 0, 0, 0, 0, 0.9206027790872447, 0.8500000000000001, 0, 0, 0.8500000000000001, 0.8500000000000001, 0.8500000000000001, 0, 0, 0.8500000000000001, 1e-08, 0, 0, 0, 1e-08, 0, 0, 0, 0, 0, 0, 0, 0, 0, 0, 0, 0.8500000000000001, 0.8500000000000001, 0.8500000000000001, 1e-08, 0.8500000000000001, 0.8500000000000001, 0.8500000000000001, 0.8500000000000001, 0.8500000000000001, 0.8500000000000001, 0.8500000000000001, 0.8500000000000001, 0, 0.8500000000000001, 0.8500000000000001, 0, 0.8500000000000001, 0.8500000000000001, 0.8500000000000001, 0.8500000000000001, 0.8500000000000001, 0, 0.8500000000000001, 0.8500000000000001, 0.8500000000000001, 0.8500000000000001, 0.8500000000000001, 0.8500000000000001, 0.8500000000000001, 0.8500000000000001, 0.8500000000000001, 0.8500000000000001, 0, 0.8500000000000001, 0, 0, 0, 0, 0, 0.8007746594306778, 0, 0, 0, 0, 0, 0, 0, 0, 0, 0, 0, 0, 0, 0, 0, 0, 0, 0, 0, 0, 0.8500000000000001, 0.8500000000000001, 0, 0, 0, 0, 0.8500000000000001, 0.8500000000000001, 0, 0, 0, 0, 0, 0, 0, 0, 0, 0, 0, 0, 0, 0, 0, 0, 0, 0, 0, 0, 0, 0, 0.8500000000000001, 1e-08, 0.8500000000000001, 0.8500000000000001, 0, 0.8500000000000001, 0.8500000000000001, 0, 0.8500000000000001, 0.8500000000000001, 0.8500000000000001, 0.8500000000000001, 0.9023503550859717, 0.8500000000000001, 0.8500000000000001, 0.8500000000000001, 0, 0.8500000000000001, 0.8500000000000001, 0, 0, 0.8500000000000001, 0.8500000000000001, 1e-08, 0, 0.8500000000000001, 0.8500000000000001, 0.8500000000000001, 0, 0.8500000000000001, 0.8500000000000001, 0.8500000000000001, 0, 0, 0.8500000000000001, 0.8500000000000001, 0.8500000000000001, 0.8500000000000001, 0, 0.8500000000000001, 0.8500000000000001, 0, 0.8500000000000001, 0.8500000000000001, 0, 0.8500000000000001, 0.8500000000000001, 0, 0, 0, 0, 0, 0.8500000000000001, 0.8500000000000001, 0.8500000000000001, 0.8500000000000001, 0.8500000000000001, 0.8500000000000001, 1e-08, 0, 0.8500000000000001, 0, 0.8500000000000001, 0.8500000000000001, 0.8500000000000001, 0, 0, 0, 0, 0, 0, 0, 0, 0, 0, 0, 0, 0, 0, 0, 0, 0, 0, 0.8500000000000001, 0, 0.8500000000000001, 0.8500000000000001, 0.8500000000000001, 0, 0, 0, 0, 0, 0, 0, 0, 0, 0, 0.8500000000000001, 0, 0, 0, 0, 0, 0, 0, 0, 0, 0, 0, 0, 0, 0, 0, 0, 0, 0, 0, 0, 0, 0, 0, 0, 0, 0, 0, 0, 0, 0, 0, 0, 0, 0, 0, 0.8500000000000001, 0.8500000000000001, 0.8500000000000001, 0, 0, 0, 0, 0, 0, 0, 0, 0, 0.8500000000000001, 0, 0.8500000000000001, 0.8500000000000001, 0.8500000000000001, 0.8500000000000001, 0.8500000000000001, 0, 0.8500000000000001, 0.8500000000000001, 0.8500000000000001, 0, 0.8500000000000001, 0.8500000000000001, 0.8500000000000001, 0.8500000000000001, 0.8500000000000001, 0.8500000000000001, 0.8500000000000001, 0, 0, 0, 0, 0, 0, 0, 0, 0, 0, 0, 0, 0, 0, 0, 0, 0, 0, 0, 0, 0, 0, 0, 0, 0, 0, 0, 0, 0, 0, 0, 0, 0, 0, 0, 0, 0, 0, 0, 0.8500000000000001, 0, 0, 0.8500000000000001, 0.8500000000000001, 0, 0.8500000000000001, 0, 0, 0, 0.8500000000000001, 0.7327254249999998, 0, 0, 0, 0, 0, 0, 0, 0, 0, 0, 0, 0, 0, 0, 0, 0, 0, 0.8500000000000001, 0.8500000000000001, 0, 0, 0, 0.8500000000000001, 0, 0.8500000000000001, 0, 0, 0, 0.8500000000000001, 0, 0, 0, 0.8500000000000001, 0.8500000000000001, 0, 0, 0, 0.8500000000000001, 0, 0, 0, 0, 0, 0, 0.8500000000000001, 0, 0, 0.8500000000000001, 0, 0, 0, 0, 0.8500000000000001, 0, 0, 0, 0.8500000000000001, 0, 0.8500000000000001, 0, 0, 0, 0, 0, 0, 0, 0, 0, 0, 0, 0, 0, 0, 0.8500000000000001, 0.8500000000000001, 0, 0, 0, 0.8500000000000001, 0.8500000000000001, 0, 0, 0, 0, 0, 0, 0, 0, 0, 0, 0, 0, 0.8500000000000001, 0, 0, 0.8500000000000001, 0, 0, 0, 0, 0.8500000000000001, 0, 0, 0.8500000000000001, 0.8500000000000001, 0, 0.8500000000000001, 0.8500000000000001, 0.8500000000000001, 0, 0.8500000000000001, 0.7327254249999998, 0, 0, 0, 0.8500000000000001, 0, 0, 0, 1e-08, 0, 0, 0, 0.8500000000000001, 0, 0, 0, 0, 0, 0, 0, 0, 0, 0.8500000000000001, 0.7327254249999998, 0.8500000000000001, 0.8500000000000001, 0, 0.8500000000000001, 0, 0, 0.8500000000000001, 0, 0, 0, 0, 0, 0, 0, 0.8500000000000001, 0, 0, 0.8821277815180383, 0, 0],
        [0, 0.1499999999999999, 0.1499999999999999, 0.1499999999999999, 0, 0, 0.1499999999999999, 0.1499999999999999, 0.1499999999999999, 0.9999999899999999, 0.3013258748853842, 0.1499999999999999, 0.1499999999999999, 0.1499999999999999, 0.1499999999999999, 0.1499999999999999, 0, 0.1499999999999999, 0.1499999999999999, 0, 0.1499999999999999, 0.9999999899999999, 0.1499999999999999, 0.1499999999999999, 0.9999999899999999, 0.187476007765085, 0, 0, 0.1499999999999999, 0, 0.1499999999999999, 0.1499999999999999, 0, 0.1499999999999999, 0.9999999899999999, 0.1499999999999999, 0.1499999999999999, 0.1499999999999999, 0.9999999899999999, 0, 0.1499999999999999, 0.1499999999999999, 0, 0.1499999999999999, 0, 0, 0, 0, 0.1499999999999999, 0.1499999999999999, 0.1499999999999999, 0.1499999999999999, 0, 0.99, 0.1499999999999999, 0, 0.1499999999999999, 0.1499999999999999, 0, 0.1499999999999999, 0.1499999999999999, 0.1499999999999999, 0.1499999999999999, 0, 0.1290612384141681, 0.1499999999999999, 0.1288536732946243, 0, 0, 0, 0.1499999999999999, 0, 0.1499999999999999, 0.1499999999999999, 0.9999999899999999, 0, 0, 0, 0, 0, 0.2289727381777428, 0, 0.1499999999999999, 0, 0.1499999999999999, 0.1499999999999999, 0.1499999999999999, 0.9999999899999999, 0.1499999999999999, 0.1499999999999999, 0.1499999999999999, 0.1499999999999999, 0, 0.1499999999999999, 0.1499999999999999, 0.1499999999999999, 0.4125098102543725, 0.1499999999999999, 0, 0.1499999999999999, 0.1499999999999999, 0, 0, 0.1499999999999999, 0, 0, 0, 0.99, 0.1499999999999999, 0.1499999999999999, 0, 0, 0, 0, 0, 0, 0.1499999999999999, 0, 0.1499999999999999, 0, 0, 0.1499999999999999, 0, 0.1368368516932558, 0, 0, 0, 0.1499999999999999, 0, 0.1499999999999999, 0, 0, 0, 0.1499999999999999, 0.99, 0.1499999999999999, 0.1499999999999999, 0, 0, 0.1499999999999999, 0, 0, 0, 0, 0.1499999999999999, 0, 0.1499999999999999, 0, 0, 0.1499999999999999, 0.1499999999999999, 0.1499999999999999, 0, 0.1499999999999999, 0.1499999999999999, 0.1499999999999999, 0.1499999999999999, 0, 0.1499999999999999, 0.1499999999999999, 0.1499999999999999, 0.1499999999999999, 0.1499999999999999, 0, 0, 0.1499999999999999, 0.1499999999999999, 0.1499999999999999, 0.1499999999999999, 0.1499999999999999, 0.1499999999999999, 0.9999999899999999, 0.1499999999999999, 0.3098608500429436, 0.1499999999999999, 0.1499999999999999, 0.1499999999999999, 0, 0.1499999999999999, 0, 0.1499999999999999, 0.1499999999999999, 0.1499999999999999, 0, 0.1499999999999999, 0.1499999999999999, 0, 0.1171038906102709, 0, 0.99, 0.1499999999999999, 0.1499999999999999, 0.1499999999999999, 0.1499999999999999, 0.1499999999999999, 0.1499999999999999, 0.1499999999999999, 0.1499999999999999, 0.1499999999999999, 0.9999999899999999, 0.1499999999999999, 0.9999999899999999, 0.1499999999999999, 0, 0, 0, 0, 0, 0, 0, 0, 0, 0, 0, 0.1499999999999999, 0, 0.9999999899999999, 0, 0.99, 0, 0, 0, 0, 0, 0, 0, 0, 0, 0, 0, 0, 0, 0, 0, 0, 0, 0, 0, 0, 0, 0, 0, 0, 0, 0, 0, 0, 0, 0, 0.1499999999999999, 0.1499999999999999, 0.1499999999999999, 0, 0, 0.99, 0.1499999999999999, 0.1499999999999999, 0, 0, 0, 0, 0, 0, 0, 0, 0, 0, 0, 0, 0, 0, 0, 0, 0, 0.07939722091275525, 0.1499999999999999, 0, 0, 0.1499999999999999, 0.1499999999999999, 0.1499999999999999, 0, 0, 0.1499999999999999, 0.9999999899999999, 0, 0, 0, 0.9999999899999999, 0, 0, 0, 0, 0, 0, 0, 0, 0, 0, 0, 0.1499999999999999, 0.1499999999999999, 0.1499999999999999, 0.9999999899999999, 0.1499999999999999, 0.1499999999999999, 0.1499999999999999, 0.1499999999999999, 0.1499999999999999, 0.1499999999999999, 0.1499999999999999, 0.1499999999999999, 0, 0.1499999999999999, 0.1499999999999999, 0, 0.1499999999999999, 0.1499999999999999, 0.1499999999999999, 0.1499999999999999, 0.1499999999999999, 0, 0.1499999999999999, 0.1499999999999999, 0.1499999999999999, 0.1499999999999999, 0.1499999999999999, 0.1499999999999999, 0.1499999999999999, 0.1499999999999999, 0.1499999999999999, 0.1499999999999999, 0, 0.1499999999999999, 0, 0, 0, 0, 0, 0.1992253405693222, 0, 0, 0, 0, 0, 0, 0, 0, 0, 0, 0, 0, 0, 0, 0, 0, 0, 0, 0, 0, 0.1499999999999999, 0.1499999999999999, 0, 0, 0, 0, 0.1499999999999999, 0.1499999999999999, 0, 0, 0, 0, 0, 0, 0, 0, 0, 0, 0, 0, 0, 0, 0, 0, 0, 0, 0, 0, 0, 0, 0.1499999999999999, 0.9999999899999999, 0.1499999999999999, 0.1499999999999999, 0, 0.1499999999999999, 0.1499999999999999, 0, 0.1499999999999999, 0.1499999999999999, 0.1499999999999999, 0.1499999999999999, 0.09764964491402828, 0.1499999999999999, 0.1499999999999999, 0.1499999999999999, 0, 0.1499999999999999, 0.1499999999999999, 0, 0, 0.1499999999999999, 0.1499999999999999, 0.9999999899999999, 0, 0.1499999999999999, 0.1499999999999999, 0.1499999999999999, 0, 0.1499999999999999, 0.1499999999999999, 0.1499999999999999, 0, 0, 0.1499999999999999, 0.1499999999999999, 0.1499999999999999, 0.1499999999999999, 0, 0.1499999999999999, 0.1499999999999999, 0, 0.1499999999999999, 0.1499999999999999, 0, 0.1499999999999999, 0.1499999999999999, 0, 0, 0, 0, 0, 0.1499999999999999, 0.1499999999999999, 0.1499999999999999, 0.1499999999999999, 0.1499999999999999, 0.1499999999999999, 0.9999999899999999, 0, 0.1499999999999999, 0, 0.1499999999999999, 0.1499999999999999, 0.1499999999999999, 0, 0, 0, 0, 0, 0, 0, 0, 0, 0, 0, 0, 0, 0, 0, 0, 0, 0, 0.1499999999999999, 0, 0.1499999999999999, 0.1499999999999999, 0.1499999999999999, 0, 0, 0, 0, 0, 0, 0, 0, 0, 0, 0.1499999999999999, 0, 0, 0, 0, 0, 0, 0, 0, 0, 0, 0, 0, 0, 0, 0, 0, 0, 0, 0, 0, 0, 0, 0, 0, 0, 0, 0, 0, 0, 0, 0, 0, 0, 0, 0, 0.1499999999999999, 0.1499999999999999, 0.1499999999999999, 0, 0, 0, 0, 0, 0, 0, 0, 0, 0.1499999999999999, 0, 0.1499999999999999, 0.1499999999999999, 0.1499999999999999, 0.1499999999999999, 0.1499999999999999, 0, 0.1499999999999999, 0.1499999999999999, 0.1499999999999999, 0, 0.1499999999999999, 0.1499999999999999, 0.1499999999999999, 0.1499999999999999, 0.1499999999999999, 0.1499999999999999, 0.1499999999999999, 0, 0, 0, 0, 0, 0, 0, 0, 0, 0, 0, 0, 0, 0, 0, 0, 0, 0, 0, 0, 0, 0, 0, 0, 0, 0, 0, 0, 0, 0, 0, 0, 0, 0, 0, 0, 0, 0, 0, 0.1499999999999999, 0, 0, 0.1499999999999999, 0.1499999999999999, 0, 0.1499999999999999, 0, 0, 0, 0.1499999999999999, 0.2672745750000002, 0, 0, 0, 0, 0, 0, 0, 0, 0, 0, 0, 0, 0, 0, 0, 0, 0, 0.1499999999999999, 0.1499999999999999, 0, 0, 0, 0.1499999999999999, 0, 0.1499999999999999, 0, 0, 0, 0.1499999999999999, 0, 0, 0, 0.1499999999999999, 0.1499999999999999, 0, 0, 0, 0.1499999999999999, 0, 0, 0, 0, 0, 0, 0.1499999999999999, 0, 0, 0.1499999999999999, 0, 0, 0, 0, 0.1499999999999999, 0, 0, 0, 0.1499999999999999, 0, 0.1499999999999999, 0, 0, 0, 0, 0, 0, 0, 0, 0, 0, 0, 0, 0, 0, 0.1499999999999999, 0.1499999999999999, 0, 0, 0, 0.1499999999999999, 0.1499999999999999, 0, 0, 0, 0, 0, 0, 0, 0, 0, 0, 0, 0, 0.1499999999999999, 0, 0, 0.1499999999999999, 0, 0, 0, 0, 0.1499999999999999, 0, 0, 0.1499999999999999, 0.1499999999999999, 0, 0.1499999999999999, 0.1499999999999999, 0.1499999999999999, 0, 0.1499999999999999, 0.2672745750000002, 0, 0, 0, 0.1499999999999999, 0, 0, 0, 0.9999999899999999, 0, 0, 0, 0.1499999999999999, 0, 0, 0, 0, 0, 0, 0, 0, 0, 0.1499999999999999, 0.2672745750000002, 0.1499999999999999, 0.1499999999999999, 0, 0.1499999999999999, 0, 0, 0.1499999999999999, 0, 0, 0, 0, 0, 0, 0, 0.1499999999999999, 0, 0, 0.1178722184819617, 0, 0] 
        ],
       "original name":"canLup_SAMN02921310"
      },
     "canRuf_SAMN02921317":{
       "Global MG94xREV":0,
       "Nucleotide GTR":1e-06,
       "Posterior prob omega class by site":        [
[0, 0.8500000000000001, 0.8500000000000001, 0.8500000000000001, 0, 0, 0.8500000000000001, 0.8500000000000001, 0.8500000000000001, 1e-08, 0.6986741251146158, 0.8500000000000001, 0.8500000000000001, 0.8500000000000001, 0.8500000000000001, 0.8500000000000001, 0, 0.8500000000000001, 0.8500000000000001, 0, 0.8500000000000001, 1e-08, 0.8500000000000001, 0.8500000000000001, 1e-08, 0.812523992234915, 0, 0, 0.8500000000000001, 0, 0.8500000000000001, 0.8500000000000001, 0, 0.8500000000000001, 1e-08, 0.8500000000000001, 0.8500000000000001, 0.8500000000000001, 1e-08, 0, 0.8500000000000001, 0.8500000000000001, 0, 0.8500000000000001, 0, 0, 0, 0, 0.8500000000000001, 0.8500000000000001, 0.8500000000000001, 0.8500000000000001, 0, 0.01, 0.8500000000000001, 0, 0.8500000000000001, 0.8500000000000001, 0, 0.8500000000000001, 0.8500000000000001, 0.8500000000000001, 0.8500000000000001, 0, 0.8709387615858319, 0.8500000000000001, 0.8711463267053757, 0, 0, 0, 0.8500000000000001, 0, 0.8500000000000001, 0.8500000000000001, 1e-08, 0, 0, 0, 0, 0, 0.7710272618222572, 0, 0.8500000000000001, 0, 0.8500000000000001, 0.8500000000000001, 0.8500000000000001, 1e-08, 0.8500000000000001, 0.8500000000000001, 0.8500000000000001, 0.8500000000000001, 0, 0.8500000000000001, 0.8500000000000001, 0.8500000000000001, 0.5874901897456275, 0.8500000000000001, 0, 0.8500000000000001, 0.8500000000000001, 0, 0, 0.8500000000000001, 0, 0, 0, 0.01, 0.8500000000000001, 0.8500000000000001, 0, 0, 0, 0, 0, 0, 0.8500000000000001, 0, 0.8500000000000001, 0, 0, 0.8500000000000001, 0, 0.8631631483067442, 0, 0, 0, 0.8500000000000001, 0, 0.8500000000000001, 0, 0, 0, 0.8500000000000001, 0.01, 0.8500000000000001, 0.8500000000000001, 0, 0, 0.8500000000000001, 0, 0, 0, 0, 0.8500000000000001, 0, 0.8500000000000001, 0, 0, 0.8500000000000001, 0.8500000000000001, 0.8500000000000001, 0, 0.8500000000000001, 0.8500000000000001, 0.8500000000000001, 0.8500000000000001, 0, 0.8500000000000001, 0.8500000000000001, 0.8500000000000001, 0.8500000000000001, 0.8500000000000001, 0, 0, 0.8500000000000001, 0.8500000000000001, 0.8500000000000001, 0.8500000000000001, 0.8500000000000001, 0.8500000000000001, 1e-08, 0.8500000000000001, 0.6901391499570564, 0.8500000000000001, 0.8500000000000001, 0.8500000000000001, 0, 0.8500000000000001, 0, 0.8500000000000001, 0.8500000000000001, 0.8500000000000001, 0, 0.8500000000000001, 0.8500000000000001, 0, 0.8828961093897291, 0, 0.01, 0.8500000000000001, 0.8500000000000001, 0.8500000000000001, 0.8500000000000001, 0.8500000000000001, 0.8500000000000001, 0.8500000000000001, 0.8500000000000001, 0.8500000000000001, 1e-08, 0.8500000000000001, 1e-08, 0.8500000000000001, 0, 0, 0, 0, 0, 0, 0, 0, 0, 0, 0, 0.8500000000000001, 0, 1e-08, 0, 0.01, 0, 0, 0, 0, 0, 0, 0, 0, 0, 0, 0, 0, 0, 0, 0, 0, 0, 0, 0, 0, 0, 0, 0, 0, 0, 0, 0, 0, 0, 0, 0.8500000000000001, 0.8500000000000001, 0.8500000000000001, 0, 0, 0.01, 0.8500000000000001, 0.8500000000000001, 0, 0, 0, 0, 0, 0, 0, 0, 0, 0, 0, 0, 0, 0, 0, 0, 0, 0.9206027790872447, 0.8500000000000001, 0, 0, 0.8500000000000001, 0.8500000000000001, 0.8500000000000001, 0, 0, 0.8500000000000001, 1e-08, 0, 0, 0, 1e-08, 0, 0, 0, 0, 0, 0, 0, 0, 0, 0, 0, 0.8500000000000001, 0.8500000000000001, 0.8500000000000001, 1e-08, 0.8500000000000001, 0.8500000000000001, 0.8500000000000001, 0.8500000000000001, 0.8500000000000001, 0.8500000000000001, 0.8500000000000001, 0.8500000000000001, 0, 0.8500000000000001, 0.8500000000000001, 0, 0.8500000000000001, 0.8500000000000001, 0.8500000000000001, 0.8500000000000001, 0.8500000000000001, 0, 0.8500000000000001, 0.8500000000000001, 0.8500000000000001, 0.8500000000000001, 0.8500000000000001, 0.8500000000000001, 0.8500000000000001, 0.8500000000000001, 0.8500000000000001, 0.8500000000000001, 0, 0.8500000000000001, 0, 0, 0, 0, 0, 0.8007746594306778, 0, 0, 0, 0, 0, 0, 0, 0, 0, 0, 0, 0, 0, 0, 0, 0, 0, 0, 0, 0, 0.8500000000000001, 0.8500000000000001, 0, 0, 0, 0, 0.8500000000000001, 0.8500000000000001, 0, 0, 0, 0, 0, 0, 0, 0, 0, 0, 0, 0, 0, 0, 0, 0, 0, 0, 0, 0, 0, 0, 0.8500000000000001, 1e-08, 0.8500000000000001, 0.8500000000000001, 0, 0.8500000000000001, 0.8500000000000001, 0, 0.8500000000000001, 0.8500000000000001, 0.8500000000000001, 0.8500000000000001, 0.9023503550859717, 0.8500000000000001, 0.8500000000000001, 0.8500000000000001, 0, 0.8500000000000001, 0.8500000000000001, 0, 0, 0.8500000000000001, 0.8500000000000001, 1e-08, 0, 0.8500000000000001, 0.8500000000000001, 0.8500000000000001, 0, 0.8500000000000001, 0.8500000000000001, 0.8500000000000001, 0, 0, 0.8500000000000001, 0.8500000000000001, 0.8500000000000001, 0.8500000000000001, 0, 0.8500000000000001, 0.8500000000000001, 0, 0.8500000000000001, 0.8500000000000001, 0, 0.8500000000000001, 0.8500000000000001, 0, 0, 0, 0, 0, 0.8500000000000001, 0.8500000000000001, 0.8500000000000001, 0.8500000000000001, 0.8500000000000001, 0.8500000000000001, 1e-08, 0, 0.8500000000000001, 0, 0.8500000000000001, 0.8500000000000001, 0.8500000000000001, 0, 0, 0, 0, 0, 0, 0, 0, 0, 0, 0, 0, 0, 0, 0, 0, 0, 0, 0.8500000000000001, 0, 0.8500000000000001, 0.8500000000000001, 0.8500000000000001, 0, 0, 0, 0, 0, 0, 0, 0, 0, 0, 0.8500000000000001, 0, 0, 0, 0, 0, 0, 0, 0, 0, 0, 0, 0, 0, 0, 0, 0, 0, 0, 0, 0, 0, 0, 0, 0, 0, 0, 0, 0, 0, 0, 0, 0, 0, 0, 0, 0.8500000000000001, 0.8500000000000001, 0.8500000000000001, 0, 0, 0, 0, 0, 0, 0, 0, 0, 0.8500000000000001, 0, 0.8500000000000001, 0.8500000000000001, 0.8500000000000001, 0.8500000000000001, 0.8500000000000001, 0, 0.8500000000000001, 0.8500000000000001, 0.8500000000000001, 0, 0.8500000000000001, 0.8500000000000001, 0.8500000000000001, 0.8500000000000001, 0.8500000000000001, 0.8500000000000001, 0.8500000000000001, 0, 0, 0, 0, 0, 0, 0, 0, 0, 0, 0, 0, 0, 0, 0, 0, 0, 0, 0, 0, 0, 0, 0, 0, 0, 0, 0, 0, 0, 0, 0, 0, 0, 0, 0, 0, 0, 0, 0, 0.8500000000000001, 0, 0, 0.8500000000000001, 0.8500000000000001, 0, 0.8500000000000001, 0, 0, 0, 0.8500000000000001, 0.7327254249999998, 0, 0, 0, 0, 0, 0, 0, 0, 0, 0, 0, 0, 0, 0, 0, 0, 0, 0.8500000000000001, 0.8500000000000001, 0, 0, 0, 0.8500000000000001, 0, 0.8500000000000001, 0, 0, 0, 0.8500000000000001, 0, 0, 0, 0.8500000000000001, 0.8500000000000001, 0, 0, 0, 0.8500000000000001, 0, 0, 0, 0, 0, 0, 0.8500000000000001, 0, 0, 0.8500000000000001, 0, 0, 0, 0, 0.8500000000000001, 0, 0, 0, 0.8500000000000001, 0, 0.8500000000000001, 0, 0, 0, 0, 0, 0, 0, 0, 0, 0, 0, 0, 0, 0, 0.8500000000000001, 0.8500000000000001, 0, 0, 0, 0.8500000000000001, 0.8500000000000001, 0, 0, 0, 0, 0, 0, 0, 0, 0, 0, 0, 0, 0.8500000000000001, 0, 0, 0.8500000000000001, 0, 0, 0, 0, 0.8500000000000001, 0, 0, 0.8500000000000001, 0.8500000000000001, 0, 0.8500000000000001, 0.8500000000000001, 0.8500000000000001, 0, 0.8500000000000001, 0.7327254249999998, 0, 0, 0, 0.8500000000000001, 0, 0, 0, 1e-08, 0, 0, 0, 0.8500000000000001, 0, 0, 0, 0, 0, 0, 0, 0, 0, 0.8500000000000001, 0.7327254249999998, 0.8500000000000001, 0.8500000000000001, 0, 0.8500000000000001, 0, 0, 0.8500000000000001, 0, 0, 0, 0, 0, 0, 0, 0.8500000000000001, 0, 0, 0.8821277815180383, 0, 0],
        [0, 0.1499999999999999, 0.1499999999999999, 0.1499999999999999, 0, 0, 0.1499999999999999, 0.1499999999999999, 0.1499999999999999, 0.9999999899999999, 0.3013258748853842, 0.1499999999999999, 0.1499999999999999, 0.1499999999999999, 0.1499999999999999, 0.1499999999999999, 0, 0.1499999999999999, 0.1499999999999999, 0, 0.1499999999999999, 0.9999999899999999, 0.1499999999999999, 0.1499999999999999, 0.9999999899999999, 0.187476007765085, 0, 0, 0.1499999999999999, 0, 0.1499999999999999, 0.1499999999999999, 0, 0.1499999999999999, 0.9999999899999999, 0.1499999999999999, 0.1499999999999999, 0.1499999999999999, 0.9999999899999999, 0, 0.1499999999999999, 0.1499999999999999, 0, 0.1499999999999999, 0, 0, 0, 0, 0.1499999999999999, 0.1499999999999999, 0.1499999999999999, 0.1499999999999999, 0, 0.99, 0.1499999999999999, 0, 0.1499999999999999, 0.1499999999999999, 0, 0.1499999999999999, 0.1499999999999999, 0.1499999999999999, 0.1499999999999999, 0, 0.1290612384141681, 0.1499999999999999, 0.1288536732946243, 0, 0, 0, 0.1499999999999999, 0, 0.1499999999999999, 0.1499999999999999, 0.9999999899999999, 0, 0, 0, 0, 0, 0.2289727381777428, 0, 0.1499999999999999, 0, 0.1499999999999999, 0.1499999999999999, 0.1499999999999999, 0.9999999899999999, 0.1499999999999999, 0.1499999999999999, 0.1499999999999999, 0.1499999999999999, 0, 0.1499999999999999, 0.1499999999999999, 0.1499999999999999, 0.4125098102543725, 0.1499999999999999, 0, 0.1499999999999999, 0.1499999999999999, 0, 0, 0.1499999999999999, 0, 0, 0, 0.99, 0.1499999999999999, 0.1499999999999999, 0, 0, 0, 0, 0, 0, 0.1499999999999999, 0, 0.1499999999999999, 0, 0, 0.1499999999999999, 0, 0.1368368516932558, 0, 0, 0, 0.1499999999999999, 0, 0.1499999999999999, 0, 0, 0, 0.1499999999999999, 0.99, 0.1499999999999999, 0.1499999999999999, 0, 0, 0.1499999999999999, 0, 0, 0, 0, 0.1499999999999999, 0, 0.1499999999999999, 0, 0, 0.1499999999999999, 0.1499999999999999, 0.1499999999999999, 0, 0.1499999999999999, 0.1499999999999999, 0.1499999999999999, 0.1499999999999999, 0, 0.1499999999999999, 0.1499999999999999, 0.1499999999999999, 0.1499999999999999, 0.1499999999999999, 0, 0, 0.1499999999999999, 0.1499999999999999, 0.1499999999999999, 0.1499999999999999, 0.1499999999999999, 0.1499999999999999, 0.9999999899999999, 0.1499999999999999, 0.3098608500429436, 0.1499999999999999, 0.1499999999999999, 0.1499999999999999, 0, 0.1499999999999999, 0, 0.1499999999999999, 0.1499999999999999, 0.1499999999999999, 0, 0.1499999999999999, 0.1499999999999999, 0, 0.1171038906102709, 0, 0.99, 0.1499999999999999, 0.1499999999999999, 0.1499999999999999, 0.1499999999999999, 0.1499999999999999, 0.1499999999999999, 0.1499999999999999, 0.1499999999999999, 0.1499999999999999, 0.9999999899999999, 0.1499999999999999, 0.9999999899999999, 0.1499999999999999, 0, 0, 0, 0, 0, 0, 0, 0, 0, 0, 0, 0.1499999999999999, 0, 0.9999999899999999, 0, 0.99, 0, 0, 0, 0, 0, 0, 0, 0, 0, 0, 0, 0, 0, 0, 0, 0, 0, 0, 0, 0, 0, 0, 0, 0, 0, 0, 0, 0, 0, 0, 0.1499999999999999, 0.1499999999999999, 0.1499999999999999, 0, 0, 0.99, 0.1499999999999999, 0.1499999999999999, 0, 0, 0, 0, 0, 0, 0, 0, 0, 0, 0, 0, 0, 0, 0, 0, 0, 0.07939722091275525, 0.1499999999999999, 0, 0, 0.1499999999999999, 0.1499999999999999, 0.1499999999999999, 0, 0, 0.1499999999999999, 0.9999999899999999, 0, 0, 0, 0.9999999899999999, 0, 0, 0, 0, 0, 0, 0, 0, 0, 0, 0, 0.1499999999999999, 0.1499999999999999, 0.1499999999999999, 0.9999999899999999, 0.1499999999999999, 0.1499999999999999, 0.1499999999999999, 0.1499999999999999, 0.1499999999999999, 0.1499999999999999, 0.1499999999999999, 0.1499999999999999, 0, 0.1499999999999999, 0.1499999999999999, 0, 0.1499999999999999, 0.1499999999999999, 0.1499999999999999, 0.1499999999999999, 0.1499999999999999, 0, 0.1499999999999999, 0.1499999999999999, 0.1499999999999999, 0.1499999999999999, 0.1499999999999999, 0.1499999999999999, 0.1499999999999999, 0.1499999999999999, 0.1499999999999999, 0.1499999999999999, 0, 0.1499999999999999, 0, 0, 0, 0, 0, 0.1992253405693222, 0, 0, 0, 0, 0, 0, 0, 0, 0, 0, 0, 0, 0, 0, 0, 0, 0, 0, 0, 0, 0.1499999999999999, 0.1499999999999999, 0, 0, 0, 0, 0.1499999999999999, 0.1499999999999999, 0, 0, 0, 0, 0, 0, 0, 0, 0, 0, 0, 0, 0, 0, 0, 0, 0, 0, 0, 0, 0, 0, 0.1499999999999999, 0.9999999899999999, 0.1499999999999999, 0.1499999999999999, 0, 0.1499999999999999, 0.1499999999999999, 0, 0.1499999999999999, 0.1499999999999999, 0.1499999999999999, 0.1499999999999999, 0.09764964491402828, 0.1499999999999999, 0.1499999999999999, 0.1499999999999999, 0, 0.1499999999999999, 0.1499999999999999, 0, 0, 0.1499999999999999, 0.1499999999999999, 0.9999999899999999, 0, 0.1499999999999999, 0.1499999999999999, 0.1499999999999999, 0, 0.1499999999999999, 0.1499999999999999, 0.1499999999999999, 0, 0, 0.1499999999999999, 0.1499999999999999, 0.1499999999999999, 0.1499999999999999, 0, 0.1499999999999999, 0.1499999999999999, 0, 0.1499999999999999, 0.1499999999999999, 0, 0.1499999999999999, 0.1499999999999999, 0, 0, 0, 0, 0, 0.1499999999999999, 0.1499999999999999, 0.1499999999999999, 0.1499999999999999, 0.1499999999999999, 0.1499999999999999, 0.9999999899999999, 0, 0.1499999999999999, 0, 0.1499999999999999, 0.1499999999999999, 0.1499999999999999, 0, 0, 0, 0, 0, 0, 0, 0, 0, 0, 0, 0, 0, 0, 0, 0, 0, 0, 0.1499999999999999, 0, 0.1499999999999999, 0.1499999999999999, 0.1499999999999999, 0, 0, 0, 0, 0, 0, 0, 0, 0, 0, 0.1499999999999999, 0, 0, 0, 0, 0, 0, 0, 0, 0, 0, 0, 0, 0, 0, 0, 0, 0, 0, 0, 0, 0, 0, 0, 0, 0, 0, 0, 0, 0, 0, 0, 0, 0, 0, 0, 0.1499999999999999, 0.1499999999999999, 0.1499999999999999, 0, 0, 0, 0, 0, 0, 0, 0, 0, 0.1499999999999999, 0, 0.1499999999999999, 0.1499999999999999, 0.1499999999999999, 0.1499999999999999, 0.1499999999999999, 0, 0.1499999999999999, 0.1499999999999999, 0.1499999999999999, 0, 0.1499999999999999, 0.1499999999999999, 0.1499999999999999, 0.1499999999999999, 0.1499999999999999, 0.1499999999999999, 0.1499999999999999, 0, 0, 0, 0, 0, 0, 0, 0, 0, 0, 0, 0, 0, 0, 0, 0, 0, 0, 0, 0, 0, 0, 0, 0, 0, 0, 0, 0, 0, 0, 0, 0, 0, 0, 0, 0, 0, 0, 0, 0.1499999999999999, 0, 0, 0.1499999999999999, 0.1499999999999999, 0, 0.1499999999999999, 0, 0, 0, 0.1499999999999999, 0.2672745750000002, 0, 0, 0, 0, 0, 0, 0, 0, 0, 0, 0, 0, 0, 0, 0, 0, 0, 0.1499999999999999, 0.1499999999999999, 0, 0, 0, 0.1499999999999999, 0, 0.1499999999999999, 0, 0, 0, 0.1499999999999999, 0, 0, 0, 0.1499999999999999, 0.1499999999999999, 0, 0, 0, 0.1499999999999999, 0, 0, 0, 0, 0, 0, 0.1499999999999999, 0, 0, 0.1499999999999999, 0, 0, 0, 0, 0.1499999999999999, 0, 0, 0, 0.1499999999999999, 0, 0.1499999999999999, 0, 0, 0, 0, 0, 0, 0, 0, 0, 0, 0, 0, 0, 0, 0.1499999999999999, 0.1499999999999999, 0, 0, 0, 0.1499999999999999, 0.1499999999999999, 0, 0, 0, 0, 0, 0, 0, 0, 0, 0, 0, 0, 0.1499999999999999, 0, 0, 0.1499999999999999, 0, 0, 0, 0, 0.1499999999999999, 0, 0, 0.1499999999999999, 0.1499999999999999, 0, 0.1499999999999999, 0.1499999999999999, 0.1499999999999999, 0, 0.1499999999999999, 0.2672745750000002, 0, 0, 0, 0.1499999999999999, 0, 0, 0, 0.9999999899999999, 0, 0, 0, 0.1499999999999999, 0, 0, 0, 0, 0, 0, 0, 0, 0, 0.1499999999999999, 0.2672745750000002, 0.1499999999999999, 0.1499999999999999, 0, 0.1499999999999999, 0, 0, 0.1499999999999999, 0, 0, 0, 0, 0, 0, 0, 0.1499999999999999, 0, 0, 0.1178722184819617, 0, 0] 
        ],
       "original name":"canRuf_SAMN02921317"
      },
     "chrBra_SAMN27257233":{
       "Global MG94xREV":0.001318699067310985,
       "Nucleotide GTR":0.001323365865649746,
       "Posterior prob omega class by site":        [
[0, 0.8500127981224824, 0.8500127981224818, 0.8500127981224824, 0, 0, 0.8500100951766956, 0.85001422142651, 0.8500145546058642, 1.063216487620669e-08, 0.7429655116521363, 0.8500145546058642, 0.8500143221087647, 0.8500091153665105, 0.8500147894554717, 0.8500132389181341, 0, 0.8500139366911483, 0.8500105729304744, 0, 0.85001422142651, 1.067062906037866e-08, 0.8500155071511881, 0.8500091153665105, 1.049329490768229e-08, 0.892211995980539, 0, 0, 0.8500063006044553, 0, 0.8500054160050006, 0.8500128356196583, 0, 0.8500128830335585, 1.05243173115088e-08, 0.8500146543902253, 0.8500127981224824, 0.8500139366911483, 1.051043717117395e-08, 0, 0.8500094619105191, 0.8500139366911483, 0, 0.8500146543902253, 0, 0, 0, 0, 0.8500054160050006, 0.8500155071511881, 0.8500104420982981, 0.8500145546058634, 0, 0.01049263915004227, 0.8500147894554717, 0, 0.8500047272689678, 0.8500074766262593, 0, 0.8500127981224824, 0.8500147894554717, 0.8500160934514347, 0.8500146543902253, 0, 0.006445999381112566, 0.8500105729304744, 0.9714109201194168, 0, 0, 0, 0.8500128356196588, 0, 0.8500133811044808, 0.8500105729304744, 1.050209031239002e-08, 0, 0, 0, 0, 0, 0.2227013962721779, 0, 0.8500139366911491, 0, 0.8500063006044553, 0.8500054160049998, 0.8500139366911491, 1.042449258610747e-08, 0.850008506679392, 0.8500139366911491, 0.8500139366911491, 0.8500121653275009, 0, 0.8500085167922221, 0.85001208041609, 0.850015260674982, 0.616928111571296, 0.8500085167922221, 0, 0.8500094619105191, 0.8500160934514355, 0, 0, 0.8500100951766956, 0, 0, 0, 0.01059322817039488, 0.8500145546058642, 0.8500100866908543, 0, 0, 0, 0, 0, 0, 0.8500146543902253, 0, 0.8500133811044804, 0, 0, 0.8500124292208981, 0, 0.9247716373694407, 0, 0, 0, 0.85001208041609, 0, 0.8500120804160907, 0, 0, 0, 0.8500063006044553, 0.0104768835433809, 0.85001208041609, 0.8500108128909114, 0, 0, 0.8500065687515396, 0, 0, 0, 0, 0.8500091153422337, 0, 0.8500063006044553, 0, 0, 0.8500155071511889, 0.8500143221087647, 0.8500128830335582, 0, 0.8500056824957607, 0.8500128830335582, 0.8500085167922221, 0.8500100951766956, 0, 0.8500328396444033, 0.8500100951766956, 0.8500105729304744, 0.8500100951766956, 0.8500091153665105, 0, 0, 0.8500133811044808, 0.8500100951766956, 0.8500139366911483, 0.85001422142651, 0.8500152606749828, 0.8500094619105191, 1.048267320155962e-08, 0.8500155071511873, 0.7257395171671436, 0.8500143221087647, 0.8500063006044545, 0.8500085167922213, 0, 0.85001081289091, 0, 0.8500106381526512, 0.8500127981224824, 0.8500133811044804, 0, 0.8500147894554717, 0.8500094619105191, 0, 0.004540520404001222, 0, 0.01046095538408173, 0.8500085167922221, 0.8500120804160907, 0.8500120804160907, 0.8500094619105191, 0.8500108128909107, 0.8500091153665105, 0.8500146543902253, 0.8500108128909107, 0.85001422142651, 1.060594685327428e-08, 0.8500120804160907, 1.053950241214891e-08, 0.8500063006044545, 0, 0, 0, 0, 0, 0, 0, 0, 0, 0, 0, 0.8500152606749828, 0, 1.042937949196879e-08, 0, 0.01040986948827297, 0, 0, 0, 0, 0, 0, 0, 0, 0, 0, 0, 0, 0, 0, 0, 0, 0, 0, 0, 0, 0, 0, 0, 0, 0, 0, 0, 0, 0, 0, 0.8500091153665105, 0.8500145546058634, 0.8500127981224824, 0, 0, 0.01110377450858759, 0.8500146543902253, 0.8500108128909114, 0, 0, 0, 0, 0, 0, 0, 0, 0, 0, 0, 0, 0, 0, 0, 0, 0, 0.9922277120221171, 0.8500106381526512, 0, 0, 0.8500046742533093, 0.8500046742533085, 0.85001208041609, 0, 0, 0.8500128356196588, 1.045873554654711e-08, 0, 0, 0, 1.046394642073347e-08, 0, 0, 0, 0, 0, 0, 0, 0, 0, 0, 0, 0.8500160934514355, 0.8500121653275012, 0.8500146543902259, 1.044103119116203e-08, 0.8500128356196588, 0.8500128830335582, 0.8500085167922213, 0.8500128830335582, 0.8500243632993805, 0.8500145546058634, 0.8500128356196583, 0.8500088032229329, 0, 0.850015260674982, 0.8500106578425874, 0, 0.8500085066793917, 0.8500128356196588, 0.8500085167922213, 0.8500133811044804, 0.8500106578425878, 0, 0.850012386532894, 0.850015260674982, 0.8500121653275012, 0.8500128356196588, 0.8500128356196588, 0.8500132389181341, 0.8500106578425878, 0.8500094619105191, 0.8500145546058634, 0.850015260674982, 0, 0.8500100951766956, 0, 0, 0, 0, 0, 0.8450380680468049, 0, 0, 0, 0, 0, 0, 0, 0, 0, 0, 0, 0, 0, 0, 0, 0, 0, 0, 0, 0, 0.8500143221087647, 0.8500108128909107, 0, 0, 0, 0, 0.8500155071511881, 0.8500105729304744, 0, 0, 0, 0, 0, 0, 0, 0, 0, 0, 0, 0, 0, 0, 0, 0, 0, 0, 0, 0, 0, 0, 0.850008506679392, 1.049032601027191e-08, 0.850015260674982, 0.8500160934514355, 0, 0.8500085066793917, 0.8500105729304744, 0, 0.8500123865328943, 0.8500054160050006, 0.8500128356196583, 0.8500106578425874, 0.9812486564830487, 0.8500088032229333, 0.850015260674982, 0.8500046742533093, 0, 0.8500085167922221, 0.8500091153665105, 0, 0, 0.8500063006044553, 0.8500120804160907, 1.040784658692401e-08, 0, 0.8500091153665105, 0.8500132389181341, 0.8500085167922213, 0, 0.8500105729304744, 0.8500133811044804, 0.8500133811044804, 0, 0, 0.8500059307393066, 0.8500128356196588, 0.8500123865328943, 0.8500106578425878, 0, 0.85001081289091, 0.8500133811044804, 0, 0.8500120804160907, 0.8500108128909107, 0, 0.8500105729304744, 0.850012386532894, 0, 0, 0, 0, 0, 0.8500100951766956, 0.8500091153665105, 0.8500132389181336, 0.8500085167922221, 0.8500120804160907, 0.8500120804160907, 1.046800513671996e-08, 0, 0.8500100866908546, 0, 0.8500124292208981, 0.8500100951766956, 0.8500123865328943, 0, 0, 0, 0, 0, 0, 0, 0, 0, 0, 0, 0, 0, 0, 0, 0, 0, 0, 0.8500105729304744, 0, 0.8500088032229329, 0.8500132389181336, 0.8500128356196588, 0, 0, 0, 0, 0, 0, 0, 0, 0, 0, 0.8500105729304744, 0, 0, 0, 0, 0, 0, 0, 0, 0, 0, 0, 0, 0, 0, 0, 0, 0, 0, 0, 0, 0, 0, 0, 0, 0, 0, 0, 0, 0, 0, 0, 0, 0, 0, 0, 0.8500105729304744, 0.8500132389181341, 0.8500121653275009, 0, 0, 0, 0, 0, 0, 0, 0, 0, 0.8500085066793917, 0, 0.8500123865328943, 0.8500106578425878, 0.8500106381526512, 0.8500123865328943, 0.8500146543902259, 0, 0.85001081289091, 0.8500085167922213, 0.8500106578425878, 0, 0.8500106578425878, 0.8500094619105191, 0.8500139366911483, 0.8500100951766956, 0.8500105729304744, 0.8500106578425878, 0.8500121653275012, 0, 0, 0, 0, 0, 0, 0, 0, 0, 0, 0, 0, 0, 0, 0, 0, 0, 0, 0, 0, 0, 0, 0, 0, 0, 0, 0, 0, 0, 0, 0, 0, 0, 0, 0, 0, 0, 0, 0, 0.8500123865328943, 0, 0, 0.8500123865328943, 0.8500155071511881, 0, 0.8500155071511881, 0, 0, 0, 0.8500147894554709, 0.732793771956042, 0, 0, 0, 0, 0, 0, 0, 0, 0, 0, 0, 0, 0, 0, 0, 0, 0, 0.8500106381497182, 0.8500128356196583, 0, 0, 0, 0.8500071158445222, 0, 0.8500132389181341, 0, 0, 0, 0.8500105729304744, 0, 0, 0, 0.8500139366911483, 0.8500102054839767, 0, 0, 0, 0.8500105729304744, 0, 0, 0, 0, 0, 0, 0.850012386532894, 0, 0, 0.8500123865328943, 0, 0, 0, 0, 0.8500143221087647, 0, 0, 0, 0.8500124292208981, 0, 0.8500105729304744, 0, 0, 0, 0, 0, 0, 0, 0, 0, 0, 0, 0, 0, 0, 0.8500106578425874, 0.8500133811044812, 0, 0, 0, 0.8500127981224818, 0.8500085167922221, 0, 0, 0, 0, 0, 0, 0, 0, 0, 0, 0, 0, 0.8500121653275009, 0, 0, 0.8500133811044808, 0, 0, 0, 0, 0.8500123865328943, 0, 0, 0.8500123865328943, 0.8500155071511881, 0, 0.8500127981224824, 0.8500085167922213, 0.8500106381526512, 0, 0.8500147894554717, 0.7327786470376871, 0, 0, 0, 0.8500155071511881, 0, 0, 0, 1.041122178311533e-08, 0, 0, 0, 0.8500128356196588, 0, 0, 0, 0, 0, 0, 0, 0, 0, 0.8500106321839103, 0.7327714674394152, 0.8500085167922221, 0.850013238917211, 0, 0.8500121709818058, 0, 0, 0.8500100951766956, 0, 0, 0, 0, 0, 0, 0, 0.8500056825045, 0, 0, 0.9173709979711134, 0, 0],
        [0, 0.1499872018775176, 0.1499872018775182, 0.1499872018775176, 0, 0, 0.1499899048233044, 0.14998577857349, 0.1499854453941358, 0.9999999893678351, 0.2570344883478637, 0.1499854453941358, 0.1499856778912353, 0.1499908846334895, 0.1499852105445283, 0.1499867610818659, 0, 0.1499860633088517, 0.1499894270695256, 0, 0.14998577857349, 0.999999989329371, 0.1499844928488119, 0.1499908846334895, 0.9999999895067051, 0.107788004019461, 0, 0, 0.1499936993955447, 0, 0.1499945839949994, 0.1499871643803417, 0, 0.1499871169664415, 0.9999999894756827, 0.1499853456097747, 0.1499872018775176, 0.1499860633088517, 0.9999999894895628, 0, 0.1499905380894809, 0.1499860633088517, 0, 0.1499853456097747, 0, 0, 0, 0, 0.1499945839949994, 0.1499844928488119, 0.1499895579017019, 0.1499854453941366, 0, 0.9895073608499577, 0.1499852105445283, 0, 0.1499952727310322, 0.1499925233737407, 0, 0.1499872018775176, 0.1499852105445283, 0.1499839065485653, 0.1499853456097747, 0, 0.9935540006188874, 0.1499894270695256, 0.02858907988058323, 0, 0, 0, 0.1499871643803412, 0, 0.1499866188955192, 0.1499894270695256, 0.9999999894979097, 0, 0, 0, 0, 0, 0.777298603727822, 0, 0.1499860633088509, 0, 0.1499936993955447, 0.1499945839950002, 0.1499860633088509, 0.9999999895755074, 0.149991493320608, 0.1499860633088509, 0.1499860633088509, 0.1499878346724991, 0, 0.1499914832077779, 0.14998791958391, 0.149984739325018, 0.383071888428704, 0.1499914832077779, 0, 0.1499905380894809, 0.1499839065485645, 0, 0, 0.1499899048233044, 0, 0, 0, 0.9894067718296051, 0.1499854453941358, 0.1499899133091457, 0, 0, 0, 0, 0, 0, 0.1499853456097747, 0, 0.1499866188955196, 0, 0, 0.1499875707791019, 0, 0.07522836263055932, 0, 0, 0, 0.14998791958391, 0, 0.1499879195839093, 0, 0, 0, 0.1499936993955447, 0.9895231164566191, 0.14998791958391, 0.1499891871090886, 0, 0, 0.1499934312484604, 0, 0, 0, 0, 0.1499908846577663, 0, 0.1499936993955447, 0, 0, 0.1499844928488111, 0.1499856778912353, 0.1499871169664418, 0, 0.1499943175042393, 0.1499871169664418, 0.1499914832077779, 0.1499899048233044, 0, 0.1499671603555967, 0.1499899048233044, 0.1499894270695256, 0.1499899048233044, 0.1499908846334895, 0, 0, 0.1499866188955192, 0.1499899048233044, 0.1499860633088517, 0.14998577857349, 0.1499847393250172, 0.1499905380894809, 0.9999999895173268, 0.1499844928488127, 0.2742604828328564, 0.1499856778912353, 0.1499936993955455, 0.1499914832077787, 0, 0.14998918710909, 0, 0.1499893618473488, 0.1499872018775176, 0.1499866188955196, 0, 0.1499852105445283, 0.1499905380894809, 0, 0.9954594795959988, 0, 0.9895390446159182, 0.1499914832077779, 0.1499879195839093, 0.1499879195839093, 0.1499905380894809, 0.1499891871090893, 0.1499908846334895, 0.1499853456097747, 0.1499891871090893, 0.14998577857349, 0.9999999893940531, 0.1499879195839093, 0.9999999894604976, 0.1499936993955455, 0, 0, 0, 0, 0, 0, 0, 0, 0, 0, 0, 0.1499847393250172, 0, 0.9999999895706205, 0, 0.9895901305117271, 0, 0, 0, 0, 0, 0, 0, 0, 0, 0, 0, 0, 0, 0, 0, 0, 0, 0, 0, 0, 0, 0, 0, 0, 0, 0, 0, 0, 0, 0, 0.1499908846334895, 0.1499854453941366, 0.1499872018775176, 0, 0, 0.9888962254914124, 0.1499853456097747, 0.1499891871090886, 0, 0, 0, 0, 0, 0, 0, 0, 0, 0, 0, 0, 0, 0, 0, 0, 0, 0.007772287977882875, 0.1499893618473488, 0, 0, 0.1499953257466907, 0.1499953257466915, 0.14998791958391, 0, 0, 0.1499871643803412, 0.9999999895412645, 0, 0, 0, 0.9999999895360536, 0, 0, 0, 0, 0, 0, 0, 0, 0, 0, 0, 0.1499839065485645, 0.1499878346724988, 0.1499853456097741, 0.9999999895589688, 0.1499871643803412, 0.1499871169664418, 0.1499914832077787, 0.1499871169664418, 0.1499756367006195, 0.1499854453941366, 0.1499871643803417, 0.1499911967770671, 0, 0.149984739325018, 0.1499893421574126, 0, 0.1499914933206083, 0.1499871643803412, 0.1499914832077787, 0.1499866188955196, 0.1499893421574122, 0, 0.149987613467106, 0.149984739325018, 0.1499878346724988, 0.1499871643803412, 0.1499871643803412, 0.1499867610818659, 0.1499893421574122, 0.1499905380894809, 0.1499854453941366, 0.149984739325018, 0, 0.1499899048233044, 0, 0, 0, 0, 0, 0.1549619319531951, 0, 0, 0, 0, 0, 0, 0, 0, 0, 0, 0, 0, 0, 0, 0, 0, 0, 0, 0, 0, 0.1499856778912353, 0.1499891871090893, 0, 0, 0, 0, 0.1499844928488119, 0.1499894270695256, 0, 0, 0, 0, 0, 0, 0, 0, 0, 0, 0, 0, 0, 0, 0, 0, 0, 0, 0, 0, 0, 0, 0.149991493320608, 0.9999999895096739, 0.149984739325018, 0.1499839065485645, 0, 0.1499914933206083, 0.1499894270695256, 0, 0.1499876134671057, 0.1499945839949994, 0.1499871643803417, 0.1499893421574126, 0.01875134351695129, 0.1499911967770667, 0.149984739325018, 0.1499953257466907, 0, 0.1499914832077779, 0.1499908846334895, 0, 0, 0.1499936993955447, 0.1499879195839093, 0.9999999895921534, 0, 0.1499908846334895, 0.1499867610818659, 0.1499914832077787, 0, 0.1499894270695256, 0.1499866188955196, 0.1499866188955196, 0, 0, 0.1499940692606934, 0.1499871643803412, 0.1499876134671057, 0.1499893421574122, 0, 0.14998918710909, 0.1499866188955196, 0, 0.1499879195839093, 0.1499891871090893, 0, 0.1499894270695256, 0.149987613467106, 0, 0, 0, 0, 0, 0.1499899048233044, 0.1499908846334895, 0.1499867610818664, 0.1499914832077779, 0.1499879195839093, 0.1499879195839093, 0.9999999895319949, 0, 0.1499899133091454, 0, 0.1499875707791019, 0.1499899048233044, 0.1499876134671057, 0, 0, 0, 0, 0, 0, 0, 0, 0, 0, 0, 0, 0, 0, 0, 0, 0, 0, 0.1499894270695256, 0, 0.1499911967770671, 0.1499867610818664, 0.1499871643803412, 0, 0, 0, 0, 0, 0, 0, 0, 0, 0, 0.1499894270695256, 0, 0, 0, 0, 0, 0, 0, 0, 0, 0, 0, 0, 0, 0, 0, 0, 0, 0, 0, 0, 0, 0, 0, 0, 0, 0, 0, 0, 0, 0, 0, 0, 0, 0, 0, 0.1499894270695256, 0.1499867610818659, 0.1499878346724991, 0, 0, 0, 0, 0, 0, 0, 0, 0, 0.1499914933206083, 0, 0.1499876134671057, 0.1499893421574122, 0.1499893618473488, 0.1499876134671057, 0.1499853456097741, 0, 0.14998918710909, 0.1499914832077787, 0.1499893421574122, 0, 0.1499893421574122, 0.1499905380894809, 0.1499860633088517, 0.1499899048233044, 0.1499894270695256, 0.1499893421574122, 0.1499878346724988, 0, 0, 0, 0, 0, 0, 0, 0, 0, 0, 0, 0, 0, 0, 0, 0, 0, 0, 0, 0, 0, 0, 0, 0, 0, 0, 0, 0, 0, 0, 0, 0, 0, 0, 0, 0, 0, 0, 0, 0.1499876134671057, 0, 0, 0.1499876134671057, 0.1499844928488119, 0, 0.1499844928488119, 0, 0, 0, 0.1499852105445291, 0.267206228043958, 0, 0, 0, 0, 0, 0, 0, 0, 0, 0, 0, 0, 0, 0, 0, 0, 0, 0.1499893618502818, 0.1499871643803417, 0, 0, 0, 0.1499928841554778, 0, 0.1499867610818659, 0, 0, 0, 0.1499894270695256, 0, 0, 0, 0.1499860633088517, 0.1499897945160233, 0, 0, 0, 0.1499894270695256, 0, 0, 0, 0, 0, 0, 0.149987613467106, 0, 0, 0.1499876134671057, 0, 0, 0, 0, 0.1499856778912353, 0, 0, 0, 0.1499875707791019, 0, 0.1499894270695256, 0, 0, 0, 0, 0, 0, 0, 0, 0, 0, 0, 0, 0, 0, 0.1499893421574126, 0.1499866188955188, 0, 0, 0, 0.1499872018775182, 0.1499914832077779, 0, 0, 0, 0, 0, 0, 0, 0, 0, 0, 0, 0, 0.1499878346724991, 0, 0, 0.1499866188955192, 0, 0, 0, 0, 0.1499876134671057, 0, 0, 0.1499876134671057, 0.1499844928488119, 0, 0.1499872018775176, 0.1499914832077787, 0.1499893618473488, 0, 0.1499852105445283, 0.2672213529623129, 0, 0, 0, 0.1499844928488119, 0, 0, 0, 0.9999999895887782, 0, 0, 0, 0.1499871643803412, 0, 0, 0, 0, 0, 0, 0, 0, 0, 0.1499893678160897, 0.2672285325605848, 0.1499914832077779, 0.149986761082789, 0, 0.1499878290181942, 0, 0, 0.1499899048233044, 0, 0, 0, 0, 0, 0, 0, 0.1499943174955, 0, 0, 0.08262900202888657, 0, 0] 
        ],
       "original name":"chrBra_SAMN27257233"
      },
     "cuoAlp_SAMN10180424":{
       "Global MG94xREV":0,
       "Nucleotide GTR":1e-06,
       "Posterior prob omega class by site":        [
[0, 0.8500000000000001, 0.8500000000000001, 0.8500000000000001, 0, 0, 0.8500000000000001, 0.8500000000000001, 0.8500000000000001, 1e-08, 0.6986741251146158, 0.8500000000000001, 0.8500000000000001, 0.8500000000000001, 0.8500000000000001, 0.8500000000000001, 0, 0.8500000000000001, 0.8500000000000001, 0, 0.8500000000000001, 1e-08, 0.8500000000000001, 0.8500000000000001, 1e-08, 0.812523992234915, 0, 0, 0.8500000000000001, 0, 0.8500000000000001, 0.8500000000000001, 0, 0.8500000000000001, 1e-08, 0.8500000000000001, 0.8500000000000001, 0.8500000000000001, 1e-08, 0, 0.8500000000000001, 0.8500000000000001, 0, 0.8500000000000001, 0, 0, 0, 0, 0.8500000000000001, 0.8500000000000001, 0.8500000000000001, 0.8500000000000001, 0, 0.01, 0.8500000000000001, 0, 0.8500000000000001, 0.8500000000000001, 0, 0.8500000000000001, 0.8500000000000001, 0.8500000000000001, 0.8500000000000001, 0, 0.8709387615858319, 0.8500000000000001, 0.8711463267053757, 0, 0, 0, 0.8500000000000001, 0, 0.8500000000000001, 0.8500000000000001, 1e-08, 0, 0, 0, 0, 0, 0.7710272618222572, 0, 0.8500000000000001, 0, 0.8500000000000001, 0.8500000000000001, 0.8500000000000001, 1e-08, 0.8500000000000001, 0.8500000000000001, 0.8500000000000001, 0.8500000000000001, 0, 0.8500000000000001, 0.8500000000000001, 0.8500000000000001, 0.5874901897456275, 0.8500000000000001, 0, 0.8500000000000001, 0.8500000000000001, 0, 0, 0.8500000000000001, 0, 0, 0, 0.01, 0.8500000000000001, 0.8500000000000001, 0, 0, 0, 0, 0, 0, 0.8500000000000001, 0, 0.8500000000000001, 0, 0, 0.8500000000000001, 0, 0.8631631483067442, 0, 0, 0, 0.8500000000000001, 0, 0.8500000000000001, 0, 0, 0, 0.8500000000000001, 0.01, 0.8500000000000001, 0.8500000000000001, 0, 0, 0.8500000000000001, 0, 0, 0, 0, 0.8500000000000001, 0, 0.8500000000000001, 0, 0, 0.8500000000000001, 0.8500000000000001, 0.8500000000000001, 0, 0.8500000000000001, 0.8500000000000001, 0.8500000000000001, 0.8500000000000001, 0, 0.8500000000000001, 0.8500000000000001, 0.8500000000000001, 0.8500000000000001, 0.8500000000000001, 0, 0, 0.8500000000000001, 0.8500000000000001, 0.8500000000000001, 0.8500000000000001, 0.8500000000000001, 0.8500000000000001, 1e-08, 0.8500000000000001, 0.6901391499570564, 0.8500000000000001, 0.8500000000000001, 0.8500000000000001, 0, 0.8500000000000001, 0, 0.8500000000000001, 0.8500000000000001, 0.8500000000000001, 0, 0.8500000000000001, 0.8500000000000001, 0, 0.8828961093897291, 0, 0.01, 0.8500000000000001, 0.8500000000000001, 0.8500000000000001, 0.8500000000000001, 0.8500000000000001, 0.8500000000000001, 0.8500000000000001, 0.8500000000000001, 0.8500000000000001, 1e-08, 0.8500000000000001, 1e-08, 0.8500000000000001, 0, 0, 0, 0, 0, 0, 0, 0, 0, 0, 0, 0.8500000000000001, 0, 1e-08, 0, 0.01, 0, 0, 0, 0, 0, 0, 0, 0, 0, 0, 0, 0, 0, 0, 0, 0, 0, 0, 0, 0, 0, 0, 0, 0, 0, 0, 0, 0, 0, 0, 0.8500000000000001, 0.8500000000000001, 0.8500000000000001, 0, 0, 0.01, 0.8500000000000001, 0.8500000000000001, 0, 0, 0, 0, 0, 0, 0, 0, 0, 0, 0, 0, 0, 0, 0, 0, 0, 0.9206027790872447, 0.8500000000000001, 0, 0, 0.8500000000000001, 0.8500000000000001, 0.8500000000000001, 0, 0, 0.8500000000000001, 1e-08, 0, 0, 0, 1e-08, 0, 0, 0, 0, 0, 0, 0, 0, 0, 0, 0, 0.8500000000000001, 0.8500000000000001, 0.8500000000000001, 1e-08, 0.8500000000000001, 0.8500000000000001, 0.8500000000000001, 0.8500000000000001, 0.8500000000000001, 0.8500000000000001, 0.8500000000000001, 0.8500000000000001, 0, 0.8500000000000001, 0.8500000000000001, 0, 0.8500000000000001, 0.8500000000000001, 0.8500000000000001, 0.8500000000000001, 0.8500000000000001, 0, 0.8500000000000001, 0.8500000000000001, 0.8500000000000001, 0.8500000000000001, 0.8500000000000001, 0.8500000000000001, 0.8500000000000001, 0.8500000000000001, 0.8500000000000001, 0.8500000000000001, 0, 0.8500000000000001, 0, 0, 0, 0, 0, 0.8007746594306778, 0, 0, 0, 0, 0, 0, 0, 0, 0, 0, 0, 0, 0, 0, 0, 0, 0, 0, 0, 0, 0.8500000000000001, 0.8500000000000001, 0, 0, 0, 0, 0.8500000000000001, 0.8500000000000001, 0, 0, 0, 0, 0, 0, 0, 0, 0, 0, 0, 0, 0, 0, 0, 0, 0, 0, 0, 0, 0, 0, 0.8500000000000001, 1e-08, 0.8500000000000001, 0.8500000000000001, 0, 0.8500000000000001, 0.8500000000000001, 0, 0.8500000000000001, 0.8500000000000001, 0.8500000000000001, 0.8500000000000001, 0.9023503550859717, 0.8500000000000001, 0.8500000000000001, 0.8500000000000001, 0, 0.8500000000000001, 0.8500000000000001, 0, 0, 0.8500000000000001, 0.8500000000000001, 1e-08, 0, 0.8500000000000001, 0.8500000000000001, 0.8500000000000001, 0, 0.8500000000000001, 0.8500000000000001, 0.8500000000000001, 0, 0, 0.8500000000000001, 0.8500000000000001, 0.8500000000000001, 0.8500000000000001, 0, 0.8500000000000001, 0.8500000000000001, 0, 0.8500000000000001, 0.8500000000000001, 0, 0.8500000000000001, 0.8500000000000001, 0, 0, 0, 0, 0, 0.8500000000000001, 0.8500000000000001, 0.8500000000000001, 0.8500000000000001, 0.8500000000000001, 0.8500000000000001, 1e-08, 0, 0.8500000000000001, 0, 0.8500000000000001, 0.8500000000000001, 0.8500000000000001, 0, 0, 0, 0, 0, 0, 0, 0, 0, 0, 0, 0, 0, 0, 0, 0, 0, 0, 0.8500000000000001, 0, 0.8500000000000001, 0.8500000000000001, 0.8500000000000001, 0, 0, 0, 0, 0, 0, 0, 0, 0, 0, 0.8500000000000001, 0, 0, 0, 0, 0, 0, 0, 0, 0, 0, 0, 0, 0, 0, 0, 0, 0, 0, 0, 0, 0, 0, 0, 0, 0, 0, 0, 0, 0, 0, 0, 0, 0, 0, 0, 0.8500000000000001, 0.8500000000000001, 0.8500000000000001, 0, 0, 0, 0, 0, 0, 0, 0, 0, 0.8500000000000001, 0, 0.8500000000000001, 0.8500000000000001, 0.8500000000000001, 0.8500000000000001, 0.8500000000000001, 0, 0.8500000000000001, 0.8500000000000001, 0.8500000000000001, 0, 0.8500000000000001, 0.8500000000000001, 0.8500000000000001, 0.8500000000000001, 0.8500000000000001, 0.8500000000000001, 0.8500000000000001, 0, 0, 0, 0, 0, 0, 0, 0, 0, 0, 0, 0, 0, 0, 0, 0, 0, 0, 0, 0, 0, 0, 0, 0, 0, 0, 0, 0, 0, 0, 0, 0, 0, 0, 0, 0, 0, 0, 0, 0.8500000000000001, 0, 0, 0.8500000000000001, 0.8500000000000001, 0, 0.8500000000000001, 0, 0, 0, 0.8500000000000001, 0.7327254249999998, 0, 0, 0, 0, 0, 0, 0, 0, 0, 0, 0, 0, 0, 0, 0, 0, 0, 0.8500000000000001, 0.8500000000000001, 0, 0, 0, 0.8500000000000001, 0, 0.8500000000000001, 0, 0, 0, 0.8500000000000001, 0, 0, 0, 0.8500000000000001, 0.8500000000000001, 0, 0, 0, 0.8500000000000001, 0, 0, 0, 0, 0, 0, 0.8500000000000001, 0, 0, 0.8500000000000001, 0, 0, 0, 0, 0.8500000000000001, 0, 0, 0, 0.8500000000000001, 0, 0.8500000000000001, 0, 0, 0, 0, 0, 0, 0, 0, 0, 0, 0, 0, 0, 0, 0.8500000000000001, 0.8500000000000001, 0, 0, 0, 0.8500000000000001, 0.8500000000000001, 0, 0, 0, 0, 0, 0, 0, 0, 0, 0, 0, 0, 0.8500000000000001, 0, 0, 0.8500000000000001, 0, 0, 0, 0, 0.8500000000000001, 0, 0, 0.8500000000000001, 0.8500000000000001, 0, 0.8500000000000001, 0.8500000000000001, 0.8500000000000001, 0, 0.8500000000000001, 0.7327254249999998, 0, 0, 0, 0.8500000000000001, 0, 0, 0, 1e-08, 0, 0, 0, 0.8500000000000001, 0, 0, 0, 0, 0, 0, 0, 0, 0, 0.8500000000000001, 0.7327254249999998, 0.8500000000000001, 0.8500000000000001, 0, 0.8500000000000001, 0, 0, 0.8500000000000001, 0, 0, 0, 0, 0, 0, 0, 0.8500000000000001, 0, 0, 0.8821277815180383, 0, 0],
        [0, 0.1499999999999999, 0.1499999999999999, 0.1499999999999999, 0, 0, 0.1499999999999999, 0.1499999999999999, 0.1499999999999999, 0.9999999899999999, 0.3013258748853842, 0.1499999999999999, 0.1499999999999999, 0.1499999999999999, 0.1499999999999999, 0.1499999999999999, 0, 0.1499999999999999, 0.1499999999999999, 0, 0.1499999999999999, 0.9999999899999999, 0.1499999999999999, 0.1499999999999999, 0.9999999899999999, 0.187476007765085, 0, 0, 0.1499999999999999, 0, 0.1499999999999999, 0.1499999999999999, 0, 0.1499999999999999, 0.9999999899999999, 0.1499999999999999, 0.1499999999999999, 0.1499999999999999, 0.9999999899999999, 0, 0.1499999999999999, 0.1499999999999999, 0, 0.1499999999999999, 0, 0, 0, 0, 0.1499999999999999, 0.1499999999999999, 0.1499999999999999, 0.1499999999999999, 0, 0.99, 0.1499999999999999, 0, 0.1499999999999999, 0.1499999999999999, 0, 0.1499999999999999, 0.1499999999999999, 0.1499999999999999, 0.1499999999999999, 0, 0.1290612384141681, 0.1499999999999999, 0.1288536732946243, 0, 0, 0, 0.1499999999999999, 0, 0.1499999999999999, 0.1499999999999999, 0.9999999899999999, 0, 0, 0, 0, 0, 0.2289727381777428, 0, 0.1499999999999999, 0, 0.1499999999999999, 0.1499999999999999, 0.1499999999999999, 0.9999999899999999, 0.1499999999999999, 0.1499999999999999, 0.1499999999999999, 0.1499999999999999, 0, 0.1499999999999999, 0.1499999999999999, 0.1499999999999999, 0.4125098102543725, 0.1499999999999999, 0, 0.1499999999999999, 0.1499999999999999, 0, 0, 0.1499999999999999, 0, 0, 0, 0.99, 0.1499999999999999, 0.1499999999999999, 0, 0, 0, 0, 0, 0, 0.1499999999999999, 0, 0.1499999999999999, 0, 0, 0.1499999999999999, 0, 0.1368368516932558, 0, 0, 0, 0.1499999999999999, 0, 0.1499999999999999, 0, 0, 0, 0.1499999999999999, 0.99, 0.1499999999999999, 0.1499999999999999, 0, 0, 0.1499999999999999, 0, 0, 0, 0, 0.1499999999999999, 0, 0.1499999999999999, 0, 0, 0.1499999999999999, 0.1499999999999999, 0.1499999999999999, 0, 0.1499999999999999, 0.1499999999999999, 0.1499999999999999, 0.1499999999999999, 0, 0.1499999999999999, 0.1499999999999999, 0.1499999999999999, 0.1499999999999999, 0.1499999999999999, 0, 0, 0.1499999999999999, 0.1499999999999999, 0.1499999999999999, 0.1499999999999999, 0.1499999999999999, 0.1499999999999999, 0.9999999899999999, 0.1499999999999999, 0.3098608500429436, 0.1499999999999999, 0.1499999999999999, 0.1499999999999999, 0, 0.1499999999999999, 0, 0.1499999999999999, 0.1499999999999999, 0.1499999999999999, 0, 0.1499999999999999, 0.1499999999999999, 0, 0.1171038906102709, 0, 0.99, 0.1499999999999999, 0.1499999999999999, 0.1499999999999999, 0.1499999999999999, 0.1499999999999999, 0.1499999999999999, 0.1499999999999999, 0.1499999999999999, 0.1499999999999999, 0.9999999899999999, 0.1499999999999999, 0.9999999899999999, 0.1499999999999999, 0, 0, 0, 0, 0, 0, 0, 0, 0, 0, 0, 0.1499999999999999, 0, 0.9999999899999999, 0, 0.99, 0, 0, 0, 0, 0, 0, 0, 0, 0, 0, 0, 0, 0, 0, 0, 0, 0, 0, 0, 0, 0, 0, 0, 0, 0, 0, 0, 0, 0, 0, 0.1499999999999999, 0.1499999999999999, 0.1499999999999999, 0, 0, 0.99, 0.1499999999999999, 0.1499999999999999, 0, 0, 0, 0, 0, 0, 0, 0, 0, 0, 0, 0, 0, 0, 0, 0, 0, 0.07939722091275525, 0.1499999999999999, 0, 0, 0.1499999999999999, 0.1499999999999999, 0.1499999999999999, 0, 0, 0.1499999999999999, 0.9999999899999999, 0, 0, 0, 0.9999999899999999, 0, 0, 0, 0, 0, 0, 0, 0, 0, 0, 0, 0.1499999999999999, 0.1499999999999999, 0.1499999999999999, 0.9999999899999999, 0.1499999999999999, 0.1499999999999999, 0.1499999999999999, 0.1499999999999999, 0.1499999999999999, 0.1499999999999999, 0.1499999999999999, 0.1499999999999999, 0, 0.1499999999999999, 0.1499999999999999, 0, 0.1499999999999999, 0.1499999999999999, 0.1499999999999999, 0.1499999999999999, 0.1499999999999999, 0, 0.1499999999999999, 0.1499999999999999, 0.1499999999999999, 0.1499999999999999, 0.1499999999999999, 0.1499999999999999, 0.1499999999999999, 0.1499999999999999, 0.1499999999999999, 0.1499999999999999, 0, 0.1499999999999999, 0, 0, 0, 0, 0, 0.1992253405693222, 0, 0, 0, 0, 0, 0, 0, 0, 0, 0, 0, 0, 0, 0, 0, 0, 0, 0, 0, 0, 0.1499999999999999, 0.1499999999999999, 0, 0, 0, 0, 0.1499999999999999, 0.1499999999999999, 0, 0, 0, 0, 0, 0, 0, 0, 0, 0, 0, 0, 0, 0, 0, 0, 0, 0, 0, 0, 0, 0, 0.1499999999999999, 0.9999999899999999, 0.1499999999999999, 0.1499999999999999, 0, 0.1499999999999999, 0.1499999999999999, 0, 0.1499999999999999, 0.1499999999999999, 0.1499999999999999, 0.1499999999999999, 0.09764964491402828, 0.1499999999999999, 0.1499999999999999, 0.1499999999999999, 0, 0.1499999999999999, 0.1499999999999999, 0, 0, 0.1499999999999999, 0.1499999999999999, 0.9999999899999999, 0, 0.1499999999999999, 0.1499999999999999, 0.1499999999999999, 0, 0.1499999999999999, 0.1499999999999999, 0.1499999999999999, 0, 0, 0.1499999999999999, 0.1499999999999999, 0.1499999999999999, 0.1499999999999999, 0, 0.1499999999999999, 0.1499999999999999, 0, 0.1499999999999999, 0.1499999999999999, 0, 0.1499999999999999, 0.1499999999999999, 0, 0, 0, 0, 0, 0.1499999999999999, 0.1499999999999999, 0.1499999999999999, 0.1499999999999999, 0.1499999999999999, 0.1499999999999999, 0.9999999899999999, 0, 0.1499999999999999, 0, 0.1499999999999999, 0.1499999999999999, 0.1499999999999999, 0, 0, 0, 0, 0, 0, 0, 0, 0, 0, 0, 0, 0, 0, 0, 0, 0, 0, 0.1499999999999999, 0, 0.1499999999999999, 0.1499999999999999, 0.1499999999999999, 0, 0, 0, 0, 0, 0, 0, 0, 0, 0, 0.1499999999999999, 0, 0, 0, 0, 0, 0, 0, 0, 0, 0, 0, 0, 0, 0, 0, 0, 0, 0, 0, 0, 0, 0, 0, 0, 0, 0, 0, 0, 0, 0, 0, 0, 0, 0, 0, 0.1499999999999999, 0.1499999999999999, 0.1499999999999999, 0, 0, 0, 0, 0, 0, 0, 0, 0, 0.1499999999999999, 0, 0.1499999999999999, 0.1499999999999999, 0.1499999999999999, 0.1499999999999999, 0.1499999999999999, 0, 0.1499999999999999, 0.1499999999999999, 0.1499999999999999, 0, 0.1499999999999999, 0.1499999999999999, 0.1499999999999999, 0.1499999999999999, 0.1499999999999999, 0.1499999999999999, 0.1499999999999999, 0, 0, 0, 0, 0, 0, 0, 0, 0, 0, 0, 0, 0, 0, 0, 0, 0, 0, 0, 0, 0, 0, 0, 0, 0, 0, 0, 0, 0, 0, 0, 0, 0, 0, 0, 0, 0, 0, 0, 0.1499999999999999, 0, 0, 0.1499999999999999, 0.1499999999999999, 0, 0.1499999999999999, 0, 0, 0, 0.1499999999999999, 0.2672745750000002, 0, 0, 0, 0, 0, 0, 0, 0, 0, 0, 0, 0, 0, 0, 0, 0, 0, 0.1499999999999999, 0.1499999999999999, 0, 0, 0, 0.1499999999999999, 0, 0.1499999999999999, 0, 0, 0, 0.1499999999999999, 0, 0, 0, 0.1499999999999999, 0.1499999999999999, 0, 0, 0, 0.1499999999999999, 0, 0, 0, 0, 0, 0, 0.1499999999999999, 0, 0, 0.1499999999999999, 0, 0, 0, 0, 0.1499999999999999, 0, 0, 0, 0.1499999999999999, 0, 0.1499999999999999, 0, 0, 0, 0, 0, 0, 0, 0, 0, 0, 0, 0, 0, 0, 0.1499999999999999, 0.1499999999999999, 0, 0, 0, 0.1499999999999999, 0.1499999999999999, 0, 0, 0, 0, 0, 0, 0, 0, 0, 0, 0, 0, 0.1499999999999999, 0, 0, 0.1499999999999999, 0, 0, 0, 0, 0.1499999999999999, 0, 0, 0.1499999999999999, 0.1499999999999999, 0, 0.1499999999999999, 0.1499999999999999, 0.1499999999999999, 0, 0.1499999999999999, 0.2672745750000002, 0, 0, 0, 0.1499999999999999, 0, 0, 0, 0.9999999899999999, 0, 0, 0, 0.1499999999999999, 0, 0, 0, 0, 0, 0, 0, 0, 0, 0.1499999999999999, 0.2672745750000002, 0.1499999999999999, 0.1499999999999999, 0, 0.1499999999999999, 0, 0, 0.1499999999999999, 0, 0, 0, 0, 0, 0, 0, 0.1499999999999999, 0, 0, 0.1178722184819617, 0, 0] 
        ],
       "original name":"cuoAlp_SAMN10180424"
      },
     "lupMes_SAMEA5411047":{
       "Global MG94xREV":0.002202831440737159,
       "Nucleotide GTR":0.002211303002866232,
       "Posterior prob omega class by site":        [
[0, 0.8500213779802764, 0.8500213779802758, 0.8500213780836916, 0, 0, 0.8500168631626303, 0.8500237554896318, 0.8500243119857172, 1.107260438297461e-08, 0.7770333844630896, 0.8500243119857172, 0.8500239236389824, 0.8500152264377588, 0.8500247043092199, 0.8500221143096348, 0, 0.8500232798696047, 0.8500176611627311, 0, 0.8500237554896325, 1.022674148422409e-08, 0.8500259030879683, 0.8500152264377588, 1.060265030447151e-08, 0.9236433976252821, 0, 0, 0.8500105247258127, 0, 0.8500090470722369, 0.8500214406428128, 0, 0.8500215198408555, 1.08795227719752e-08, 0.85002447865773, 0.8500213780836916, 0.8500232798696047, 1.08647048360906e-08, 0, 0.8500158053570731, 0.8500232798696047, 0, 0.85002447865773, 0, 0, 0, 0, 0.8500090470722369, 0.8500259030879683, 0.8500237554896325, 0.8500243119857172, 0, 0.01083349584050851, 0.8500247043092222, 0, 0.8500078964953084, 0.850012489119359, 0, 0.8500213780836909, 0.8500247043092199, 0.8500268824145464, 0.85002447865773, 0, 0.9779516311214743, 0.8500176611627296, 0.9863627626547612, 0, 0, 0, 0.8500214406428132, 0, 0.8500223517986226, 0.8500176611627296, 1.084994738620157e-08, 0, 0, 0, 0, 0, 0.9282075468065536, 0, 0.8500232798696055, 0, 0.8500105247258127, 0.8500090470722369, 0.8500232798696055, 1.071606920058492e-08, 0.8500142096651102, 0.8500232798696055, 0.8500232798696055, 0.8500203210355087, 0, 0.8500142266370349, 0.8500201792751534, 0.8500254913833346, 0.635589766266944, 0.8500142266370349, 0, 0.8500158053570739, 0.8500268824145472, 0, 0, 0.8500168631626303, 0, 0, 0, 0.01100562173549833, 0.8500243119857172, 0.8500168488780455, 0, 0, 0, 0, 0, 0, 0.8500244786577307, 0, 0.8500223517986231, 0, 0, 0.8500207618000561, 0, 0.9309825624124473, 0, 0, 0, 0.8500106876211416, 0, 0.8500201792751564, 0, 0, 0, 0.8500105247258127, 0.01038009566225311, 0.8500201792751564, 0.8500180619929978, 0, 0, 0.8500109726131497, 0, 0, 0, 0, 0.8500073303086245, 0, 0.8500105247258127, 0, 0, 0.8500259030879713, 0.8500239236389832, 0.8500215198431111, 0, 0.8500176611627304, 0.8500215198431104, 0.8500142266370349, 0.8500168631626287, 0, 0.850054852643691, 0.8500168631626295, 0.8500176611304857, 0.8500168631626303, 0.8500152264377588, 0, 0, 0.8500223517986231, 0.8500168631626303, 0.8500232798696047, 0.8500237554896318, 0.8500254913833346, 0.8500158053570739, 1.081659922847998e-08, 0.8500259030879669, 0.0004428661087621792, 0.8500239236389832, 0.8500105247258127, 0.8500142266370342, 0, 0.8500180619929926, 0, 0.8500177701067393, 0.8500213780836909, 0.850022351798622, 0, 0.8500247043092192, 0.8500158053570731, 0, 0.9882885824614629, 0, 0.01077927338411779, 0.8500142266370349, 0.8500201792751548, 0.8500201792751564, 0.8500158053570731, 0.850018061992994, 0.8500152264377588, 0.8500244786577307, 0.850018061992994, 0.8500237554896325, 1.10279765788193e-08, 0.8500201792751548, 1.091008116382275e-08, 0.8500105247258127, 0, 0, 0, 0, 0, 0, 0, 0, 0, 0, 0, 0.8500254913833354, 0, 1.072509187000088e-08, 0, 0.01069138567931386, 0, 0, 0, 0, 0, 0, 0, 0, 0, 0, 0, 0, 0, 0, 0, 0, 0, 0, 0, 0, 0, 0, 0, 0, 0, 0, 0, 0, 0, 0, 0.8500152264377596, 0.8500243119857179, 0.8500213780836909, 0, 0, 0.01276660350200453, 0.8500244786577307, 0.8500180619929978, 0, 0, 0, 0, 0, 0, 0, 0, 0, 0, 0, 0, 0, 0, 0, 0, 0, 0.9955161883657109, 0.8500177701067393, 0, 0, 0.8500078080400592, 0.8500078080400584, 0.8500201792751534, 0, 0, 0.8500214406428136, 1.07741608859915e-08, 0, 0, 0, 1.078196069175852e-08, 0, 0, 0, 0, 0, 0, 0, 0, 0, 0, 0, 0.8500268824145472, 0.8500203210355091, 0.8500244786577307, 1.07453024212999e-08, 0.8500214406428136, 0.8500215198431111, 0.8500142266370342, 0.8500215198431111, 0.8500406950463797, 0.8500243119857179, 0.8500214406428132, 0.8500147050569553, 0, 0.8500254913833346, 0.8500178029250444, 0, 0.8500142096651102, 0.8500214406428136, 0.8500142266370342, 0.8500223517986226, 0.8500178029250444, 0, 0.850020690540587, 0.8500254913833346, 0.8500203210355091, 0.8500214406428136, 0.8500214406428136, 0.8500221143096355, 0.8500178029250444, 0.8500158053570739, 0.8500243119857172, 0.8500254913833346, 0, 0.8500168631626295, 0, 0, 0, 0, 0, 0.852267259823653, 0, 0, 0, 0, 0, 0, 0, 0, 0, 0, 0, 0, 0, 0, 0, 0, 0, 0, 0, 0, 0.8500239236389832, 0.8500180619929932, 0, 0, 0, 0, 0.8500259030879675, 0.8500176611627311, 0, 0, 0, 0, 0, 0, 0, 0, 0, 0, 0, 0, 0, 0, 0, 0, 0, 0, 0, 0, 0, 0, 0.8500142096651102, 1.082988502985149e-08, 0.8500254913833346, 0.8500268824145472, 0, 0.8500142096651102, 0.8500176611627311, 0, 0.850020690540587, 0.8500090470722369, 0.8500214406428132, 0.8500178029250444, 0.9891281929611291, 0.8500147050569553, 0.8500254913833346, 0.8500078080400584, 0, 0.8500142266370349, 0.8500152264377593, 0, 0, 0.8500105247258127, 0.8500201792751564, 1.068677242977954e-08, 0, 0.8500152264377596, 0.8500221143096355, 0.8500142266370342, 0, 0.8500176611627304, 0.8500223517986226, 0.8500223517986226, 0, 0, 0.8500178029250444, 0.8500214406428136, 0.8500206905405875, 0.8500178029250444, 0, 0.8500180619929926, 0.8500223517986226, 0, 0.8500201792751564, 0.8500180619929948, 0, 0.8500176611627304, 0.850020690540587, 0, 0, 0, 0, 0, 0.8500168631626295, 0.8500152264377596, 0.8500221143096351, 0.8500142266370349, 0.8500201792751572, 0.8500201792751572, 1.07913791607981e-08, 0, 0.8500168488780455, 0, 0.8500207618000558, 0.8500168631626295, 0.850020690540587, 0, 0, 0, 0, 0, 0, 0, 0, 0, 0, 0, 0, 0, 0, 0, 0, 0, 0, 0.8500176611627311, 0, 0.8500147050569553, 0.8500221143096351, 0.8500214406428132, 0, 0, 0, 0, 0, 0, 0, 0, 0, 0, 0.8500176611627304, 0, 0, 0, 0, 0, 0, 0, 0, 0, 0, 0, 0, 0, 0, 0, 0, 0, 0, 0, 0, 0, 0, 0, 0, 0, 0, 0, 0, 0, 0, 0, 0, 0, 0, 0, 0.8500176611627311, 0.8500221143096355, 0.8500203210355091, 0, 0, 0, 0, 0, 0, 0, 0, 0, 0.8500142096651102, 0, 0.8500206905405875, 0.8500178029250444, 0.8500177701067393, 0.8500206905405875, 0.8500244786577307, 0, 0.850018061992994, 0.8500142266370342, 0.8500178029250444, 0, 0.8500178029250444, 0.8500158053570723, 0.8500232798696047, 0.8500168631626295, 0.8500176611627311, 0.8500178029250444, 0.8500203210355091, 0, 0, 0, 0, 0, 0, 0, 0, 0, 0, 0, 0, 0, 0, 0, 0, 0, 0, 0, 0, 0, 0, 0, 0, 0, 0, 0, 0, 0, 0, 0, 0, 0, 0, 0, 0, 0, 0, 0, 0.8500206905405875, 0, 0, 0.8500206905405875, 0.8500259030879675, 0, 0.8500259030879675, 0, 0, 0, 0.8500247043092192, 0.7328395855589852, 0, 0, 0, 0, 0, 0, 0, 0, 0, 0, 0, 0, 0, 0, 0, 0, 0, 0.8500143450043492, 0.8500214406428132, 0, 0, 0, 0.8500180619929926, 0, 0.8500221143096359, 0, 0, 0, 0.8500081694974937, 0, 0, 0, 0.8500232798696047, 0.8500170473768471, 0, 0, 0, 0.8500176611627304, 0, 0, 0, 0, 0, 0, 0.850020690540587, 0, 0, 0.8500206905405875, 0, 0, 0, 0, 0.8500239236389832, 0, 0, 0, 0.8500207618000561, 0, 0.8500176611627311, 0, 0, 0, 0, 0, 0, 0, 0, 0, 0, 0, 0, 0, 0, 0.8500178029250444, 0.8500223517986234, 0, 0, 0, 0.8500213780836909, 0.8500142266370349, 0, 0, 0, 0, 0, 0, 0, 0, 0, 0, 0, 0, 0.8500203210355091, 0, 0, 0.8500223517986231, 0, 0, 0, 0, 0.850020690540587, 0, 0, 0.8500206905405875, 0.8500259030879675, 0, 0.8500213780836916, 0.8500142266370342, 0.8500177701067393, 0, 0.8500247043092199, 0.7328143229961852, 0, 0, 0, 0.8500259030879675, 0, 0, 0, 1.069391886786107e-08, 0, 0, 0, 0.8500214406428136, 0, 0, 0, 0, 0, 0, 0, 0, 0, 0.8500177600568298, 0.7328023322397993, 0.8500142266370349, 0.8500221143096355, 0, 0.8500203304839312, 0, 0, 0.8500061760699222, 0, 0, 0, 0, 0, 0, 0, 0.8500213780836909, 0, 0, 0.9703337517257525, 0, 0],
        [0, 0.1499786220197236, 0.1499786220197242, 0.1499786219163084, 0, 0, 0.1499831368373697, 0.1499762445103682, 0.1499756880142828, 0.9999999889273956, 0.2229666155369104, 0.1499756880142828, 0.1499760763610176, 0.1499847735622412, 0.1499752956907801, 0.1499778856903652, 0, 0.1499767201303953, 0.1499823388372689, 0, 0.1499762445103675, 0.9999999897732585, 0.1499740969120317, 0.1499847735622412, 0.9999999893973497, 0.07635660237471786, 0, 0, 0.1499894752741873, 0, 0.1499909529277631, 0.1499785593571872, 0, 0.1499784801591445, 0.9999999891204773, 0.14997552134227, 0.1499786219163084, 0.1499767201303953, 0.9999999891352952, 0, 0.1499841946429269, 0.1499767201303953, 0, 0.14997552134227, 0, 0, 0, 0, 0.1499909529277631, 0.1499740969120317, 0.1499762445103675, 0.1499756880142828, 0, 0.9891665041594915, 0.1499752956907778, 0, 0.1499921035046916, 0.149987510880641, 0, 0.1499786219163091, 0.1499752956907801, 0.1499731175854536, 0.14997552134227, 0, 0.02204836887852568, 0.1499823388372704, 0.01363723734523881, 0, 0, 0, 0.1499785593571868, 0, 0.1499776482013774, 0.1499823388372704, 0.9999999891500526, 0, 0, 0, 0, 0, 0.0717924531934464, 0, 0.1499767201303945, 0, 0.1499894752741873, 0.1499909529277631, 0.1499767201303945, 0.9999999892839307, 0.1499857903348898, 0.1499767201303945, 0.1499767201303945, 0.1499796789644913, 0, 0.1499857733629651, 0.1499798207248466, 0.1499745086166654, 0.364410233733056, 0.1499857733629651, 0, 0.1499841946429261, 0.1499731175854528, 0, 0, 0.1499831368373697, 0, 0, 0, 0.9889943782645017, 0.1499756880142828, 0.1499831511219545, 0, 0, 0, 0, 0, 0, 0.1499755213422693, 0, 0.1499776482013769, 0, 0, 0.1499792381999439, 0, 0.06901743758755274, 0, 0, 0, 0.1499893123788584, 0, 0.1499798207248436, 0, 0, 0, 0.1499894752741873, 0.9896199043377469, 0.1499798207248436, 0.1499819380070022, 0, 0, 0.1499890273868503, 0, 0, 0, 0, 0.1499926696913755, 0, 0.1499894752741873, 0, 0, 0.1499740969120287, 0.1499760763610168, 0.1499784801568889, 0, 0.1499823388372696, 0.1499784801568896, 0.1499857733629651, 0.1499831368373713, 0, 0.149945147356309, 0.1499831368373705, 0.1499823388695143, 0.1499831368373697, 0.1499847735622412, 0, 0, 0.1499776482013769, 0.1499831368373697, 0.1499767201303953, 0.1499762445103682, 0.1499745086166654, 0.1499841946429261, 0.9999999891834007, 0.1499740969120331, 0.9995571338912378, 0.1499760763610168, 0.1499894752741873, 0.1499857733629658, 0, 0.1499819380070074, 0, 0.1499822298932607, 0.1499786219163091, 0.149977648201378, 0, 0.1499752956907808, 0.1499841946429269, 0, 0.01171141753853711, 0, 0.9892207266158822, 0.1499857733629651, 0.1499798207248452, 0.1499798207248436, 0.1499841946429269, 0.149981938007006, 0.1499847735622412, 0.1499755213422693, 0.149981938007006, 0.1499762445103675, 0.9999999889720235, 0.1499798207248452, 0.9999999890899188, 0.1499894752741873, 0, 0, 0, 0, 0, 0, 0, 0, 0, 0, 0, 0.1499745086166646, 0, 0.9999999892749082, 0, 0.9893086143206862, 0, 0, 0, 0, 0, 0, 0, 0, 0, 0, 0, 0, 0, 0, 0, 0, 0, 0, 0, 0, 0, 0, 0, 0, 0, 0, 0, 0, 0, 0, 0.1499847735622404, 0.1499756880142821, 0.1499786219163091, 0, 0, 0.9872333964979955, 0.1499755213422693, 0.1499819380070022, 0, 0, 0, 0, 0, 0, 0, 0, 0, 0, 0, 0, 0, 0, 0, 0, 0, 0.004483811634289125, 0.1499822298932607, 0, 0, 0.1499921919599408, 0.1499921919599416, 0.1499798207248466, 0, 0, 0.1499785593571864, 0.9999999892258391, 0, 0, 0, 0.9999999892180393, 0, 0, 0, 0, 0, 0, 0, 0, 0, 0, 0, 0.1499731175854528, 0.1499796789644909, 0.1499755213422693, 0.9999999892546976, 0.1499785593571864, 0.1499784801568889, 0.1499857733629658, 0.1499784801568889, 0.1499593049536203, 0.1499756880142821, 0.1499785593571868, 0.1499852949430447, 0, 0.1499745086166654, 0.1499821970749556, 0, 0.1499857903348898, 0.1499785593571864, 0.1499857733629658, 0.1499776482013774, 0.1499821970749556, 0, 0.149979309459413, 0.1499745086166654, 0.1499796789644909, 0.1499785593571864, 0.1499785593571864, 0.1499778856903645, 0.1499821970749556, 0.1499841946429261, 0.1499756880142828, 0.1499745086166654, 0, 0.1499831368373705, 0, 0, 0, 0, 0, 0.147732740176347, 0, 0, 0, 0, 0, 0, 0, 0, 0, 0, 0, 0, 0, 0, 0, 0, 0, 0, 0, 0, 0.1499760763610168, 0.1499819380070068, 0, 0, 0, 0, 0.1499740969120325, 0.1499823388372689, 0, 0, 0, 0, 0, 0, 0, 0, 0, 0, 0, 0, 0, 0, 0, 0, 0, 0, 0, 0, 0, 0, 0.1499857903348898, 0.999999989170115, 0.1499745086166654, 0.1499731175854528, 0, 0.1499857903348898, 0.1499823388372689, 0, 0.149979309459413, 0.1499909529277631, 0.1499785593571868, 0.1499821970749556, 0.01087180703887092, 0.1499852949430447, 0.1499745086166654, 0.1499921919599416, 0, 0.1499857733629651, 0.1499847735622407, 0, 0, 0.1499894752741873, 0.1499798207248436, 0.9999999893132275, 0, 0.1499847735622404, 0.1499778856903645, 0.1499857733629658, 0, 0.1499823388372696, 0.1499776482013774, 0.1499776482013774, 0, 0, 0.1499821970749556, 0.1499785593571864, 0.1499793094594125, 0.1499821970749556, 0, 0.1499819380070074, 0.1499776482013774, 0, 0.1499798207248436, 0.1499819380070052, 0, 0.1499823388372696, 0.149979309459413, 0, 0, 0, 0, 0, 0.1499831368373705, 0.1499847735622404, 0.1499778856903649, 0.1499857733629651, 0.1499798207248428, 0.1499798207248428, 0.9999999892086209, 0, 0.1499831511219545, 0, 0.1499792381999442, 0.1499831368373705, 0.149979309459413, 0, 0, 0, 0, 0, 0, 0, 0, 0, 0, 0, 0, 0, 0, 0, 0, 0, 0, 0.1499823388372689, 0, 0.1499852949430447, 0.1499778856903649, 0.1499785593571868, 0, 0, 0, 0, 0, 0, 0, 0, 0, 0, 0.1499823388372696, 0, 0, 0, 0, 0, 0, 0, 0, 0, 0, 0, 0, 0, 0, 0, 0, 0, 0, 0, 0, 0, 0, 0, 0, 0, 0, 0, 0, 0, 0, 0, 0, 0, 0, 0, 0.1499823388372689, 0.1499778856903645, 0.1499796789644909, 0, 0, 0, 0, 0, 0, 0, 0, 0, 0.1499857903348898, 0, 0.1499793094594125, 0.1499821970749556, 0.1499822298932607, 0.1499793094594125, 0.1499755213422693, 0, 0.149981938007006, 0.1499857733629658, 0.1499821970749556, 0, 0.1499821970749556, 0.1499841946429277, 0.1499767201303953, 0.1499831368373705, 0.1499823388372689, 0.1499821970749556, 0.1499796789644909, 0, 0, 0, 0, 0, 0, 0, 0, 0, 0, 0, 0, 0, 0, 0, 0, 0, 0, 0, 0, 0, 0, 0, 0, 0, 0, 0, 0, 0, 0, 0, 0, 0, 0, 0, 0, 0, 0, 0, 0.1499793094594125, 0, 0, 0.1499793094594125, 0.1499740969120325, 0, 0.1499740969120325, 0, 0, 0, 0.1499752956907808, 0.2671604144410148, 0, 0, 0, 0, 0, 0, 0, 0, 0, 0, 0, 0, 0, 0, 0, 0, 0, 0.1499856549956508, 0.1499785593571868, 0, 0, 0, 0.1499819380070074, 0, 0.1499778856903641, 0, 0, 0, 0.1499918305025063, 0, 0, 0, 0.1499767201303953, 0.1499829526231529, 0, 0, 0, 0.1499823388372696, 0, 0, 0, 0, 0, 0, 0.149979309459413, 0, 0, 0.1499793094594125, 0, 0, 0, 0, 0.1499760763610168, 0, 0, 0, 0.1499792381999439, 0, 0.1499823388372689, 0, 0, 0, 0, 0, 0, 0, 0, 0, 0, 0, 0, 0, 0, 0.1499821970749556, 0.1499776482013766, 0, 0, 0, 0.1499786219163091, 0.1499857733629651, 0, 0, 0, 0, 0, 0, 0, 0, 0, 0, 0, 0, 0.1499796789644909, 0, 0, 0.1499776482013769, 0, 0, 0, 0, 0.149979309459413, 0, 0, 0.1499793094594125, 0.1499740969120325, 0, 0.1499786219163084, 0.1499857733629658, 0.1499822298932607, 0, 0.1499752956907801, 0.2671856770038148, 0, 0, 0, 0.1499740969120325, 0, 0, 0, 0.9999999893060811, 0, 0, 0, 0.1499785593571864, 0, 0, 0, 0, 0, 0, 0, 0, 0, 0.1499822399431702, 0.2671976677602007, 0.1499857733629651, 0.1499778856903645, 0, 0.1499796695160688, 0, 0, 0.1499938239300778, 0, 0, 0, 0, 0, 0, 0, 0.1499786219163091, 0, 0, 0.02966624827424746, 0, 0] 
        ],
       "original name":"lupMes_SAMEA5411047"
      },
     "lycPic_SAMN09924608":{
       "Global MG94xREV":0.001499149570488751,
       "Nucleotide GTR":0.001498776833573264,
       "Posterior prob omega class by site":        [
[0, 0.8500000000000001, 0.8500000000000001, 0.8500000000000001, 0, 0, 0.8500000000000001, 0.8500000000000001, 0.8500000000000001, 1e-08, 0.6986741251146158, 0.8500000000000001, 0.8499999999999998, 0.8499999999999998, 0.8500000000000001, 0.8500000000000001, 0, 0.8500000000000001, 0.8500000000000001, 0, 0.8500000000000009, 1e-08, 0.8500000000000001, 0.8499999999999998, 1e-08, 0.812523992234915, 0, 0, 0.8500000000000009, 0, 0.8500000000000001, 0.8500000000000001, 0, 0.8500000000000004, 1e-08, 0.8500000000000001, 0.8500000000000001, 0.8500000000000001, 1e-08, 0, 0.8500000000000001, 0.8500000000000001, 0, 0.8500000000000001, 0, 0, 0, 0, 0.8500000000000001, 0.8500000000000001, 0.8500000000000009, 0.8500000000000001, 0, 0.01, 0.8499999999999993, 0, 0.8500000000000001, 0.8500000000000001, 0, 0.8500000000000001, 0.8500000000000001, 0.8499999999999993, 0.8500000000000001, 0, 0.8709387615858319, 0.8500000000000001, 0.8711463267053757, 0, 0, 0, 0.8500000000000001, 0, 0.8500000000000001, 0.8500000000000001, 1e-08, 0, 0, 0, 0, 0, 0.899210360809866, 0, 0.8500158436755844, 0, 0.8500071627543047, 0.8500061571109865, 0.8500158436755844, 1.048368893068892e-08, 0.8500096706780297, 0.8500158436755844, 0.8500158436755844, 0.8500138299403707, 0, 0.8500096821856521, 0.8500137334208954, 0.8500173488128494, 0.6206044509927924, 0.8500096821856521, 0, 0.8500107566253478, 0.8500182955341875, 0, 0, 0.8500114765421164, 0, 0, 0, 0.01067660145304506, 0.8500165461338833, 0.8500114668798863, 0, 0, 0, 0, 0, 0, 0.8500166595708311, 0, 0.8500152120643899, 0, 0, 0.8500141299367875, 0, 0.9162901420286942, 0, 0, 0, 0.8500137334208961, 0, 0.8500137334208961, 0, 0, 0, 0.8500071627543047, 0.01025737948869922, 0.8500137334208961, 0.8500122924569284, 0, 0, 0.8500074675888696, 0, 0, 0, 0, 0.8500049887210031, 0, 0.8500071627543047, 0, 0, 0.8500176290135414, 0.8500162818260852, 0.8500146458446394, 0, 0.8500120196622412, 0.8500146458446383, 0.8500096821856521, 0.8500114765421156, 0, 0.850037332774928, 0.8500000000267299, 0.8500000000000001, 0.8500000000000001, 0.8499999999999998, 0, 0, 0.8500152120643902, 0.8500072736173164, 0.8500158436755836, 0.850006627731892, 0.8500173488128487, 0.8500107566253478, 1.055023125633114e-08, 0.8500176290135392, 0.7302829130991715, 0.8500162818260852, 0.8500071627543047, 0.8500096821856514, 0, 0.8500122924569269, 0, 0.8500120938084486, 0.8500145493255965, 0.8500152120643891, 0, 0.8500168131226361, 0.8500107566253478, 0, 0.9801460161451127, 0, 0.01052526109634638, 0.8500096821856521, 0.8500137334208954, 0.8500137334208961, 0.8500107566253478, 0.8500122924569269, 0.8500103626558713, 0.8500166595708311, 0.8500122924569277, 0.8500161673715108, 1.0691299818007e-08, 0.8500137334208954, 1.061526253154596e-08, 0.8500071627543047, 0, 0, 0, 0, 0, 0, 0, 0, 0, 0, 0, 0.8500173488128502, 0, 1.048928339712341e-08, 0, 0.01046703157312008, 0, 0, 0, 0, 0, 0, 0, 0, 0, 0, 0, 0, 0, 0, 0, 0, 0, 0, 0, 0, 0, 0, 0, 0, 0, 0, 0, 0, 0, 0, 0.8500103626558724, 0.8500165461338841, 0.8500145493255965, 0, 0, 3.751213735492101e-05, 0.8500166595708311, 0.8500122924569284, 0, 0, 0, 0, 0, 0, 0, 0, 0, 0, 0, 0, 0, 0, 0, 0, 0, 0.9932568629642711, 0.8500120938084486, 0, 0, 0.8500053138627177, 0.8500053138627177, 0.8500137334208954, 0, 0, 0.850014591942997, 1.052282884532208e-08, 0, 0, 0, 1.052875455619071e-08, 0, 0, 0, 0, 0, 0, 0, 0, 0, 0, 0, 0.8500182955341875, 0.8500138299403714, 0.8500166595708311, 1.050261917706421e-08, 0.8500145919429973, 0.850014645844639, 0.8500096821856514, 0.850014645844639, 0.8500276967760734, 0.8500165461338833, 0.850014591942997, 0.850010007804459, 0, 0.8500173488128494, 0.8500121161826244, 0, 0.8500096706780297, 0.8500145919429973, 0.8500096821856514, 0.8500152120643899, 0.8500121161826248, 0, 0.8500140814141793, 0.8500173488128494, 0.8500138299403714, 0.8500145919429973, 0.8500145919429973, 0.8500150504250911, 0.8500121161826248, 0.8500107566253478, 0.8500165461338833, 0.8500173488128494, 0, 0.8500114765421156, 0, 0, 0, 0, 0, 0.8379634629245939, 0, 0, 0, 0, 0, 0, 0, 0, 0, 0, 0, 0, 0, 0, 0, 0, 0, 0, 0, 0, 0.8500162818260852, 0.8500122924569277, 0, 0, 0, 0, 0.8500176290135399, 0.8500120196622412, 0, 0, 0, 0, 0, 0, 0, 0, 0, 0, 0, 0, 0, 0, 0, 0, 0, 0, 0, 0, 0, 0, 0.8500096706780297, 1.055900294783885e-08, 0.8500173488128494, 0.8500182955341875, 0, 0.8500096706780297, 0.8500120196622412, 0, 0.8500140814141793, 0.8500061571109865, 0.850014591942997, 0.8500121161826248, 7.807404931634651e-05, 0.850010007804459, 0.8500173488128494, 0.8500053138627177, 0, 0.8500096821856521, 0.850010362655872, 0, 0, 0.8500071627543054, 0.8500137334208961, 1.046472494190186e-08, 0, 0.850010362655872, 0.8500150504250911, 0.8500096821856514, 0, 0.8500120196622412, 0.8500152120643899, 0.8500152120643899, 0, 0, 0.8500121161826244, 0.8500145919429973, 0.8500140814141793, 0.8500121161826248, 0, 0.8500122924569269, 0.8500152120643899, 0, 0.8500137334208961, 0.8500122924569277, 0, 0.8500120196622412, 0.8500140814141793, 0, 0, 0, 0, 0, 0.8500114765421164, 0.850010362655872, 0.8500150504250907, 0.8500096821856521, 0.8500137334208961, 0.8500137334208961, 1.053359745705107e-08, 0, 0.8500114668798867, 0, 0.8500141299367875, 0.8500114765421164, 0.8500140814141793, 0, 0, 0, 0, 0, 0, 0, 0, 0, 0, 0, 0, 0, 0, 0, 0, 0, 0, 0.8500120196622412, 0, 0.850010007804459, 0.8500150504250907, 0.850014591942997, 0, 0, 0, 0, 0, 0, 0, 0, 0, 0, 0.8500120196622412, 0, 0, 0, 0, 0, 0, 0, 0, 0, 0, 0, 0, 0, 0, 0, 0, 0, 0, 0, 0, 0, 0, 0, 0, 0, 0, 0, 0, 0, 0, 0, 0, 0, 0, 0, 0.8500120196622412, 0.8500150504250911, 0.8500138299403711, 0, 0, 0, 0, 0, 0, 0, 0, 0, 0.8500096706780297, 0, 0.8500140814141793, 0.8500121161826248, 0.8500120938084486, 0.8500140814141793, 0.8500166595708311, 0, 0.8500122924569277, 0.8500096821856514, 0.8500121161826248, 0, 0.8500121161826248, 0.8500107566253478, 0.8500158436755836, 0.8500114765421156, 0.8500120196622412, 0.8500121161826248, 0.8500138299403714, 0, 0, 0, 0, 0, 0, 0, 0, 0, 0, 0, 0, 0, 0, 0, 0, 0, 0, 0, 0, 0, 0, 0, 0, 0, 0, 0, 0, 0, 0, 0, 0, 0, 0, 0, 0, 0, 0, 0, 0.8500140814141798, 0, 0, 0.8500140814141798, 0.8500176290135399, 0, 0.8500176290135399, 0, 0, 0, 0.8500168131226361, 0.7328031231276418, 0, 0, 0, 0, 0, 0, 0, 0, 0, 0, 0, 0, 0, 0, 0, 0, 0, 0.8500097627622235, 0.8500145919429973, 0, 0, 0, 0.8500122924569261, 0, 0.8500150504250911, 0, 0, 0, 0.8500120196622412, 0, 0, 0, 0.8500158436755836, 0.8500116019369509, 0, 0, 0, 0.8500120196622412, 0, 0, 0, 0, 0, 0, 0.8500140814141793, 0, 0, 0.8500140814141798, 0, 0, 0, 0, 0.8500162818260852, 0, 0, 0, 0.8500141299367878, 0, 0.8500120196622412, 0, 0, 0, 0, 0, 0, 0, 0, 0, 0, 0, 0, 0, 0, 0.8500121161826248, 0.8500152120643902, 0, 0, 0, 0.8500145493255965, 0.8500096821856521, 0, 0, 0, 0, 0, 0, 0, 0, 0, 0, 0, 0, 0.8500138299403714, 0, 0, 0.8500152120643902, 0, 0, 0, 0, 0.8500140814141793, 0, 0, 0.8500140814141798, 0.8500176290135399, 0, 0.8500145493255965, 0.8500096821856514, 0.8500120938084486, 0, 0.8500168131226361, 0.7327859289323378, 0, 0, 0, 0.8500176290135399, 0, 0, 0, 1.046854258691781e-08, 0, 0, 0, 0.850014591942997, 0, 0, 0, 0, 0, 0, 0, 0, 0, 0.8500067131246215, 0.7327777668670236, 0.8500096821856521, 0.8500150504250911, 0, 0.8500138363700679, 0, 0, 0.8500114765421164, 0, 0, 0, 0, 0, 0, 0, 0.8500145493255965, 0, 0, 0.9259182062609146, 0, 0],
        [0, 0.1499999999999999, 0.1499999999999999, 0.1499999999999999, 0, 0, 0.1499999999999999, 0.1499999999999999, 0.1499999999999999, 0.9999999899999999, 0.3013258748853842, 0.1499999999999999, 0.1500000000000002, 0.1500000000000002, 0.1499999999999999, 0.1499999999999999, 0, 0.1499999999999999, 0.1499999999999999, 0, 0.1499999999999991, 0.9999999899999999, 0.1499999999999999, 0.1500000000000002, 0.9999999899999999, 0.187476007765085, 0, 0, 0.1499999999999991, 0, 0.1499999999999999, 0.1499999999999999, 0, 0.1499999999999996, 0.9999999899999999, 0.1499999999999999, 0.1499999999999999, 0.1499999999999999, 0.9999999899999999, 0, 0.1499999999999999, 0.1499999999999999, 0, 0.1499999999999999, 0, 0, 0, 0, 0.1499999999999999, 0.1499999999999999, 0.1499999999999991, 0.1499999999999999, 0, 0.99, 0.1500000000000007, 0, 0.1499999999999999, 0.1499999999999999, 0, 0.1499999999999999, 0.1499999999999999, 0.1500000000000007, 0.1499999999999999, 0, 0.1290612384141681, 0.1499999999999999, 0.1288536732946243, 0, 0, 0, 0.1499999999999999, 0, 0.1499999999999999, 0.1499999999999999, 0.9999999899999999, 0, 0, 0, 0, 0, 0.100789639190134, 0, 0.1499841563244156, 0, 0.1499928372456953, 0.1499938428890135, 0.1499841563244156, 0.9999999895163111, 0.1499903293219703, 0.1499841563244156, 0.1499841563244156, 0.1499861700596293, 0, 0.1499903178143479, 0.1499862665791046, 0.1499826511871506, 0.3793955490072076, 0.1499903178143479, 0, 0.1499892433746522, 0.1499817044658125, 0, 0, 0.1499885234578836, 0, 0, 0, 0.9893233985469549, 0.1499834538661167, 0.1499885331201137, 0, 0, 0, 0, 0, 0, 0.1499833404291689, 0, 0.1499847879356101, 0, 0, 0.1499858700632125, 0, 0.08370985797130581, 0, 0, 0, 0.1499862665791039, 0, 0.1499862665791039, 0, 0, 0, 0.1499928372456953, 0.9897426205113008, 0.1499862665791039, 0.1499877075430716, 0, 0, 0.1499925324111304, 0, 0, 0, 0, 0.1499950112789969, 0, 0.1499928372456953, 0, 0, 0.1499823709864586, 0.1499837181739148, 0.1499853541553606, 0, 0.1499879803377588, 0.1499853541553617, 0.1499903178143479, 0.1499885234578844, 0, 0.149962667225072, 0.1499999999732701, 0.1499999999999999, 0.1499999999999999, 0.1500000000000002, 0, 0, 0.1499847879356098, 0.1499927263826836, 0.1499841563244164, 0.149993372268108, 0.1499826511871513, 0.1499892433746522, 0.9999999894497688, 0.1499823709864608, 0.2697170869008285, 0.1499837181739148, 0.1499928372456953, 0.1499903178143486, 0, 0.1499877075430731, 0, 0.1499879061915514, 0.1499854506744035, 0.1499847879356109, 0, 0.1499831868773639, 0.1499892433746522, 0, 0.01985398385488735, 0, 0.9894747389036537, 0.1499903178143479, 0.1499862665791046, 0.1499862665791039, 0.1499892433746522, 0.1499877075430731, 0.1499896373441287, 0.1499833404291689, 0.1499877075430723, 0.1499838326284892, 0.9999999893087002, 0.1499862665791046, 0.9999999893847374, 0.1499928372456953, 0, 0, 0, 0, 0, 0, 0, 0, 0, 0, 0, 0.1499826511871498, 0, 0.9999999895107166, 0, 0.9895329684268799, 0, 0, 0, 0, 0, 0, 0, 0, 0, 0, 0, 0, 0, 0, 0, 0, 0, 0, 0, 0, 0, 0, 0, 0, 0, 0, 0, 0, 0, 0, 0.1499896373441276, 0.1499834538661159, 0.1499854506744035, 0, 0, 0.9999624878626451, 0.1499833404291689, 0.1499877075430716, 0, 0, 0, 0, 0, 0, 0, 0, 0, 0, 0, 0, 0, 0, 0, 0, 0, 0.00674313703572893, 0.1499879061915514, 0, 0, 0.1499946861372823, 0.1499946861372823, 0.1499862665791046, 0, 0, 0.149985408057003, 0.9999999894771712, 0, 0, 0, 0.9999999894712455, 0, 0, 0, 0, 0, 0, 0, 0, 0, 0, 0, 0.1499817044658125, 0.1499861700596286, 0.1499833404291689, 0.9999999894973808, 0.1499854080570027, 0.149985354155361, 0.1499903178143486, 0.149985354155361, 0.1499723032239266, 0.1499834538661167, 0.149985408057003, 0.149989992195541, 0, 0.1499826511871506, 0.1499878838173756, 0, 0.1499903293219703, 0.1499854080570027, 0.1499903178143486, 0.1499847879356101, 0.1499878838173752, 0, 0.1499859185858207, 0.1499826511871506, 0.1499861700596286, 0.1499854080570027, 0.1499854080570027, 0.1499849495749089, 0.1499878838173752, 0.1499892433746522, 0.1499834538661167, 0.1499826511871506, 0, 0.1499885234578844, 0, 0, 0, 0, 0, 0.1620365370754061, 0, 0, 0, 0, 0, 0, 0, 0, 0, 0, 0, 0, 0, 0, 0, 0, 0, 0, 0, 0, 0.1499837181739148, 0.1499877075430723, 0, 0, 0, 0, 0.1499823709864601, 0.1499879803377588, 0, 0, 0, 0, 0, 0, 0, 0, 0, 0, 0, 0, 0, 0, 0, 0, 0, 0, 0, 0, 0, 0, 0.1499903293219703, 0.9999999894409971, 0.1499826511871506, 0.1499817044658125, 0, 0.1499903293219703, 0.1499879803377588, 0, 0.1499859185858207, 0.1499938428890135, 0.149985408057003, 0.1499878838173752, 0.9999219259506836, 0.149989992195541, 0.1499826511871506, 0.1499946861372823, 0, 0.1499903178143479, 0.149989637344128, 0, 0, 0.1499928372456946, 0.1499862665791039, 0.999999989535275, 0, 0.149989637344128, 0.1499849495749089, 0.1499903178143486, 0, 0.1499879803377588, 0.1499847879356101, 0.1499847879356101, 0, 0, 0.1499878838173756, 0.1499854080570027, 0.1499859185858207, 0.1499878838173752, 0, 0.1499877075430731, 0.1499847879356101, 0, 0.1499862665791039, 0.1499877075430723, 0, 0.1499879803377588, 0.1499859185858207, 0, 0, 0, 0, 0, 0.1499885234578836, 0.149989637344128, 0.1499849495749093, 0.1499903178143479, 0.1499862665791039, 0.1499862665791039, 0.9999999894664026, 0, 0.1499885331201133, 0, 0.1499858700632125, 0.1499885234578836, 0.1499859185858207, 0, 0, 0, 0, 0, 0, 0, 0, 0, 0, 0, 0, 0, 0, 0, 0, 0, 0, 0.1499879803377588, 0, 0.149989992195541, 0.1499849495749093, 0.149985408057003, 0, 0, 0, 0, 0, 0, 0, 0, 0, 0, 0.1499879803377588, 0, 0, 0, 0, 0, 0, 0, 0, 0, 0, 0, 0, 0, 0, 0, 0, 0, 0, 0, 0, 0, 0, 0, 0, 0, 0, 0, 0, 0, 0, 0, 0, 0, 0, 0, 0.1499879803377588, 0.1499849495749089, 0.1499861700596289, 0, 0, 0, 0, 0, 0, 0, 0, 0, 0.1499903293219703, 0, 0.1499859185858207, 0.1499878838173752, 0.1499879061915514, 0.1499859185858207, 0.1499833404291689, 0, 0.1499877075430723, 0.1499903178143486, 0.1499878838173752, 0, 0.1499878838173752, 0.1499892433746522, 0.1499841563244164, 0.1499885234578844, 0.1499879803377588, 0.1499878838173752, 0.1499861700596286, 0, 0, 0, 0, 0, 0, 0, 0, 0, 0, 0, 0, 0, 0, 0, 0, 0, 0, 0, 0, 0, 0, 0, 0, 0, 0, 0, 0, 0, 0, 0, 0, 0, 0, 0, 0, 0, 0, 0, 0.1499859185858202, 0, 0, 0.1499859185858202, 0.1499823709864601, 0, 0.1499823709864601, 0, 0, 0, 0.1499831868773639, 0.2671968768723582, 0, 0, 0, 0, 0, 0, 0, 0, 0, 0, 0, 0, 0, 0, 0, 0, 0, 0.1499902372377765, 0.1499854080570027, 0, 0, 0, 0.1499877075430739, 0, 0.1499849495749089, 0, 0, 0, 0.1499879803377588, 0, 0, 0, 0.1499841563244164, 0.1499883980630491, 0, 0, 0, 0.1499879803377588, 0, 0, 0, 0, 0, 0, 0.1499859185858207, 0, 0, 0.1499859185858202, 0, 0, 0, 0, 0.1499837181739148, 0, 0, 0, 0.1499858700632122, 0, 0.1499879803377588, 0, 0, 0, 0, 0, 0, 0, 0, 0, 0, 0, 0, 0, 0, 0.1499878838173752, 0.1499847879356098, 0, 0, 0, 0.1499854506744035, 0.1499903178143479, 0, 0, 0, 0, 0, 0, 0, 0, 0, 0, 0, 0, 0.1499861700596286, 0, 0, 0.1499847879356098, 0, 0, 0, 0, 0.1499859185858207, 0, 0, 0.1499859185858202, 0.1499823709864601, 0, 0.1499854506744035, 0.1499903178143486, 0.1499879061915514, 0, 0.1499831868773639, 0.2672140710676622, 0, 0, 0, 0.1499823709864601, 0, 0, 0, 0.9999999895314574, 0, 0, 0, 0.149985408057003, 0, 0, 0, 0, 0, 0, 0, 0, 0, 0.1499932868753785, 0.2672222331329764, 0.1499903178143479, 0.1499849495749089, 0, 0.1499861636299321, 0, 0, 0.1499885234578836, 0, 0, 0, 0, 0, 0, 0, 0.1499854506744035, 0, 0, 0.07408179373908541, 0, 0] 
        ],
       "original name":"lycPic_SAMN09924608"
      },
     "speVen_SAMN27257238":{
       "Global MG94xREV":0.002194049064828871,
       "Nucleotide GTR":0.002204713162736887,
       "Posterior prob omega class by site":        [
[0, 0.8500212928586686, 0.8500212928586686, 0.8500212928586686, 0, 0, 0.8500167959356173, 0.8500236607878492, 0.850024215065917, 1.106795155217513e-08, 0.07222956833469232, 0.850024215065917, 0.8500238282671698, 0.8500151657360668, 0.8500246058251121, 0.8500220261504197, 0, 0.8500231870638686, 0.850017590754873, 0, 0.8500236607878492, 1.113297546720758e-08, 0.850025799825508, 0.8500151657360668, 1.060019617416235e-08, 0.9233898853934631, 0, 0, 0.8500104827669037, 0, 0.8500090110041992, 0.850021355169151, 0, 0.8500214340537147, 1.088425771592931e-08, 0.8500243810735659, 0.8500212928586686, 0.8500231870638686, 1.086113373122552e-08, 0, 0.8500157423469946, 0.8500231870638686, 0, 0.8500243810735659, 0, 0, 0, 0, 0.8500090110041992, 0.850025799825508, 0.8500236607707046, 0.850024215065917, 0, 0.0108300053864338, 0.8500246058251106, 0, 0.8500141529998639, 0.850014169919421, 0, 0.8500212928586686, 0.8500246058251121, 0.8500267752482766, 0.8500243810735659, 0, 0.9816992404775698, 0.8500175907548723, 0.003210204848804887, 0, 0, 0, 0.850021355169151, 0, 0.8500222626928432, 0.8500175907548715, 1.08464408105757e-08, 0, 0, 0, 0, 0, 0.09316644672199674, 0, 0.8500231870638686, 0, 0.8500104827669037, 0.8500090110041985, 0.8500231870638686, 1.071298764577683e-08, 0.8500141530170111, 0.8500231870638686, 0.8500231870638686, 0.8500202400246948, 0, 0.8500141699204908, 0.8500200988287214, 0.8500253897620487, 0.6359589527895024, 0.8500141699204908, 0, 0.8500157423469946, 0.8500267752482774, 0, 0, 0.8500167959356173, 0, 0, 0, 0.01100128079530186, 0.850024215065917, 0.8500167817090639, 0, 0, 0, 0, 0, 0, 0.8500243810735667, 0, 0.8500222626928429, 0, 0, 0.850020679032553, 0, 0.9471689979320705, 0, 0, 0, 0.8500200988287236, 0, 0.8500200988287236, 0, 0, 0, 0.8500104827669029, 0.01080482297863189, 0.8500200988287236, 0.8500179899872204, 0, 0, 0.850010928868984, 0, 0, 0, 0, 0.8500073010844093, 0, 0.8500104827669037, 0, 0, 0.8500257998255103, 0.8500238282671698, 0.8500214340537143, 0, 0.8500175907242976, 0.8500214340537147, 0.8500141699204908, 0.8500167959356157, 0, 0.8500546339995355, 0.8500167959356165, 0.850017590754873, 0.8500167959356165, 0.8500151657360668, 0, 0, 0.8500222626928432, 0.8500167959356165, 0.8500231870638686, 0.8500236607878492, 0.8500253897620487, 0.8500157423469946, 1.0813149551643e-08, 0.8500257998255065, 0.7473721988506169, 0.8500238282671698, 0.8500104827669029, 0.8500141699204908, 0, 0.8500179899872152, 0, 0.8500176992646058, 0.8500212928586686, 0.8500222626928429, 0, 0.8500246058251121, 0.8500157423469946, 0, 0.9832198069174691, 0, 0.01077614290509503, 0.8500141699204908, 0.8500200988287221, 0.8500200988287236, 0.8500157423469946, 0.8500179899872174, 0.8500151657360673, 0.8500243810735667, 0.8500179899872174, 0.8500236607878492, 1.102343696938135e-08, 0.8500200988287221, 1.090558127058246e-08, 0.8500104827669029, 0, 0, 0, 0, 0, 0, 0, 0, 0, 0, 0, 0.8500253897620494, 0, 1.072205362781088e-08, 0, 0.01068840268060059, 0, 0, 0, 0, 0, 0, 0, 0, 0, 0, 0, 0, 0, 0, 0, 0, 0, 0, 0, 0, 0, 0, 0, 0, 0, 0, 0, 0, 0, 0, 0.8500151657360676, 0.850024215065917, 0.8500212928586679, 0, 0, 0.01191914158906934, 0.8500243810735667, 0.8500179899872204, 0, 0, 0, 0, 0, 0, 0, 0, 0, 0, 0, 0, 0, 0, 0, 0, 0, 0.9954969288801611, 0.850017699264605, 0, 0, 0.8500077769115406, 0.8500077769115406, 0.8500200988287206, 0, 0, 0.850021355169151, 1.077074202228816e-08, 0, 0, 0, 1.077838122838061e-08, 0, 0, 0, 0, 0, 0, 0, 0, 0, 0, 0, 0.8500267752482774, 0.8500202400246951, 0.8500243810735667, 1.074219030644949e-08, 0.850021355169151, 0.8500214340537143, 0.8500141699204908, 0.8500214340537143, 0.8500405328289333, 0.850024215065917, 0.850021355169151, 0.8500146464335191, 0, 0.8500253897620487, 0.8500177319527891, 0, 0.8500141530170107, 0.850021355169151, 0.8500141699204908, 0.8500222626928429, 0.8500177319527891, 0, 0.8500206080567005, 0.8500253897620487, 0.8500202400246951, 0.850021355169151, 0.850021355169151, 0.8500220261504197, 0.8500177319527891, 0.8500157423469946, 0.850024215065917, 0.8500253897620487, 0, 0.8500167959356165, 0, 0, 0, 0, 0, 0.8682088443037448, 0, 0, 0, 0, 0, 0, 0, 0, 0, 0, 0, 0, 0, 0, 0, 0, 0, 0, 0, 0, 0.8500238282671698, 0.850017989987216, 0, 0, 0, 0, 0.8500257998255073, 0.8500175907548723, 0, 0, 0, 0, 0, 0, 0, 0, 0, 0, 0, 0, 0, 0, 0, 0, 0, 0, 0, 0, 0, 0, 0.8500141530170107, 1.082637439544452e-08, 0.8500253897620487, 0.8500267752482774, 0, 0.8500141530170107, 0.850017590754873, 0, 0.8500206080567005, 0.8500090110041985, 0.850021355169151, 0.8500177319527891, 0.9891629853905343, 0.8500146464335194, 0.8500253897620487, 0.8500077769115406, 0, 0.8500141699204908, 0.8500151657360673, 0, 0, 0.8500104827669037, 0.8500200988287236, 1.068364203973537e-08, 0, 0.8500151657360673, 0.8500220261504197, 0.8500141699204908, 0, 0.8500175907548715, 0.8500222626928429, 0.8500222626928429, 0, 0, 0.8500177319123987, 0.850021355169151, 0.8500206080567005, 0.8500177319527891, 0, 0.8500179899872152, 0.8500222626928429, 0, 0.8500200988287236, 0.8500179899872174, 0, 0.8500175907548723, 0.8500206080567005, 0, 0, 0, 0, 0, 0.8500167959356165, 0.8500151657360673, 0.8500220261504197, 0.8500141699204908, 0.8500200988287244, 0.8500200988287244, 1.078788133285013e-08, 0, 0.8500167817090643, 0, 0.850020679032553, 0.8500167959356165, 0.8500206080567005, 0, 0, 0, 0, 0, 0, 0, 0, 0, 0, 0, 0, 0, 0, 0, 0, 0, 0, 0.850017590754873, 0, 0.8500146464335194, 0.8500220261504197, 0.850021355169151, 0, 0, 0, 0, 0, 0, 0, 0, 0, 0, 0.8500175907548715, 0, 0, 0, 0, 0, 0, 0, 0, 0, 0, 0, 0, 0, 0, 0, 0, 0, 0, 0, 0, 0, 0, 0, 0, 0, 0, 0, 0, 0, 0, 0, 0, 0, 0, 0, 0.850017590754873, 0.85002202615042, 0.8500202400246951, 0, 0, 0, 0, 0, 0, 0, 0, 0, 0.8500141530170107, 0, 0.8500206080567005, 0.8500177319527891, 0.850017699264605, 0.8500206080567005, 0.8500243810735667, 0, 0.8500179899872174, 0.8500141699204908, 0.8500177319527891, 0, 0.8500177319527891, 0.850015742346994, 0.8500231870638678, 0.8500167959356157, 0.850017590754873, 0.8500177319527891, 0.8500202400246951, 0, 0, 0, 0, 0, 0, 0, 0, 0, 0, 0, 0, 0, 0, 0, 0, 0, 0, 0, 0, 0, 0, 0, 0, 0, 0, 0, 0, 0, 0, 0, 0, 0, 0, 0, 0, 0, 0, 0, 0.8500206080567005, 0, 0, 0.8500206080567005, 0.8500257998255073, 0, 0.8500257998255073, 0, 0, 0, 0.8500246058251121, 0.7328391305175159, 0, 0, 0, 0, 0, 0, 0, 0, 0, 0, 0, 0, 0, 0, 0, 0, 0, 0.850014287816276, 0.850021355169151, 0, 0, 0, 0.8500179899758733, 0, 0.85002202615042, 0, 0, 0, 0.850017590754873, 0, 0, 0, 0.8500231870638686, 0.8500169794158877, 0, 0, 0, 0.8500175907548723, 0, 0, 0, 0, 0, 0, 0.8500206080567005, 0, 0, 0.8500206080567005, 0, 0, 0, 0, 0.8500238282671698, 0, 0, 0, 0.850020679032553, 0, 0.850017590754873, 0, 0, 0, 0, 0, 0, 0, 0, 0, 0, 0, 0, 0, 0, 0.8500177319527891, 0.8500222626928435, 0, 0, 0, 0.8500212928586679, 0.8500141699204908, 0, 0, 0, 0, 0, 0, 0, 0, 0, 0, 0, 0, 0.8500202400246951, 0, 0, 0.8500222626928432, 0, 0, 0, 0, 0.8500206080567005, 0, 0, 0.8500206080567005, 0.8500257998255073, 0, 0.8500212928586686, 0.8500141699204908, 0.850017699264605, 0, 0.8500246058251121, 0.7328139686435015, 0, 0, 0, 0.8500257998255065, 0, 0, 0, 1.069099302785348e-08, 0, 0, 0, 0.850021355169151, 0, 0, 0, 0, 0, 0, 0, 0, 0, 0.8500176892555489, 0.7328020256682594, 0.8500141699204908, 0.8500199645060527, 0, 0.8500202494331921, 0, 0, 0.8500167959356173, 0, 0, 0, 0, 0, 0, 0, 0.850009454399774, 0, 0, 0.9330928070884305, 0, 0],
        [0, 0.1499787071413314, 0.1499787071413314, 0.1499787071413314, 0, 0, 0.1499832040643827, 0.1499763392121508, 0.149975784934083, 0.9999999889320484, 0.9277704316653077, 0.149975784934083, 0.1499761717328302, 0.1499848342639332, 0.1499753941748879, 0.1499779738495803, 0, 0.1499768129361314, 0.149982409245127, 0, 0.1499763392121508, 0.9999999888670246, 0.149974200174492, 0.1499848342639332, 0.9999999893998038, 0.07661011460653688, 0, 0, 0.1499895172330963, 0, 0.1499909889958008, 0.149978644830849, 0, 0.1499785659462853, 0.9999999891157423, 0.1499756189264341, 0.1499787071413314, 0.1499768129361314, 0.9999999891388662, 0, 0.1499842576530054, 0.1499768129361314, 0, 0.1499756189264341, 0, 0, 0, 0, 0.1499909889958008, 0.149974200174492, 0.1499763392292954, 0.149975784934083, 0, 0.9891699946135663, 0.1499753941748894, 0, 0.1499858470001361, 0.149985830080579, 0, 0.1499787071413314, 0.1499753941748879, 0.1499732247517234, 0.1499756189264341, 0, 0.01830075952243015, 0.1499824092451277, 0.9967897951511951, 0, 0, 0, 0.149978644830849, 0, 0.1499777373071568, 0.1499824092451285, 0.9999999891535591, 0, 0, 0, 0, 0, 0.9068335532780033, 0, 0.1499768129361314, 0, 0.1499895172330963, 0.1499909889958015, 0.1499768129361314, 0.9999999892870124, 0.1499858469829889, 0.1499768129361314, 0.1499768129361314, 0.1499797599753052, 0, 0.1499858300795092, 0.1499799011712786, 0.1499746102379513, 0.3640410472104976, 0.1499858300795092, 0, 0.1499842576530054, 0.1499732247517226, 0, 0, 0.1499832040643827, 0, 0, 0, 0.9889987192046982, 0.149975784934083, 0.1499832182909361, 0, 0, 0, 0, 0, 0, 0.1499756189264333, 0, 0.1499777373071571, 0, 0, 0.149979320967447, 0, 0.05283100206792946, 0, 0, 0, 0.1499799011712764, 0, 0.1499799011712764, 0, 0, 0, 0.1499895172330971, 0.9891951770213681, 0.1499799011712764, 0.1499820100127796, 0, 0, 0.149989071131016, 0, 0, 0, 0, 0.1499926989155907, 0, 0.1499895172330963, 0, 0, 0.1499742001744897, 0.1499761717328302, 0.1499785659462857, 0, 0.1499824092757024, 0.1499785659462853, 0.1499858300795092, 0.1499832040643843, 0, 0.1499453660004645, 0.1499832040643835, 0.149982409245127, 0.1499832040643835, 0.1499848342639332, 0, 0, 0.1499777373071568, 0.1499832040643835, 0.1499768129361314, 0.1499763392121508, 0.1499746102379513, 0.1499842576530054, 0.9999999891868504, 0.1499742001744935, 0.2526278011493831, 0.1499761717328302, 0.1499895172330971, 0.1499858300795092, 0, 0.1499820100127848, 0, 0.1499823007353942, 0.1499787071413314, 0.1499777373071571, 0, 0.1499753941748879, 0.1499842576530054, 0, 0.01678019308253087, 0, 0.989223857094905, 0.1499858300795092, 0.1499799011712779, 0.1499799011712764, 0.1499842576530054, 0.1499820100127826, 0.1499848342639327, 0.1499756189264333, 0.1499820100127826, 0.1499763392121508, 0.9999999889765631, 0.1499799011712779, 0.9999999890944188, 0.1499895172330971, 0, 0, 0, 0, 0, 0, 0, 0, 0, 0, 0, 0.1499746102379506, 0, 0.9999999892779464, 0, 0.9893115973193994, 0, 0, 0, 0, 0, 0, 0, 0, 0, 0, 0, 0, 0, 0, 0, 0, 0, 0, 0, 0, 0, 0, 0, 0, 0, 0, 0, 0, 0, 0, 0.1499848342639324, 0.149975784934083, 0.1499787071413321, 0, 0, 0.9880808584109306, 0.1499756189264333, 0.1499820100127796, 0, 0, 0, 0, 0, 0, 0, 0, 0, 0, 0, 0, 0, 0, 0, 0, 0, 0.004503071119838942, 0.149982300735395, 0, 0, 0.1499922230884594, 0.1499922230884594, 0.1499799011712794, 0, 0, 0.149978644830849, 0.9999999892292579, 0, 0, 0, 0.9999999892216188, 0, 0, 0, 0, 0, 0, 0, 0, 0, 0, 0, 0.1499732247517226, 0.1499797599753049, 0.1499756189264333, 0.9999999892578096, 0.149978644830849, 0.1499785659462857, 0.1499858300795092, 0.1499785659462857, 0.1499594671710667, 0.149975784934083, 0.149978644830849, 0.1499853535664809, 0, 0.1499746102379513, 0.1499822680472109, 0, 0.1499858469829893, 0.149978644830849, 0.1499858300795092, 0.1499777373071571, 0.1499822680472109, 0, 0.1499793919432995, 0.1499746102379513, 0.1499797599753049, 0.149978644830849, 0.149978644830849, 0.1499779738495803, 0.1499822680472109, 0.1499842576530054, 0.149975784934083, 0.1499746102379513, 0, 0.1499832040643835, 0, 0, 0, 0, 0, 0.1317911556962552, 0, 0, 0, 0, 0, 0, 0, 0, 0, 0, 0, 0, 0, 0, 0, 0, 0, 0, 0, 0, 0.1499761717328302, 0.149982010012784, 0, 0, 0, 0, 0.1499742001744927, 0.1499824092451277, 0, 0, 0, 0, 0, 0, 0, 0, 0, 0, 0, 0, 0, 0, 0, 0, 0, 0, 0, 0, 0, 0, 0.1499858469829893, 0.9999999891736256, 0.1499746102379513, 0.1499732247517226, 0, 0.1499858469829893, 0.149982409245127, 0, 0.1499793919432995, 0.1499909889958015, 0.149978644830849, 0.1499822680472109, 0.01083701460946573, 0.1499853535664806, 0.1499746102379513, 0.1499922230884594, 0, 0.1499858300795092, 0.1499848342639327, 0, 0, 0.1499895172330963, 0.1499799011712764, 0.9999999893163579, 0, 0.1499848342639327, 0.1499779738495803, 0.1499858300795092, 0, 0.1499824092451285, 0.1499777373071571, 0.1499777373071571, 0, 0, 0.1499822680876013, 0.149978644830849, 0.1499793919432995, 0.1499822680472109, 0, 0.1499820100127848, 0.1499777373071571, 0, 0.1499799011712764, 0.1499820100127826, 0, 0.1499824092451277, 0.1499793919432995, 0, 0, 0, 0, 0, 0.1499832040643835, 0.1499848342639327, 0.1499779738495803, 0.1499858300795092, 0.1499799011712756, 0.1499799011712756, 0.9999999892121186, 0, 0.1499832182909357, 0, 0.149979320967447, 0.1499832040643835, 0.1499793919432995, 0, 0, 0, 0, 0, 0, 0, 0, 0, 0, 0, 0, 0, 0, 0, 0, 0, 0, 0.149982409245127, 0, 0.1499853535664806, 0.1499779738495803, 0.149978644830849, 0, 0, 0, 0, 0, 0, 0, 0, 0, 0, 0.1499824092451285, 0, 0, 0, 0, 0, 0, 0, 0, 0, 0, 0, 0, 0, 0, 0, 0, 0, 0, 0, 0, 0, 0, 0, 0, 0, 0, 0, 0, 0, 0, 0, 0, 0, 0, 0, 0.149982409245127, 0.14997797384958, 0.1499797599753049, 0, 0, 0, 0, 0, 0, 0, 0, 0, 0.1499858469829893, 0, 0.1499793919432995, 0.1499822680472109, 0.149982300735395, 0.1499793919432995, 0.1499756189264333, 0, 0.1499820100127826, 0.1499858300795092, 0.1499822680472109, 0, 0.1499822680472109, 0.149984257653006, 0.1499768129361322, 0.1499832040643843, 0.149982409245127, 0.1499822680472109, 0.1499797599753049, 0, 0, 0, 0, 0, 0, 0, 0, 0, 0, 0, 0, 0, 0, 0, 0, 0, 0, 0, 0, 0, 0, 0, 0, 0, 0, 0, 0, 0, 0, 0, 0, 0, 0, 0, 0, 0, 0, 0, 0.1499793919432995, 0, 0, 0.1499793919432995, 0.1499742001744927, 0, 0.1499742001744927, 0, 0, 0, 0.1499753941748879, 0.2671608694824841, 0, 0, 0, 0, 0, 0, 0, 0, 0, 0, 0, 0, 0, 0, 0, 0, 0, 0.149985712183724, 0.149978644830849, 0, 0, 0, 0.1499820100241267, 0, 0.14997797384958, 0, 0, 0, 0.149982409245127, 0, 0, 0, 0.1499768129361314, 0.1499830205841123, 0, 0, 0, 0.1499824092451277, 0, 0, 0, 0, 0, 0, 0.1499793919432995, 0, 0, 0.1499793919432995, 0, 0, 0, 0, 0.1499761717328302, 0, 0, 0, 0.149979320967447, 0, 0.149982409245127, 0, 0, 0, 0, 0, 0, 0, 0, 0, 0, 0, 0, 0, 0, 0.1499822680472109, 0.1499777373071565, 0, 0, 0, 0.1499787071413321, 0.1499858300795092, 0, 0, 0, 0, 0, 0, 0, 0, 0, 0, 0, 0, 0.1499797599753049, 0, 0, 0.1499777373071568, 0, 0, 0, 0, 0.1499793919432995, 0, 0, 0.1499793919432995, 0.1499742001744927, 0, 0.1499787071413314, 0.1499858300795092, 0.149982300735395, 0, 0.1499753941748879, 0.2671860313564985, 0, 0, 0, 0.1499742001744935, 0, 0, 0, 0.999999989309007, 0, 0, 0, 0.149978644830849, 0, 0, 0, 0, 0, 0, 0, 0, 0, 0.1499823107444511, 0.2671979743317406, 0.1499858300795092, 0.1499800354939473, 0, 0.1499797505668079, 0, 0, 0.1499832040643827, 0, 0, 0, 0, 0, 0, 0, 0.149990545600226, 0, 0, 0.06690719291156955, 0, 0] 
        ],
       "original name":"speVen_SAMN27257238"
      },
     "uroCin_SAMN04495241":{
       "Global MG94xREV":0.006483718920141326,
       "Nucleotide GTR":0.006489038777185828,
       "Posterior prob omega class by site":        [
[0, 0.8500000000000001, 0.8500000000000001, 0.8500000000000001, 0, 0, 0.8500000000000001, 0.8500000000000001, 0.8500000000000001, 1e-08, 0.6986741251146158, 0.8500000000000009, 0.8500704037993926, 0.8500448111479805, 0.8500727014076785, 0.8500650796532002, 0, 0.8500685097340028, 0.850051976351308, 0, 0.8500699093905787, 3.951927149728233e-10, 0.8500762283904713, 0.8500448111479805, 1.00682869436279e-10, 0.9750881078892424, 0, 0, 0.8500309756083879, 0, 0.8500266268124185, 0.8500630971869297, 0, 0.8500633302641813, 1.15756750774606e-08, 0.8500720367980128, 0.850062914169214, 0.8500685097340028, 2.236077017713234e-10, 0, 0.8500465155712957, 0.8500685097340028, 0, 0.8500720367980128, 0, 0, 0, 0, 0.8500266268124185, 0.8500762283904713, 0.8500699087986554, 0.8500715464162077, 0, 0.01260028534204008, 0.8500727014077563, 0, 0.8500418186175671, 0.8500418696957071, 0, 0.8500629141692148, 0.8500727014076785, 0.8500791099949269, 0.8500720367980128, 0, 0.8709387615858319, 0.8500000000000001, 0.8711463267053757, 0, 0, 0, 0.8500570060891598, 0, 0.850065778278547, 0.8500519763512824, 3.341493359848405e-10, 0, 0, 0, 0, 0, 0.978886061252404, 0, 0.8500685097340028, 0, 0.8500309756083879, 0.8500266268124185, 0.8500685097340028, 1.111410364231543e-08, 0.8500418186175674, 0.8500685097340028, 0.8500685097340028, 0.850059803031511, 0, 0.8500418696957077, 0.8500593869284147, 0.8500750169319865, 0.7171007798530431, 0.8500418696957077, 0, 0.8500465155712957, 0.8500791099949276, 0, 0, 0.8500496285145581, 0, 0, 0, 0.01, 0.8500000000000001, 0.8500060931560194, 0, 0, 0, 0, 0, 0, 0.8500720367980128, 0, 0.8500320134360656, 0, 0, 0.8500610995282651, 0, 0.9851203612025389, 0, 0, 0, 0.8500593869284992, 0, 0.8500593866338082, 0, 0, 0, 0.8500309756083879, 0.01251873479604808, 0.8500593869284985, 0.8500531559444481, 0, 0, 0.850032293314776, 0, 0, 0, 0, 0.8500448105923657, 0, 0.8500309756083887, 0, 0, 0.850076228390537, 0.8500704037993926, 0.850063330264181, 0, 0.8500519763513074, 0.8500349824872465, 0.8500000000000001, 0.8500000000000001, 0, 0.8501613853114122, 0.8500496285145361, 0.850051976351308, 0.8500496285145603, 0.8500448111479805, 0, 0, 0.850065778278547, 0.8500496285145603, 0.8500685097340028, 0.8500699093905779, 0.8500750169319865, 0.8500465155712957, 1.144582188044526e-08, 0.8500762283904425, 0.8310978368684593, 0.8500704037993926, 0.8500309756083879, 0.8500418696957071, 0, 0.8500531559443099, 0, 0.8500522969140504, 0.8500629141692148, 0.850065778278547, 0, 0.8500727014076785, 0.8500465155712957, 0, 0.9966220266420639, 0, 0.01242560405103457, 0.8500418696957077, 0.850059386928451, 0.8500593869284992, 0.8500465155712957, 0.8500531559443529, 0.8500448111479809, 0.8500000000000001, 0.8500000000000001, 0.8500000000000001, 1.000000000000001e-08, 0.8500000000000001, 1e-08, 0.8500000006954502, 0, 0, 0, 0, 0, 0, 0, 0, 0, 0, 0, 0.8500750169319865, 0, 1.161777787457777e-08, 0, 0.01212127879602638, 0, 0, 0, 0, 0, 0, 0, 0, 0, 0, 0, 0, 0, 0, 0, 0, 0, 0, 0, 0, 0, 0, 0, 0, 0, 0, 0, 0, 0, 0, 0.8500448111479809, 0.8500715464162077, 0.8500629141692154, 0, 0, 0.01728839531507567, 0.8500720367980128, 0.8500531559444481, 0, 0, 0, 0, 0, 0, 0, 0, 0, 0, 0, 0, 0, 0, 0, 0, 0, 0.9980022342393212, 0.8500522969140496, 0, 0, 0.8500229803672767, 0.850022980367276, 0.850059386928414, 0, 0, 0.8500630971869297, 4.930210763244995e-10, 0, 0, 0, 1.095386320922081e-08, 0, 0, 0, 0, 0, 0, 0, 0, 0, 0, 0, 0.8500791099949276, 0.8500598030315114, 0.8500720367980128, 4.1177906398829e-10, 0.8500630971869302, 0.850063330264181, 0.8500418696957077, 0.850063330264181, 0.8501197398267075, 0.8500715464162077, 0.8500630971869297, 0.8500432771358011, 0, 0.8500750169319865, 0.850052392471274, 0, 0.8500418186175671, 0.8500630971869297, 0.8500418696957071, 0.850065778278547, 0.8500523924712736, 0, 0.8500608904849686, 0.8500750169319865, 0.8500598030315114, 0.8500630971869302, 0.8500630971869302, 0.8500650796532006, 0.8500523924712736, 0.8500465155712957, 0.8500715464162077, 0.8500750169319865, 0, 0.8500496285145361, 0, 0, 0, 0, 0, 0.9341185262889107, 0, 0, 0, 0, 0, 0, 0, 0, 0, 0, 0, 0, 0, 0, 0, 0, 0, 0, 0, 0, 0.8500704037993926, 0.8500531559443099, 0, 0, 0, 0, 0.8500762283904425, 0.8500519763513074, 0, 0, 0, 0, 0, 0, 0, 0, 0, 0, 0, 0, 0, 0, 0, 0, 0, 0, 0, 0, 0, 0, 0.8500418186175674, 3.261870930383436e-10, 0.8500750169319865, 0.8500791099949276, 0, 0.8500418186175671, 0.8500519763513074, 0, 0.8500608904849689, 0.8500266268124185, 0.8500630971869297, 0.850052392471274, 0.9966542893296532, 0.8500432771358011, 0.8500750169319865, 0.8500229803672767, 0, 0.8500418696957077, 0.8500448111479809, 0, 0, 0.8500309756083887, 0.8500593869284985, 1.179307360920808e-08, 0, 0.8500448111479805, 0.8500650796532006, 0.8500418696957077, 0, 0.8500519763512824, 0.850065778278547, 0.850065778278547, 0, 0, 0.850052392471274, 0.8500630971869302, 0.8500608904849694, 0.8500523924712736, 0, 0.8500531559443099, 0.850065778278547, 0, 0.8500593869284985, 0.8500531559443537, 0, 0.8500519763512824, 0.8500608904849689, 0, 0, 0, 0, 0, 0.8500496285145361, 0.8500448111479809, 0.8500650796532002, 0.8500418696957077, 0.8500593869284992, 0.8500593869284992, 1.157827599252276e-08, 0, 0.8500495849120024, 0, 0.8500610995282651, 0.8500496285145361, 0.8500608904849694, 0, 0, 0, 0, 0, 0, 0, 0, 0, 0, 0, 0, 0, 0, 0, 0, 0, 0, 0.8500519763513074, 0, 0.8500432771358007, 0.8500650796532002, 0.8500630971869302, 0, 0, 0, 0, 0, 0, 0, 0, 0, 0, 0.8500519763512824, 0, 0, 0, 0, 0, 0, 0, 0, 0, 0, 0, 0, 0, 0, 0, 0, 0, 0, 0, 0, 0, 0, 0, 0, 0, 0, 0, 0, 0, 0, 0, 0, 0, 0, 0, 0.8500519763513074, 0.8500650796532006, 0.850059803031511, 0, 0, 0, 0, 0, 0, 0, 0, 0, 0.8500418186175671, 0, 0.8500608904849694, 0.8500523924712736, 0.8500522969140496, 0.8500608904849694, 0.8500720367980128, 0, 0.8500531559443529, 0.8500418696957077, 0.8500523924712736, 0, 0.8500523924712736, 0.8500465155712753, 0.8500685097340021, 0.8500496285145361, 0.850051976351308, 0.8500523924712736, 0.8500598030315114, 0, 0, 0, 0, 0, 0, 0, 0, 0, 0, 0, 0, 0, 0, 0, 0, 0, 0, 0, 0, 0, 0, 0, 0, 0, 0, 0, 0, 0, 0, 0, 0, 0, 0, 0, 0, 0, 0, 0, 0.8500608904849689, 0, 0, 0.8500608904849689, 0.8500762283904425, 0, 0.8500762283904425, 0, 0, 0, 0.8500727014076779, 0.7330612954449106, 0, 0, 0, 0, 0, 0, 0, 0, 0, 0, 0, 0, 0, 0, 0, 0, 0, 0.8500522969140496, 0.8500630971869297, 0, 0, 0, 0.8500531559443099, 0, 0.8500650796320769, 0, 0, 0, 0.8500519763513043, 0, 0, 0, 0.8500685097340028, 0.8500501699526669, 0, 0, 0, 0.8500519763512764, 0, 0, 0, 0, 0, 0, 0.8500608904849689, 0, 0, 0.8500608904849694, 0, 0, 0, 0, 0.8500704037993926, 0, 0, 0, 0.8500610995282655, 0, 0.850051976351308, 0, 0, 0, 0, 0, 0, 0, 0, 0, 0, 0, 0, 0, 0, 0.8500283531227565, 0.850065778210305, 0, 0, 0, 0.8500629137050119, 0.8500418696957077, 0, 0, 0, 0, 0, 0, 0, 0, 0, 0, 0, 0, 0.850059803031511, 0, 0, 0.850065778278547, 0, 0, 0, 0, 0.8500608904849689, 0, 0, 0.8500608904849689, 0.8500762283904425, 0, 0.8500629141692148, 0.8500418696957077, 0.8500522969140496, 0, 0.8500727014076785, 0.7329869811606153, 0, 0, 0, 0.8500762283904425, 0, 0, 0, 1.168956205199919e-08, 0, 0, 0, 0.8500630971869302, 0, 0, 0, 0, 0, 0, 0, 0, 0, 0.8500522662026544, 0.7329517231462994, 0.8500418696809929, 0.8500650796532006, 0, 0.850060890483833, 0, 0, 0.8500496282198636, 0, 0, 0, 0, 0, 0, 0, 0.8500629141692148, 0, 0, 0.9871588622008616, 0, 0],
        [0, 0.1499999999999999, 0.1499999999999999, 0.1499999999999999, 0, 0, 0.1499999999999999, 0.1499999999999999, 0.1499999999999999, 0.9999999899999999, 0.3013258748853842, 0.1499999999999991, 0.1499295962006074, 0.1499551888520195, 0.1499272985923215, 0.1499349203467998, 0, 0.1499314902659972, 0.149948023648692, 0, 0.1499300906094213, 0.9999999996048072, 0.1499237716095287, 0.1499551888520195, 0.9999999998993171, 0.02491189211075762, 0, 0, 0.1499690243916121, 0, 0.1499733731875815, 0.1499369028130703, 0, 0.1499366697358187, 0.9999999884243249, 0.1499279632019872, 0.149937085830786, 0.1499314902659972, 0.9999999997763923, 0, 0.1499534844287043, 0.1499314902659972, 0, 0.1499279632019872, 0, 0, 0, 0, 0.1499733731875815, 0.1499237716095287, 0.1499300912013446, 0.1499284535837923, 0, 0.9873997146579599, 0.1499272985922437, 0, 0.1499581813824329, 0.1499581303042929, 0, 0.1499370858307852, 0.1499272985923215, 0.1499208900050731, 0.1499279632019872, 0, 0.1290612384141681, 0.1499999999999999, 0.1288536732946243, 0, 0, 0, 0.1499429939108402, 0, 0.149934221721453, 0.1499480236487176, 0.9999999996658506, 0, 0, 0, 0, 0, 0.02111393874759604, 0, 0.1499314902659972, 0, 0.1499690243916121, 0.1499733731875815, 0.1499314902659972, 0.9999999888858964, 0.1499581813824326, 0.1499314902659972, 0.1499314902659972, 0.149940196968489, 0, 0.1499581303042923, 0.1499406130715853, 0.1499249830680135, 0.2828992201469569, 0.1499581303042923, 0, 0.1499534844287043, 0.1499208900050724, 0, 0, 0.1499503714854419, 0, 0, 0, 0.99, 0.1499999999999999, 0.1499939068439806, 0, 0, 0, 0, 0, 0, 0.1499279632019872, 0, 0.1499679865639344, 0, 0, 0.1499389004717349, 0, 0.01487963879746113, 0, 0, 0, 0.1499406130715008, 0, 0.1499406133661918, 0, 0, 0, 0.1499690243916121, 0.987481265203952, 0.1499406130715015, 0.1499468440555519, 0, 0, 0.149967706685224, 0, 0, 0, 0, 0.1499551894076343, 0, 0.1499690243916113, 0, 0, 0.149923771609463, 0.1499295962006074, 0.149936669735819, 0, 0.1499480236486926, 0.1499650175127535, 0.1499999999999999, 0.1499999999999999, 0, 0.1498386146885878, 0.1499503714854639, 0.149948023648692, 0.1499503714854397, 0.1499551888520195, 0, 0, 0.149934221721453, 0.1499503714854397, 0.1499314902659972, 0.1499300906094221, 0.1499249830680135, 0.1499534844287043, 0.9999999885541782, 0.1499237716095575, 0.1689021631315407, 0.1499295962006074, 0.1499690243916121, 0.1499581303042929, 0, 0.1499468440556901, 0, 0.1499477030859496, 0.1499370858307852, 0.149934221721453, 0, 0.1499272985923215, 0.1499534844287043, 0, 0.003377973357936104, 0, 0.9875743959489655, 0.1499581303042923, 0.149940613071549, 0.1499406130715008, 0.1499534844287043, 0.1499468440556471, 0.1499551888520191, 0.1499999999999999, 0.1499999999999999, 0.1499999999999999, 0.9999999899999999, 0.1499999999999999, 0.9999999899999999, 0.1499999993045498, 0, 0, 0, 0, 0, 0, 0, 0, 0, 0, 0, 0.1499249830680135, 0, 0.9999999883822221, 0, 0.9878787212039736, 0, 0, 0, 0, 0, 0, 0, 0, 0, 0, 0, 0, 0, 0, 0, 0, 0, 0, 0, 0, 0, 0, 0, 0, 0, 0, 0, 0, 0, 0, 0.1499551888520191, 0.1499284535837923, 0.1499370858307846, 0, 0, 0.9827116046849244, 0.1499279632019872, 0.1499468440555519, 0, 0, 0, 0, 0, 0, 0, 0, 0, 0, 0, 0, 0, 0, 0, 0, 0, 0.001997765760678782, 0.1499477030859504, 0, 0, 0.1499770196327233, 0.149977019632724, 0.149940613071586, 0, 0, 0.1499369028130703, 0.9999999995069789, 0, 0, 0, 0.9999999890461367, 0, 0, 0, 0, 0, 0, 0, 0, 0, 0, 0, 0.1499208900050724, 0.1499401969684886, 0.1499279632019872, 0.9999999995882209, 0.1499369028130698, 0.149936669735819, 0.1499581303042923, 0.149936669735819, 0.1498802601732925, 0.1499284535837923, 0.1499369028130703, 0.1499567228641989, 0, 0.1499249830680135, 0.149947607528726, 0, 0.1499581813824329, 0.1499369028130703, 0.1499581303042929, 0.149934221721453, 0.1499476075287264, 0, 0.1499391095150314, 0.1499249830680135, 0.1499401969684886, 0.1499369028130698, 0.1499369028130698, 0.1499349203467994, 0.1499476075287264, 0.1499534844287043, 0.1499284535837923, 0.1499249830680135, 0, 0.1499503714854639, 0, 0, 0, 0, 0, 0.06588147371108932, 0, 0, 0, 0, 0, 0, 0, 0, 0, 0, 0, 0, 0, 0, 0, 0, 0, 0, 0, 0, 0.1499295962006074, 0.1499468440556901, 0, 0, 0, 0, 0.1499237716095575, 0.1499480236486926, 0, 0, 0, 0, 0, 0, 0, 0, 0, 0, 0, 0, 0, 0, 0, 0, 0, 0, 0, 0, 0, 0, 0.1499581813824326, 0.9999999996738129, 0.1499249830680135, 0.1499208900050724, 0, 0.1499581813824329, 0.1499480236486926, 0, 0.1499391095150311, 0.1499733731875815, 0.1499369028130703, 0.149947607528726, 0.003345710670346835, 0.1499567228641989, 0.1499249830680135, 0.1499770196327233, 0, 0.1499581303042923, 0.1499551888520191, 0, 0, 0.1499690243916113, 0.1499406130715015, 0.9999999882069264, 0, 0.1499551888520195, 0.1499349203467994, 0.1499581303042923, 0, 0.1499480236487176, 0.149934221721453, 0.149934221721453, 0, 0, 0.149947607528726, 0.1499369028130698, 0.1499391095150306, 0.1499476075287264, 0, 0.1499468440556901, 0.149934221721453, 0, 0.1499406130715015, 0.1499468440556463, 0, 0.1499480236487176, 0.1499391095150311, 0, 0, 0, 0, 0, 0.1499503714854639, 0.1499551888520191, 0.1499349203467998, 0.1499581303042923, 0.1499406130715008, 0.1499406130715008, 0.999999988421724, 0, 0.1499504150879976, 0, 0.1499389004717349, 0.1499503714854639, 0.1499391095150306, 0, 0, 0, 0, 0, 0, 0, 0, 0, 0, 0, 0, 0, 0, 0, 0, 0, 0, 0.1499480236486926, 0, 0.1499567228641993, 0.1499349203467998, 0.1499369028130698, 0, 0, 0, 0, 0, 0, 0, 0, 0, 0, 0.1499480236487176, 0, 0, 0, 0, 0, 0, 0, 0, 0, 0, 0, 0, 0, 0, 0, 0, 0, 0, 0, 0, 0, 0, 0, 0, 0, 0, 0, 0, 0, 0, 0, 0, 0, 0, 0, 0.1499480236486926, 0.1499349203467994, 0.149940196968489, 0, 0, 0, 0, 0, 0, 0, 0, 0, 0.1499581813824329, 0, 0.1499391095150306, 0.1499476075287264, 0.1499477030859504, 0.1499391095150306, 0.1499279632019872, 0, 0.1499468440556471, 0.1499581303042923, 0.1499476075287264, 0, 0.1499476075287264, 0.1499534844287247, 0.1499314902659979, 0.1499503714854639, 0.149948023648692, 0.1499476075287264, 0.1499401969684886, 0, 0, 0, 0, 0, 0, 0, 0, 0, 0, 0, 0, 0, 0, 0, 0, 0, 0, 0, 0, 0, 0, 0, 0, 0, 0, 0, 0, 0, 0, 0, 0, 0, 0, 0, 0, 0, 0, 0, 0.1499391095150311, 0, 0, 0.1499391095150311, 0.1499237716095575, 0, 0.1499237716095575, 0, 0, 0, 0.1499272985923221, 0.2669387045550894, 0, 0, 0, 0, 0, 0, 0, 0, 0, 0, 0, 0, 0, 0, 0, 0, 0, 0.1499477030859504, 0.1499369028130703, 0, 0, 0, 0.1499468440556901, 0, 0.1499349203679231, 0, 0, 0, 0.1499480236486957, 0, 0, 0, 0.1499314902659972, 0.1499498300473331, 0, 0, 0, 0.1499480236487236, 0, 0, 0, 0, 0, 0, 0.1499391095150311, 0, 0, 0.1499391095150306, 0, 0, 0, 0, 0.1499295962006074, 0, 0, 0, 0.1499389004717345, 0, 0.149948023648692, 0, 0, 0, 0, 0, 0, 0, 0, 0, 0, 0, 0, 0, 0, 0.1499716468772435, 0.149934221789695, 0, 0, 0, 0.1499370862949881, 0.1499581303042923, 0, 0, 0, 0, 0, 0, 0, 0, 0, 0, 0, 0, 0.149940196968489, 0, 0, 0.149934221721453, 0, 0, 0, 0, 0.1499391095150311, 0, 0, 0.1499391095150311, 0.1499237716095575, 0, 0.1499370858307852, 0.1499581303042923, 0.1499477030859504, 0, 0.1499272985923215, 0.2670130188393847, 0, 0, 0, 0.1499237716095575, 0, 0, 0, 0.9999999883104379, 0, 0, 0, 0.1499369028130698, 0, 0, 0, 0, 0, 0, 0, 0, 0, 0.1499477337973456, 0.2670482768537006, 0.1499581303190071, 0.1499349203467994, 0, 0.149939109516167, 0, 0, 0.1499503717801364, 0, 0, 0, 0, 0, 0, 0, 0.1499370858307852, 0, 0, 0.01284113779913842, 0, 0] 
        ],
       "original name":"uroCin_SAMN04495241"
      },
     "vulVul_marble_Fox4":{
       "Global MG94xREV":0.005138174405984673,
       "Nucleotide GTR":0.005141008551140466,
       "Posterior prob omega class by site":        [
[0, 0.8500498595486663, 0.8500498595486655, 0.8500498595486655, 0, 0, 0.8500393303597584, 0.8500554034814656, 0.8500567008745558, 6.237055937740543e-09, 0.8458604198589247, 0.8500396450917986, 0.8500557961246522, 0.850035513057755, 0.8500576169635088, 0.8500515765430658, 0, 0.8500542949346517, 0.8500411915546661, 0, 0.8500554041906658, 1.025589453280007e-08, 0.8500604123646822, 0.850035513057755, 1.19319048111625e-08, 0.9678081430669224, 0, 0, 0.8500245479454406, 0, 0.8500211015245549, 0.8500500053978478, 0, 0.8500501901146909, 1.104759280359905e-08, 0.850057090386835, 0.8500498600832358, 0.8500542949346517, 1.189795170693364e-08, 0, 0.8500368636539444, 0.8500542949346517, 0, 0.850057090386835, 0, 0, 0, 0, 0.8500211015245549, 0.8500604123646822, 0.8500227135332346, 0.8500567017241656, 0, 0.01202160980535455, 0.8500576169635473, 0, 0.8500331415087804, 0.85003318170699, 0, 0.8500498600832358, 0.8500576169635088, 0.8500626961843306, 0.850057090386835, 0, 0.9938312849380138, 0.8500411910546276, 0.9945687402391484, 0, 0, 0, 0.8500500053811058, 0, 0.8500521302820278, 0.8500411915546532, 1.173603216801054e-08, 0, 0, 0, 0, 0, 0.972814776789093, 0, 0.8500542949346525, 0, 0.8500245479454406, 0.8500211015245549, 0.8500542949346525, 1.094157683948405e-09, 0.8500331415087807, 0.8500542949346525, 0.8500542949346525, 0.8500473945565734, 0, 0.8500331817069908, 0.8500470645200174, 0.8500594522326543, 0.6934956428950828, 0.8500331817069908, 0, 0.8500368636539444, 0.8500626961843306, 0, 0, 0.8500393307169676, 0, 0, 0, 0.005498930777877627, 0.8500000000000001, 0.8500048286795655, 0, 0, 0, 0, 0, 0, 0.850057090386835, 0, 0.8500521299149324, 0, 0, 0.8500484222025376, 0, 0.9631450589837932, 0, 0, 0, 0.8500470645200582, 0, 0.8500221398530038, 0, 0, 0, 0.8500245479454406, 0.01195776604750065, 0.850047064520059, 0.8500421263989426, 0, 0, 0.8500255923385445, 0, 0, 0, 0, 0.8500170976429245, 0, 0.8500245479454406, 0, 0, 0.8500604123647154, 0.8500557961246522, 0.8500501901146909, 0, 0.8500411915546653, 0.8500501896627426, 0.8500331813847143, 0.8500393303597351, 0, 0.8501279098920321, 0.8500393307169555, 0.8500411915546661, 0.8500393307169676, 0.850035513057755, 0, 0, 0.8500521302820278, 0.8500393307169676, 0.8500542949346517, 0.8500554041906651, 0.8500594522326543, 0.8500368636539444, 1.096153293156523e-08, 0.8500604123646678, 0.8085547870615798, 0.8500557961246522, 0.8500245479454398, 0.85003318170699, 0, 0.8500421263988731, 0, 0.8500414456165909, 0.8500498600832358, 0.8500521302820278, 0, 0.8500576169635088, 0.8500368636539444, 0, 0.995780528472118, 0, 0.0118874605396194, 0.85003318170699, 0.8500470645200355, 0.850047064520059, 0.8500368636539444, 0.850042126398895, 0.850035513057755, 0.8500570895195275, 0.8500421259073397, 0.8500554034814656, 6.080671997131341e-09, 0.8500470641197825, 6.189940310549251e-09, 0.8500245477632481, 0, 0, 0, 0, 0, 0, 0, 0, 0, 0, 0, 0.8500594522326551, 0, 5.742411801631499e-10, 0, 0.01165703092078215, 0, 0, 0, 0, 0, 0, 0, 0, 0, 0, 0, 0, 0, 0, 0, 0, 0, 0, 0, 0, 0, 0, 0, 0, 0, 0, 0, 0, 0, 0, 0.8500355130577555, 0.8500567017241656, 0.8500498600832358, 0, 0, 0.01519656602619949, 0.850057090386835, 0.8500421263989426, 0, 0, 0, 0, 0, 0, 0, 0, 0, 0, 0, 0, 0, 0, 0, 0, 0, 0.9977591150536627, 0.8500414456165909, 0, 0, 0.8500182116972554, 0.8500182116972554, 0.8500470645200167, 0, 0, 0.8500500053978478, 1.140002196444237e-08, 0, 0, 0, 1.44428320087663e-09, 0, 0, 0, 0, 0, 0, 0, 0, 0, 0, 0, 0.8500626961843306, 0.8500473945565739, 0.8500570903868357, 1.139521712057499e-08, 0.8500500053978478, 0.8500501901146909, 0.85003318170699, 0.8500501901146909, 0.8500949006359912, 0.8500567017241656, 0.8500500053978478, 0.8500342972451758, 0, 0.8500594522326543, 0.8500415216018341, 0, 0.8500331415087807, 0.8500500053978478, 0.85003318170699, 0.8500521302820274, 0.8500415216018341, 0, 0.850048256367299, 0.8500594522326543, 0.8500473945565739, 0.8500500053978478, 0.8500500053978478, 0.8500515765430662, 0.8500415216018341, 0.8500368636539444, 0.8500567017241656, 0.8500594522326543, 0, 0.8500393307169555, 0, 0, 0, 0, 0, 0.9197660279905218, 0, 0, 0, 0, 0, 0, 0, 0, 0, 0, 0, 0, 0, 0, 0, 0, 0, 0, 0, 0, 0.8500557961246522, 0.8500421263988739, 0, 0, 0, 0, 0.8500604123646686, 0.8500411915546653, 0, 0, 0, 0, 0, 0, 0, 0, 0, 0, 0, 0, 0, 0, 0, 0, 0, 0, 0, 0, 0, 0, 0.8500331415087807, 1.169328534785689e-08, 0.8500594522326543, 0.8500626961843306, 0, 0.8500331415087804, 0.8500411915546653, 0, 0.850048256367299, 0.8500211015245549, 0.8500500053978478, 0.8500415216018341, 0.9958376355050199, 0.8500342972451758, 0.8500594522326543, 0.8500182116972554, 0, 0.85003318170699, 0.850035513057755, 0, 0, 0.8500245479454406, 0.850047064520059, 1.123027447994509e-08, 0, 0.850035513057755, 0.8500515765430662, 0.85003318170699, 0, 0.8500411915546532, 0.8500521302820274, 0.8500521302820274, 0, 0, 0.8500415216018341, 0.8500500053978478, 0.8500482563672993, 0.8500415216018341, 0, 0.8500421263988739, 0.8500521302820274, 0, 0.850047064520059, 0.8500421263988958, 0, 0.8500411915546532, 0.850048256367299, 0, 0, 0, 0, 0, 0.8500393307169555, 0.850035513057755, 0.8500515765430662, 0.85003318170699, 0.850047064520059, 0.8500470645200596, 8.548260223970415e-10, 0, 0.8500392965510928, 0, 0.8500484222025376, 0.8500393307169555, 0.8500482563672993, 0, 0, 0, 0, 0, 0, 0, 0, 0, 0, 0, 0, 0, 0, 0, 0, 0, 0, 0.8500411915546653, 0, 0.8500342972451758, 0.8500515765430662, 0.8500500053978478, 0, 0, 0, 0, 0, 0, 0, 0, 0, 0, 0.8500411915546532, 0, 0, 0, 0, 0, 0, 0, 0, 0, 0, 0, 0, 0, 0, 0, 0, 0, 0, 0, 0, 0, 0, 0, 0, 0, 0, 0, 0, 0, 0, 0, 0, 0, 0, 0, 0.8500411915546653, 0.8500515765430662, 0.8500473945565734, 0, 0, 0, 0, 0, 0, 0, 0, 0, 0.8500331415087807, 0, 0.8500482563672993, 0.8500415216018341, 0.8500414456165909, 0.8500482563672993, 0.8500570903868357, 0, 0.850042126398895, 0.85003318170699, 0.8500415216018341, 0, 0.8500415216018341, 0.8500368636539338, 0.8500542949346517, 0.8500393307169555, 0.8500411915546661, 0.8500415216018341, 0.8500473945565739, 0, 0, 0, 0, 0, 0, 0, 0, 0, 0, 0, 0, 0, 0, 0, 0, 0, 0, 0, 0, 0, 0, 0, 0, 0, 0, 0, 0, 0, 0, 0, 0, 0, 0, 0, 0, 0, 0, 0, 0.8500482563672993, 0, 0, 0.8500482563672993, 0.8500604123646686, 0, 0.8500604123646686, 0, 0, 0, 0.850057616963508, 0.7329916294402739, 0, 0, 0, 0, 0, 0, 0, 0, 0, 0, 0, 0, 0, 0, 0, 0, 0, 0.8500414456165909, 0.8500500053978478, 0, 0, 0, 0.8500421263988731, 0, 0.850046749277909, 0, 0, 0, 0.8500411915546645, 0, 0, 0, 0.8500542949346517, 0.8500326937410164, 0, 0, 0, 0.8500411915546532, 0, 0, 0, 0, 0, 0, 0.850048256367299, 0, 0, 0.8500482563672993, 0, 0, 0, 0, 0.8500557961246522, 0, 0, 0, 0.8500484222025376, 0, 0.8500411915546661, 0, 0, 0, 0, 0, 0, 0, 0, 0, 0, 0, 0, 0, 0, 0.8500415212685036, 0.8500451780226393, 0, 0, 0, 0.8500221398530038, 0.85003318170699, 0, 0, 0, 0, 0, 0, 0, 0, 0, 0, 0, 0, 0.8500473945565739, 0, 0, 0.8500521302820278, 0, 0, 0, 0, 0.850048256367299, 0, 0, 0.8500482563672993, 0.8500604123646686, 0, 0.8500498600832358, 0.85003318170699, 0.8500414456165909, 0, 0.8500576169635088, 0.7329327267763747, 0, 0, 0, 0.8500604123646678, 0, 0, 0, 4.60009964776903e-10, 0, 0, 0, 0.8500500053978478, 0, 0, 0, 0, 0, 0, 0, 0, 0, 0.8500414215602711, 0.7329047728518573, 0.8500291291697815, 0.8500515765430662, 0, 0.8500474166021742, 0, 0, 0.8500144057227187, 0, 0, 0, 0, 0, 0, 0, 0.8500498600832358, 0, 0, 0.9569549398076117, 0, 0],
        [0, 0.1499501404513337, 0.1499501404513345, 0.1499501404513345, 0, 0, 0.1499606696402416, 0.1499445965185344, 0.1499432991254442, 0.999999993762944, 0.1541395801410753, 0.1499603549082014, 0.1499442038753478, 0.149964486942245, 0.1499423830364912, 0.1499484234569342, 0, 0.1499457050653483, 0.1499588084453339, 0, 0.1499445958093342, 0.9999999897441054, 0.1499395876353178, 0.149964486942245, 0.9999999880680952, 0.03219185693307758, 0, 0, 0.1499754520545594, 0, 0.1499788984754451, 0.1499499946021522, 0, 0.1499498098853091, 0.9999999889524072, 0.149942909613165, 0.1499501399167642, 0.1499457050653483, 0.9999999881020483, 0, 0.1499631363460556, 0.1499457050653483, 0, 0.149942909613165, 0, 0, 0, 0, 0.1499788984754451, 0.1499395876353178, 0.1499772864667654, 0.1499432982758344, 0, 0.9879783901946455, 0.1499423830364527, 0, 0.1499668584912196, 0.14996681829301, 0, 0.1499501399167642, 0.1499423830364912, 0.1499373038156694, 0.149942909613165, 0, 0.006168715061986241, 0.1499588089453724, 0.00543125976085157, 0, 0, 0, 0.1499499946188942, 0, 0.1499478697179722, 0.1499588084453468, 0.9999999882639679, 0, 0, 0, 0, 0, 0.02718522321090699, 0, 0.1499457050653475, 0, 0.1499754520545594, 0.1499788984754451, 0.1499457050653475, 0.9999999989058423, 0.1499668584912193, 0.1499457050653475, 0.1499457050653475, 0.1499526054434266, 0, 0.1499668182930092, 0.1499529354799826, 0.1499405477673457, 0.3065043571049172, 0.1499668182930092, 0, 0.1499631363460556, 0.1499373038156694, 0, 0, 0.1499606692830324, 0, 0, 0, 0.9945010692221223, 0.1499999999999999, 0.1499951713204345, 0, 0, 0, 0, 0, 0, 0.149942909613165, 0, 0.1499478700850676, 0, 0, 0.1499515777974624, 0, 0.03685494101620679, 0, 0, 0, 0.1499529354799418, 0, 0.1499778601469962, 0, 0, 0, 0.1499754520545594, 0.9880422339524993, 0.149952935479941, 0.1499578736010574, 0, 0, 0.1499744076614555, 0, 0, 0, 0, 0.1499829023570755, 0, 0.1499754520545594, 0, 0, 0.1499395876352846, 0.1499442038753478, 0.1499498098853091, 0, 0.1499588084453347, 0.1499498103372574, 0.1499668186152857, 0.1499606696402649, 0, 0.1498720901079679, 0.1499606692830445, 0.1499588084453339, 0.1499606692830324, 0.149964486942245, 0, 0, 0.1499478697179722, 0.1499606692830324, 0.1499457050653483, 0.1499445958093349, 0.1499405477673457, 0.1499631363460556, 0.9999999890384671, 0.1499395876353322, 0.1914452129384202, 0.1499442038753478, 0.1499754520545602, 0.14996681829301, 0, 0.1499578736011269, 0, 0.1499585543834091, 0.1499501399167642, 0.1499478697179722, 0, 0.1499423830364912, 0.1499631363460556, 0, 0.004219471527882046, 0, 0.9881125394603806, 0.14996681829301, 0.1499529354799645, 0.149952935479941, 0.1499631363460556, 0.149957873601105, 0.149964486942245, 0.1499429104804725, 0.1499578740926603, 0.1499445965185344, 0.999999993919328, 0.1499529358802175, 0.9999999938100597, 0.1499754522367519, 0, 0, 0, 0, 0, 0, 0, 0, 0, 0, 0, 0.1499405477673449, 0, 0.9999999994257588, 0, 0.9883429690792178, 0, 0, 0, 0, 0, 0, 0, 0, 0, 0, 0, 0, 0, 0, 0, 0, 0, 0, 0, 0, 0, 0, 0, 0, 0, 0, 0, 0, 0, 0, 0.1499644869422445, 0.1499432982758344, 0.1499501399167642, 0, 0, 0.9848034339738005, 0.149942909613165, 0.1499578736010574, 0, 0, 0, 0, 0, 0, 0, 0, 0, 0, 0, 0, 0, 0, 0, 0, 0, 0.00224088494633734, 0.1499585543834091, 0, 0, 0.1499817883027446, 0.1499817883027446, 0.1499529354799833, 0, 0, 0.1499499946021522, 0.9999999885999781, 0, 0, 0, 0.9999999985557168, 0, 0, 0, 0, 0, 0, 0, 0, 0, 0, 0, 0.1499373038156694, 0.1499526054434261, 0.1499429096131643, 0.9999999886047829, 0.1499499946021522, 0.1499498098853091, 0.14996681829301, 0.1499498098853091, 0.1499050993640088, 0.1499432982758344, 0.1499499946021522, 0.1499657027548242, 0, 0.1499405477673457, 0.1499584783981659, 0, 0.1499668584912193, 0.1499499946021522, 0.14996681829301, 0.1499478697179726, 0.1499584783981659, 0, 0.149951743632701, 0.1499405477673457, 0.1499526054434261, 0.1499499946021522, 0.1499499946021522, 0.1499484234569338, 0.1499584783981659, 0.1499631363460556, 0.1499432982758344, 0.1499405477673457, 0, 0.1499606692830445, 0, 0, 0, 0, 0, 0.08023397200947824, 0, 0, 0, 0, 0, 0, 0, 0, 0, 0, 0, 0, 0, 0, 0, 0, 0, 0, 0, 0, 0.1499442038753478, 0.1499578736011261, 0, 0, 0, 0, 0.1499395876353314, 0.1499588084453347, 0, 0, 0, 0, 0, 0, 0, 0, 0, 0, 0, 0, 0, 0, 0, 0, 0, 0, 0, 0, 0, 0, 0.1499668584912193, 0.9999999883067147, 0.1499405477673457, 0.1499373038156694, 0, 0.1499668584912196, 0.1499588084453347, 0, 0.149951743632701, 0.1499788984754451, 0.1499499946021522, 0.1499584783981659, 0.004162364494980086, 0.1499657027548242, 0.1499405477673457, 0.1499817883027446, 0, 0.14996681829301, 0.149964486942245, 0, 0, 0.1499754520545594, 0.149952935479941, 0.9999999887697255, 0, 0.149964486942245, 0.1499484234569338, 0.14996681829301, 0, 0.1499588084453468, 0.1499478697179726, 0.1499478697179726, 0, 0, 0.1499584783981659, 0.1499499946021522, 0.1499517436327007, 0.1499584783981659, 0, 0.1499578736011261, 0.1499478697179726, 0, 0.149952935479941, 0.1499578736011042, 0, 0.1499588084453468, 0.149951743632701, 0, 0, 0, 0, 0, 0.1499606692830445, 0.149964486942245, 0.1499484234569338, 0.14996681829301, 0.149952935479941, 0.1499529354799404, 0.999999999145174, 0, 0.1499607034489072, 0, 0.1499515777974624, 0.1499606692830445, 0.1499517436327007, 0, 0, 0, 0, 0, 0, 0, 0, 0, 0, 0, 0, 0, 0, 0, 0, 0, 0, 0.1499588084453347, 0, 0.1499657027548242, 0.1499484234569338, 0.1499499946021522, 0, 0, 0, 0, 0, 0, 0, 0, 0, 0, 0.1499588084453468, 0, 0, 0, 0, 0, 0, 0, 0, 0, 0, 0, 0, 0, 0, 0, 0, 0, 0, 0, 0, 0, 0, 0, 0, 0, 0, 0, 0, 0, 0, 0, 0, 0, 0, 0, 0.1499588084453347, 0.1499484234569338, 0.1499526054434266, 0, 0, 0, 0, 0, 0, 0, 0, 0, 0.1499668584912193, 0, 0.1499517436327007, 0.1499584783981659, 0.1499585543834091, 0.1499517436327007, 0.1499429096131643, 0, 0.149957873601105, 0.14996681829301, 0.1499584783981659, 0, 0.1499584783981659, 0.1499631363460662, 0.1499457050653483, 0.1499606692830445, 0.1499588084453339, 0.1499584783981659, 0.1499526054434261, 0, 0, 0, 0, 0, 0, 0, 0, 0, 0, 0, 0, 0, 0, 0, 0, 0, 0, 0, 0, 0, 0, 0, 0, 0, 0, 0, 0, 0, 0, 0, 0, 0, 0, 0, 0, 0, 0, 0, 0.1499517436327007, 0, 0, 0.1499517436327007, 0.1499395876353314, 0, 0.1499395876353314, 0, 0, 0, 0.149942383036492, 0.2670083705597261, 0, 0, 0, 0, 0, 0, 0, 0, 0, 0, 0, 0, 0, 0, 0, 0, 0, 0.1499585543834091, 0.1499499946021522, 0, 0, 0, 0.1499578736011269, 0, 0.149953250722091, 0, 0, 0, 0.1499588084453355, 0, 0, 0, 0.1499457050653483, 0.1499673062589836, 0, 0, 0, 0.1499588084453468, 0, 0, 0, 0, 0, 0, 0.149951743632701, 0, 0, 0.1499517436327007, 0, 0, 0, 0, 0.1499442038753478, 0, 0, 0, 0.1499515777974624, 0, 0.1499588084453339, 0, 0, 0, 0, 0, 0, 0, 0, 0, 0, 0, 0, 0, 0, 0.1499584787314964, 0.1499548219773607, 0, 0, 0, 0.1499778601469962, 0.14996681829301, 0, 0, 0, 0, 0, 0, 0, 0, 0, 0, 0, 0, 0.1499526054434261, 0, 0, 0.1499478697179722, 0, 0, 0, 0, 0.149951743632701, 0, 0, 0.1499517436327007, 0.1499395876353314, 0, 0.1499501399167642, 0.14996681829301, 0.1499585543834091, 0, 0.1499423830364912, 0.2670672732236253, 0, 0, 0, 0.1499395876353322, 0, 0, 0, 0.9999999995399901, 0, 0, 0, 0.1499499946021522, 0, 0, 0, 0, 0, 0, 0, 0, 0, 0.1499585784397289, 0.2670952271481427, 0.1499708708302185, 0.1499484234569338, 0, 0.1499525833978258, 0, 0, 0.1499855942772813, 0, 0, 0, 0, 0, 0, 0, 0.1499501399167642, 0, 0, 0.0430450601923883, 0, 0] 
        ],
       "original name":"vulVul_marble_Fox4"
      }
    },
   "attributes":{
     "Global MG94xREV":{
       "attribute type":"branch length",
       "display order":1
      },
     "Nucleotide GTR":{
       "attribute type":"branch length",
       "display order":0
      },
     "Posterior prob omega class by site":{
       "attribute type":"branch annotations",
       "display order":-1
      },
     "original name":{
       "attribute type":"node label",
       "display order":-1
      }
    }
  },
 "data partitions":{
   "0":{
     "coverage":      [
[0, 1, 2, 3, 4, 5, 6, 7, 8, 9, 10, 11, 12, 13, 14, 15, 16, 17, 18, 19, 20, 21, 22, 23, 24, 25, 26, 27, 28, 29, 30, 31, 32, 33, 34, 35, 36, 37, 38, 39, 40, 41, 42, 43, 44, 45, 46, 47, 48, 49, 50, 51, 52, 53, 54, 55, 56, 57, 58, 59, 60, 61, 62, 63, 64, 65, 66, 67, 68, 69, 70, 71, 72, 73, 74, 75, 76, 77, 78, 79, 80, 81, 82, 83, 84, 85, 86, 87, 88, 89, 90, 91, 92, 93, 94, 95, 96, 97, 98, 99, 100, 101, 102, 103, 104, 105, 106, 107, 108, 109, 110, 111, 112, 113, 114, 115, 116, 117, 118, 119, 120, 121, 122, 123, 124, 125, 126, 127, 128, 129, 130, 131, 132, 133, 134, 135, 136, 137, 138, 139, 140, 141, 142, 143, 144, 145, 146, 147, 148, 149, 150, 151, 152, 153, 154, 155, 156, 157, 158, 159, 160, 161, 162, 163, 164, 165, 166, 167, 168, 169, 170, 171, 172, 173, 174, 175, 176, 177, 178, 179, 180, 181, 182, 183, 184, 185, 186, 187, 188, 189, 190, 191, 192, 193, 194, 195, 196, 197, 198, 199, 200, 201, 202, 203, 204, 205, 206, 207, 208, 209, 210, 211, 212, 213, 214, 215, 216, 217, 218, 219, 220, 221, 222, 223, 224, 225, 226, 227, 228, 229, 230, 231, 232, 233, 234, 235, 236, 237, 238, 239, 240, 241, 242, 243, 244, 245, 246, 247, 248, 249, 250, 251, 252, 253, 254, 255, 256, 257, 258, 259, 260, 261, 262, 263, 264, 265, 266, 267, 268, 269, 270, 271, 272, 273, 274, 275, 276, 277, 278, 279, 280, 281, 282, 283, 284, 285, 286, 287, 288, 289, 290, 291, 292, 293, 294, 295, 296, 297, 298, 299, 300, 301, 302, 303, 304, 305, 306, 307, 308, 309, 310, 311, 312, 313, 314, 315, 316, 317, 318, 319, 320, 321, 322, 323, 324, 325, 326, 327, 328, 329, 330, 331, 332, 333, 334, 335, 336, 337, 338, 339, 340, 341, 342, 343, 344, 345, 346, 347, 348, 349, 350, 351, 352, 353, 354, 355, 356, 357, 358, 359, 360, 361, 362, 363, 364, 365, 366, 367, 368, 369, 370, 371, 372, 373, 374, 375, 376, 377, 378, 379, 380, 381, 382, 383, 384, 385, 386, 387, 388, 389, 390, 391, 392, 393, 394, 395, 396, 397, 398, 399, 400, 401, 402, 403, 404, 405, 406, 407, 408, 409, 410, 411, 412, 413, 414, 415, 416, 417, 418, 419, 420, 421, 422, 423, 424, 425, 426, 427, 428, 429, 430, 431, 432, 433, 434, 435, 436, 437, 438, 439, 440, 441, 442, 443, 444, 445, 446, 447, 448, 449, 450, 451, 452, 453, 454, 455, 456, 457, 458, 459, 460, 461, 462, 463, 464, 465, 466, 467, 468, 469, 470, 471, 472, 473, 474, 475, 476, 477, 478, 479, 480, 481, 482, 483, 484, 485, 486, 487, 488, 489, 490, 491, 492, 493, 494, 495, 496, 497, 498, 499, 500, 501, 502, 503, 504, 505, 506, 507, 508, 509, 510, 511, 512, 513, 514, 515, 516, 517, 518, 519, 520, 521, 522, 523, 524, 525, 526, 527, 528, 529, 530, 531, 532, 533, 534, 535, 536, 537, 538, 539, 540, 541, 542, 543, 544, 545, 546, 547, 548, 549, 550, 551, 552, 553, 554, 555, 556, 557, 558, 559, 560, 561, 562, 563, 564, 565, 566, 567, 568, 569, 570, 571, 572, 573, 574, 575, 576, 577, 578, 579, 580, 581, 582, 583, 584, 585, 586, 587, 588, 589, 590, 591, 592, 593, 594, 595, 596, 597, 598, 599, 600, 601, 602, 603, 604, 605, 606, 607, 608, 609, 610, 611, 612, 613, 614, 615, 616, 617, 618, 619, 620, 621, 622, 623, 624, 625, 626, 627, 628, 629, 630, 631, 632, 633, 634, 635, 636, 637, 638, 639, 640, 641, 642, 643, 644, 645, 646, 647, 648, 649, 650, 651, 652, 653, 654, 655, 656, 657, 658, 659, 660, 661, 662, 663, 664, 665, 666, 667, 668, 669, 670, 671, 672, 673, 674, 675, 676, 677, 678, 679, 680, 681, 682, 683, 684, 685, 686, 687, 688, 689, 690, 691, 692, 693, 694, 695, 696, 697, 698, 699, 700, 701, 702, 703, 704, 705, 706, 707, 708, 709, 710, 711, 712, 713, 714, 715, 716, 717, 718, 719, 720, 721, 722, 723, 724, 725, 726, 727, 728, 729, 730, 731, 732, 733, 734, 735, 736, 737, 738, 739, 740, 741, 742, 743, 744, 745, 746, 747, 748, 749, 750, 751, 752, 753, 754, 755, 756, 757, 758, 759, 760] 
      ],
     "name":"meme.filter.default"
    }
  },
 "fits":{
   "Global MG94xREV":{
     "AIC-c":7263.423382083397,
     "Equilibrium frequencies":      [
[0.03976433989862706],
      [0.02435148057883231],
      [0.03248064065080081],
      [0.03728318007814073],
      [0.01733853968584503],
      [0.01061803398475996],
      [0.0141626109821334],
      [0.01625667366910495],
      [0.02192756713623569],
      [0.01342833117864786],
      [0.01791105876053966],
      [0.02055936138509928],
      [0.02024463256851605],
      [0.01239771056365093],
      [0.0165363900731613],
      [0.01898143622129729],
      [0.02579071227794357],
      [0.01579410171907013],
      [0.02106658528127622],
      [0.02418145938429837],
      [0.01124558560502534],
      [0.006886739731037904],
      [0.009185713276665203],
      [0.01054389923899587],
      [0.01422197819472597],
      [0.008709467494854694],
      [0.01161691516228007],
      [0.01333457503514767],
      [0.01313044539600947],
      [0.008041018331185286],
      [0.01072532021353813],
      [0.01231115017761221],
      [0.02769713159348482],
      [0.01696158326298271],
      [0.02262380264929241],
      [0.02596892460632823],
      [0.01207684615265774],
      [0.007395799484908452],
      [0.009864710468713853],
      [0.01132329195036092],
      [0.0152732502047208],
      [0.009353261155197664],
      [0.01247562395689195],
      [0.01432025124050321],
      [0.0141010325769622],
      [0.008635401010422218],
      [0.01151812335135377],
      [0.01322117601335468],
      [0.02192643958359838],
      [0.03357033642456952],
      [0.01561188206436907],
      [0.009560637592845594],
      [0.01275222806434572],
      [0.01463775362167308],
      [0.01209107147896021],
      [0.01612738685518091],
      [0.01851195839318289],
      [0.01822857183031294],
      [0.01116308516719629],
      [0.01488961448139487],
      [0.01709117082917667] 
      ],
     "Log Likelihood":-3599.585041965182,
     "Rate Distributions":{
       "non-synonymous/synonymous rate ratio for *test*":        [
[0.4774659456769986, 1] 
        ]
      },
     "display order":1,
     "estimated parameters":32
    },
   "Nucleotide GTR":{
     "AIC-c":7378.3743438518,
     "Equilibrium frequencies":      [
[0.3233975125568045],
      [0.2012178107310851],
      [0.2289225065773738],
      [0.2464621701347365] 
      ],
     "Log Likelihood":-3662.15703439351,
     "Rate Distributions":{
       "Substitution rate from nucleotide A to nucleotide C":0.1290900803560243,
       "Substitution rate from nucleotide A to nucleotide G":1,
       "Substitution rate from nucleotide A to nucleotide T":0.1324650345408465,
       "Substitution rate from nucleotide C to nucleotide G":0.3659357999069414,
       "Substitution rate from nucleotide C to nucleotide T":0.8571945595989602,
       "Substitution rate from nucleotide G to nucleotide T":0.03731536657568769
      },
     "display order":0,
     "estimated parameters":27
    }
  },
 "input":{
   "file name":"/home/morrillk/species-x/dw/analysis/2025-03-10_hyphy-analysis/data/res/FormBio001087/FormBio001087.t1.cds.aln.fa",
   "number of sequences":11,
   "number of sites":761,
   "partition count":1,
   "trees":{
     "0":"(vulVul_marble_Fox4,((chrBra_SAMN27257233,speVen_SAMN27257238)Node5,DireGB,(lupMes_SAMEA5411047,lycPic_SAMN09924608,(cuoAlp_SAMN10180424,(canRuf_SAMN02921317,(canLup_SAMN02921310,canBai_SAMN02921314)Node18)Node16)Node14)Node10)Node4,uroCin_SAMN04495241)"
    }
  },
 "runtime":"2.5.64",
 "substitutions":{
   "0":{
     "0":null,
     "1":{
       "Node14":"NNN",
       "lycPic_SAMN09924608":"NNN",
       "root":"GCT",
       "uroCin_SAMN04495241":"NNN"
      },
     "10":{
       "Node16":"NNN",
       "lupMes_SAMEA5411047":"CCA",
       "lycPic_SAMN09924608":"NNN",
       "root":"CCG",
       "speVen_SAMN27257238":"CTG",
       "uroCin_SAMN04495241":"NNN"
      },
     "100":{
       "canRuf_SAMN02921317":"AGN",
       "root":"AGC"
      },
     "101":{
       "canRuf_SAMN02921317":"NAA",
       "root":"AAA"
      },
     "102":{
       "Node4":"TTG",
       "canRuf_SAMN02921317":"TNG",
       "chrBra_SAMN27257233":"NTG",
       "root":"CTG"
      },
     "103":{
       "root":"CTC",
       "uroCin_SAMN04495241":"CTN"
      },
     "104":null,
     "105":null,
     "106":null,
     "107":{
       "Node4":"AGG",
       "root":"TGG",
       "uroCin_SAMN04495241":"NNN",
       "vulVul_marble_Fox4":"TGN"
      },
     "108":{
       "root":"AGG",
       "uroCin_SAMN04495241":"NNN",
       "vulVul_marble_Fox4":"NNN"
      },
     "109":{
       "root":"AAA",
       "uroCin_SAMN04495241":"NNA",
       "vulVul_marble_Fox4":"NNA"
      },
     "11":{
       "Node16":"NNN",
       "lycPic_SAMN09924608":"NNN",
       "root":"AGG",
       "uroCin_SAMN04495241":"NNN",
       "vulVul_marble_Fox4":"NGG"
      },
     "110":null,
     "111":null,
     "112":null,
     "113":null,
     "114":null,
     "115":null,
     "116":{
       "canLup_SAMN02921310":"NAC",
       "canRuf_SAMN02921317":"NAN",
       "root":"GAC"
      },
     "117":null,
     "118":{
       "root":"GAG",
       "uroCin_SAMN04495241":"NAG"
      },
     "119":null,
     "12":{
       "Node16":"NNN",
       "lycPic_SAMN09924608":"NNN",
       "root":"AGT"
      },
     "120":null,
     "121":{
       "canRuf_SAMN02921317":"AAN",
       "root":"AAC"
      },
     "122":null,
     "123":{
       "DireGB":"TAN",
       "canBai_SAMN02921314":"TNG",
       "canLup_SAMN02921310":"TNG",
       "canRuf_SAMN02921317":"TNG",
       "cuoAlp_SAMN10180424":"TNG",
       "lupMes_SAMEA5411047":"TNG",
       "lycPic_SAMN09924608":"TNG",
       "root":"TGG",
       "vulVul_marble_Fox4":"TNG"
      },
     "124":null,
     "125":null,
     "126":null,
     "127":{
       "lupMes_SAMEA5411047":"CNC",
       "root":"CCC",
       "vulVul_marble_Fox4":"CCN"
      },
     "128":null,
     "129":{
       "canRuf_SAMN02921317":"NCC",
       "root":"CCC",
       "vulVul_marble_Fox4":"NCC"
      },
     "13":{
       "Node16":"NNN",
       "lycPic_SAMN09924608":"NNN",
       "root":"CAG"
      },
     "130":null,
     "131":null,
     "132":null,
     "133":{
       "DireGB":"CNN",
       "root":"CTG"
      },
     "134":{
       "DireGB":"NNN",
       "Node16":"TTC",
       "canLup_SAMN02921310":"NTC",
       "cuoAlp_SAMN10180424":"NTC",
       "lupMes_SAMEA5411047":"NTC",
       "lycPic_SAMN09924608":"NTC",
       "root":"CTC"
      },
     "135":{
       "DireGB":"NNN",
       "root":"CCT"
      },
     "136":{
       "DireGB":"NTG",
       "root":"GTG"
      },
     "137":null,
     "138":null,
     "139":{
       "chrBra_SAMN27257233":"TCN",
       "cuoAlp_SAMN10180424":"TCN",
       "lupMes_SAMEA5411047":"TCN",
       "lycPic_SAMN09924608":"TCN",
       "root":"TCA",
       "speVen_SAMN27257238":"TCN",
       "uroCin_SAMN04495241":"TCN",
       "vulVul_marble_Fox4":"TCN"
      },
     "14":{
       "Node16":"NNN",
       "lycPic_SAMN09924608":"NNN",
       "root":"CGT"
      },
     "140":null,
     "141":null,
     "142":{
       "Node4":"ACA",
       "canBai_SAMN02921314":"ANN",
       "canLup_SAMN02921310":"ANN",
       "canRuf_SAMN02921317":"ANN",
       "chrBra_SAMN27257233":"ANN",
       "cuoAlp_SAMN10180424":"ANN",
       "lupMes_SAMEA5411047":"ANN",
       "lycPic_SAMN09924608":"ANN",
       "root":"ACG",
       "speVen_SAMN27257238":"ANA",
       "vulVul_marble_Fox4":"ANG"
      },
     "143":{
       "canRuf_SAMN02921317":"ANC",
       "root":"ACC"
      },
     "144":{
       "cuoAlp_SAMN10180424":"CNG",
       "lupMes_SAMEA5411047":"CNG",
       "lycPic_SAMN09924608":"CNG",
       "root":"CAG",
       "speVen_SAMN27257238":"CNG",
       "vulVul_marble_Fox4":"CNG"
      },
     "145":null,
     "146":{
       "canRuf_SAMN02921317":"NTG",
       "cuoAlp_SAMN10180424":"CTN",
       "root":"CTG"
      },
     "147":null,
     "148":null,
     "149":{
       "canRuf_SAMN02921317":"GNC",
       "root":"GGC"
      },
     "15":{
       "Node16":"NNN",
       "lycPic_SAMN09924608":"NNN",
       "root":"AGA"
      },
     "150":{
       "canRuf_SAMN02921317":"ANN",
       "root":"AGT"
      },
     "151":{
       "canRuf_SAMN02921317":"GAN",
       "root":"GAT"
      },
     "152":{
       "canRuf_SAMN02921317":"ANC",
       "root":"ACC"
      },
     "153":{
       "chrBra_SAMN27257233":"NCA",
       "root":"ACA"
      },
     "154":{
       "canBai_SAMN02921314":"GNN",
       "canLup_SAMN02921310":"GNN",
       "canRuf_SAMN02921317":"GNN",
       "cuoAlp_SAMN10180424":"GNN",
       "root":"GAT",
       "uroCin_SAMN04495241":"GNN"
      },
     "155":{
       "Node16":"NNN",
       "cuoAlp_SAMN10180424":"TTN",
       "root":"TTT",
       "uroCin_SAMN04495241":"NNN"
      },
     "156":{
       "Node16":"NNN",
       "root":"CTT",
       "uroCin_SAMN04495241":"NNN"
      },
     "157":{
       "Node16":"NNN",
       "root":"CTT",
       "uroCin_SAMN04495241":"NTT"
      },
     "158":{
       "Node16":"NNN",
       "lycPic_SAMN09924608":"CTN",
       "root":"CTG",
       "uroCin_SAMN04495241":"CTN"
      },
     "159":{
       "Node16":"NNN",
       "lycPic_SAMN09924608":"NNT",
       "root":"CTT"
      },
     "16":{
       "Node16":"NNN",
       "lycPic_SAMN09924608":"NNN",
       "root":"ACC"
      },
     "160":{
       "Node16":"NNN",
       "cuoAlp_SAMN10180424":"ANN",
       "lycPic_SAMN09924608":"NNN",
       "root":"ACA"
      },
     "161":{
       "Node16":"NNN",
       "lycPic_SAMN09924608":"NNN",
       "root":"CTC"
      },
     "162":{
       "Node16":"NNN",
       "lycPic_SAMN09924608":"NNN",
       "root":"CAG"
      },
     "163":{
       "Node16":"NNN",
       "lycPic_SAMN09924608":"NNN",
       "root":"GCC"
      },
     "164":{
       "Node16":"NNN",
       "lycPic_SAMN09924608":"TNG",
       "root":"TGG"
      },
     "165":{
       "Node16":"NNN",
       "root":"GAG"
      },
     "166":{
       "Node16":"NNN",
       "lycPic_SAMN09924608":"CNC",
       "root":"CTC"
      },
     "167":{
       "Node16":"NNN",
       "root":"CAC"
      },
     "168":{
       "Node16":"NNN",
       "lycPic_SAMN09924608":"TNC",
       "root":"TGC"
      },
     "169":{
       "Node16":"NNN",
       "lycPic_SAMN09924608":"GGN",
       "root":"GGA"
      },
     "17":{
       "Node16":"NNN",
       "lycPic_SAMN09924608":"NNN",
       "root":"CAC"
      },
     "170":{
       "Node16":"NNN",
       "root":"TCC"
      },
     "171":{
       "Node16":"NNN",
       "Node4":"GGG",
       "root":"AGG"
      },
     "172":{
       "Node16":"NNN",
       "lycPic_SAMN09924608":"GGN",
       "root":"GGT"
      },
     "173":{
       "Node16":"NNN",
       "lupMes_SAMEA5411047":"TCA",
       "root":"CCA",
       "speVen_SAMN27257238":"CCG"
      },
     "174":{
       "Node16":"NNN",
       "root":"AGT"
      },
     "175":{
       "Node16":"NNN",
       "root":"CTG"
      },
     "176":{
       "Node16":"NNN",
       "root":"TTT"
      },
     "177":{
       "Node16":"NNN",
       "root":"CGA"
      },
     "178":{
       "Node16":"NNN",
       "root":"GTT"
      },
     "179":{
       "Node16":"NNN",
       "root":"AAA"
      },
     "18":{
       "Node16":"NNN",
       "lycPic_SAMN09924608":"NNN",
       "root":"ACA"
      },
     "180":{
       "Node16":"NNN",
       "cuoAlp_SAMN10180424":"NTC",
       "root":"ATC"
      },
     "181":{
       "Node16":"NNN",
       "cuoAlp_SAMN10180424":"GCN",
       "root":"GCT"
      },
     "182":{
       "Node14":"NNN",
       "root":"GAG"
      },
     "183":{
       "Node14":"NNN",
       "root":"GCG"
      },
     "184":{
       "Node14":"NNN",
       "root":"CGT"
      },
     "185":{
       "Node14":"NNN",
       "root":"TCC"
      },
     "186":{
       "Node14":"NNN",
       "root":"CGC"
      },
     "187":{
       "DireGB":"CNN",
       "Node14":"NNN",
       "chrBra_SAMN27257233":"ACC",
       "root":"CCC"
      },
     "188":{
       "DireGB":"NCA",
       "Node14":"NNN",
       "root":"CCA"
      },
     "189":{
       "DireGB":"GTC",
       "Node14":"NNN",
       "root":"GCC"
      },
     "19":{
       "Node16":"NNN",
       "lycPic_SAMN09924608":"NNN",
       "root":"AAG"
      },
     "190":{
       "Node14":"NNN",
       "root":"TTT"
      },
     "191":{
       "Node14":"NNN",
       "root":"CCG"
      },
     "192":{
       "Node14":"NNN",
       "root":"CCT"
      },
     "193":{
       "Node14":"NNN",
       "root":"TCC"
      },
     "194":{
       "Node14":"NNN",
       "root":"GTC"
      },
     "195":{
       "Node14":"NNN",
       "root":"CAG"
      },
     "196":{
       "Node16":"NNN",
       "root":"GAC",
       "uroCin_SAMN04495241":"NNN"
      },
     "197":{
       "Node16":"NNN",
       "root":"GTC",
       "uroCin_SAMN04495241":"NNN"
      },
     "198":{
       "Node16":"NNN",
       "root":"TGC",
       "uroCin_SAMN04495241":"NNN"
      },
     "199":{
       "Node16":"NNN",
       "root":"AGT",
       "uroCin_SAMN04495241":"NNN",
       "vulVul_marble_Fox4":"GGT"
      },
     "2":{
       "Node16":"NNN",
       "cuoAlp_SAMN10180424":"NNA",
       "lycPic_SAMN09924608":"NNN",
       "root":"GCA",
       "uroCin_SAMN04495241":"NNN"
      },
     "20":{
       "Node16":"NNN",
       "lycPic_SAMN09924608":"NNN",
       "root":"TGC"
      },
     "200":{
       "Node16":"NNN",
       "root":"CCG",
       "uroCin_SAMN04495241":"NNN"
      },
     "201":{
       "Node16":"NNN",
       "root":"TAC",
       "uroCin_SAMN04495241":"NNN",
       "vulVul_marble_Fox4":"CAC"
      },
     "202":{
       "canBai_SAMN02921314":"NNG",
       "canLup_SAMN02921310":"NNG",
       "canRuf_SAMN02921317":"NNG",
       "root":"CTG",
       "uroCin_SAMN04495241":"NNG"
      },
     "203":null,
     "204":null,
     "205":null,
     "206":null,
     "207":null,
     "208":null,
     "209":null,
     "21":{
       "Node16":"NNN",
       "cuoAlp_SAMN10180424":"CNA",
       "lupMes_SAMEA5411047":"CNA",
       "lycPic_SAMN09924608":"NNN",
       "root":"CGA",
       "uroCin_SAMN04495241":"GGA",
       "vulVul_marble_Fox4":"CNA"
      },
     "210":null,
     "211":null,
     "212":null,
     "213":null,
     "214":{
       "cuoAlp_SAMN10180424":"GNA",
       "root":"GGA"
      },
     "215":null,
     "216":{
       "root":"AGG",
       "vulVul_marble_Fox4":"AAG"
      },
     "217":null,
     "218":{
       "DireGB":"AAG",
       "canLup_SAMN02921310":"GAN",
       "root":"GAG"
      },
     "219":null,
     "22":{
       "Node16":"NNN",
       "lycPic_SAMN09924608":"NNN",
       "root":"GGG"
      },
     "220":null,
     "221":null,
     "222":null,
     "223":null,
     "224":null,
     "225":null,
     "226":null,
     "227":null,
     "228":null,
     "229":null,
     "23":{
       "Node16":"NNN",
       "lycPic_SAMN09924608":"NNN",
       "root":"CAG"
      },
     "230":null,
     "231":null,
     "232":null,
     "233":null,
     "234":null,
     "235":null,
     "236":null,
     "237":null,
     "238":null,
     "239":null,
     "24":{
       "Node16":"NNN",
       "lupMes_SAMEA5411047":"NGA",
       "lycPic_SAMN09924608":"NNN",
       "root":"AGA",
       "speVen_SAMN27257238":"NGA",
       "uroCin_SAMN04495241":"AGC"
      },
     "240":null,
     "241":null,
     "242":null,
     "243":null,
     "244":null,
     "245":null,
     "246":null,
     "247":null,
     "248":null,
     "249":{
       "DireGB":"CAN",
       "root":"CAG"
      },
     "25":{
       "DireGB":"CAA",
       "Node16":"NNN",
       "lycPic_SAMN09924608":"NNN",
       "root":"CCA"
      },
     "250":{
       "DireGB":"NNN",
       "root":"AGG"
      },
     "251":{
       "DireGB":"NCC",
       "root":"GCC"
      },
     "252":null,
     "253":null,
     "254":{
       "DireGB":"ACN",
       "Node10":"AGG",
       "Node4":"ACG",
       "lycPic_SAMN09924608":"GGG",
       "root":"AGG"
      },
     "255":{
       "canBai_SAMN02921314":"GAN",
       "canLup_SAMN02921310":"GAN",
       "canRuf_SAMN02921317":"GAN",
       "root":"GAC"
      },
     "256":{
       "DireGB":"NTN",
       "canBai_SAMN02921314":"NTG",
       "canLup_SAMN02921310":"NTG",
       "canRuf_SAMN02921317":"NTG",
       "root":"GTG"
      },
     "257":null,
     "258":null,
     "259":null,
     "26":{
       "Node16":"NNN",
       "lycPic_SAMN09924608":"NNN",
       "root":"GCC"
      },
     "260":null,
     "261":null,
     "262":null,
     "263":null,
     "264":null,
     "265":null,
     "266":null,
     "267":{
       "root":"CTG",
       "uroCin_SAMN04495241":"CTA"
      },
     "268":null,
     "269":null,
     "27":{
       "Node16":"NNN",
       "lycPic_SAMN09924608":"NNN",
       "root":"TCG",
       "uroCin_SAMN04495241":"TCC"
      },
     "270":null,
     "271":null,
     "272":null,
     "273":null,
     "274":{
       "Node18":"ATA",
       "canLup_SAMN02921310":"ATN",
       "root":"ATG"
      },
     "275":{
       "cuoAlp_SAMN10180424":"ANN",
       "root":"ATC"
      },
     "276":{
       "cuoAlp_SAMN10180424":"NAG",
       "root":"AAG"
      },
     "277":null,
     "278":{
       "DireGB":"TNN",
       "root":"TTA"
      },
     "279":{
       "DireGB":"NNN",
       "root":"TTA"
      },
     "28":{
       "Node16":"NNN",
       "lycPic_SAMN09924608":"NNN",
       "root":"CTG"
      },
     "280":{
       "DireGB":"CNN",
       "root":"CCA"
      },
     "281":{
       "DireGB":"NNN",
       "root":"AAG"
      },
     "282":{
       "DireGB":"NNA",
       "root":"AAA"
      },
     "283":{
       "DireGB":"NNN",
       "root":"GAA"
      },
     "284":{
       "DireGB":"NTT",
       "root":"ATT",
       "uroCin_SAMN04495241":"ACT"
      },
     "285":null,
     "286":null,
     "287":null,
     "288":{
       "root":"AAA",
       "vulVul_marble_Fox4":"AGA"
      },
     "289":null,
     "29":{
       "Node16":"NNN",
       "lycPic_SAMN09924608":"NNN",
       "root":"CGA",
       "speVen_SAMN27257238":"NGA"
      },
     "290":null,
     "291":null,
     "292":null,
     "293":null,
     "294":null,
     "295":null,
     "296":null,
     "297":null,
     "298":null,
     "299":null,
     "3":{
       "Node16":"NNN",
       "lycPic_SAMN09924608":"NNN",
       "root":"GCA",
       "uroCin_SAMN04495241":"NNN"
      },
     "30":{
       "Node16":"NNN",
       "lycPic_SAMN09924608":"NNN",
       "root":"TTG"
      },
     "300":{
       "cuoAlp_SAMN10180424":"AGN",
       "root":"AGC"
      },
     "301":{
       "cuoAlp_SAMN10180424":"NNN",
       "root":"CAT"
      },
     "302":{
       "cuoAlp_SAMN10180424":"NNN",
       "root":"GAC"
      },
     "303":{
       "cuoAlp_SAMN10180424":"NNN",
       "root":"CTT",
       "uroCin_SAMN04495241":"TTT"
      },
     "304":{
       "cuoAlp_SAMN10180424":"NNN",
       "root":"GAA"
      },
     "305":{
       "cuoAlp_SAMN10180424":"NNN",
       "root":"GAT"
      },
     "306":{
       "cuoAlp_SAMN10180424":"NNN",
       "root":"TTT"
      },
     "307":{
       "cuoAlp_SAMN10180424":"NNN",
       "root":"GAT"
      },
     "308":{
       "DireGB":"NTN",
       "cuoAlp_SAMN10180424":"NNN",
       "root":"TTA"
      },
     "309":{
       "DireGB":"NNN",
       "cuoAlp_SAMN10180424":"NNN",
       "root":"AGG"
      },
     "31":{
       "Node16":"NNN",
       "lycPic_SAMN09924608":"NNN",
       "root":"GAA"
      },
     "310":{
       "DireGB":"NNN",
       "cuoAlp_SAMN10180424":"NNN",
       "root":"GAA"
      },
     "311":{
       "DireGB":"NNN",
       "cuoAlp_SAMN10180424":"NNN",
       "root":"ATT"
      },
     "312":{
       "DireGB":"NNN",
       "cuoAlp_SAMN10180424":"NNN",
       "root":"TGG"
      },
     "313":{
       "DireGB":"NNN",
       "cuoAlp_SAMN10180424":"NNN",
       "root":"GGA"
      },
     "314":{
       "DireGB":"NNN",
       "canBai_SAMN02921314":"NAT",
       "cuoAlp_SAMN10180424":"NNN",
       "root":"AAT"
      },
     "315":{
       "cuoAlp_SAMN10180424":"NNN",
       "root":"ATG"
      },
     "316":{
       "DireGB":"TAN",
       "cuoAlp_SAMN10180424":"NNN",
       "root":"TAT"
      },
     "317":{
       "DireGB":"GNN",
       "cuoAlp_SAMN10180424":"NNN",
       "root":"GAA"
      },
     "318":{
       "DireGB":"NNT",
       "canLup_SAMN02921310":"TTN",
       "cuoAlp_SAMN10180424":"NNN",
       "root":"TTT"
      },
     "319":{
       "cuoAlp_SAMN10180424":"NNN",
       "root":"GAG"
      },
     "32":{
       "Node16":"NNN",
       "lycPic_SAMN09924608":"NNN",
       "root":"ACC"
      },
     "320":{
       "cuoAlp_SAMN10180424":"NNN",
       "root":"AAT"
      },
     "321":{
       "canLup_SAMN02921310":"AAN",
       "cuoAlp_SAMN10180424":"NNN",
       "root":"AAG"
      },
     "322":{
       "canLup_SAMN02921310":"NNT",
       "cuoAlp_SAMN10180424":"NNN",
       "root":"TGT"
      },
     "323":{
       "cuoAlp_SAMN10180424":"NNN",
       "root":"GGA"
      },
     "324":{
       "canLup_SAMN02921310":"NAT",
       "cuoAlp_SAMN10180424":"NNN",
       "root":"CAT"
      },
     "325":{
       "cuoAlp_SAMN10180424":"NNN",
       "root":"GAA"
      },
     "326":{
       "cuoAlp_SAMN10180424":"NNN",
       "root":"GAA"
      },
     "327":{
       "cuoAlp_SAMN10180424":"NNN",
       "root":"AGA"
      },
     "328":{
       "cuoAlp_SAMN10180424":"NNN",
       "root":"AAT"
      },
     "329":{
       "cuoAlp_SAMN10180424":"NNN",
       "root":"TCC"
      },
     "33":{
       "Node16":"NNN",
       "cuoAlp_SAMN10180424":"GAN",
       "lycPic_SAMN09924608":"NNN",
       "root":"GAT"
      },
     "330":{
       "cuoAlp_SAMN10180424":"NNN",
       "root":"AGG"
      },
     "331":{
       "cuoAlp_SAMN10180424":"NNN",
       "root":"GGA"
      },
     "332":{
       "cuoAlp_SAMN10180424":"NNG",
       "root":"GTG"
      },
     "333":{
       "cuoAlp_SAMN10180424":"NTT",
       "root":"CTT"
      },
     "334":{
       "cuoAlp_SAMN10180424":"GTN",
       "root":"GTG"
      },
     "335":null,
     "336":null,
     "337":null,
     "338":null,
     "339":{
       "Node10":"AAT",
       "root":"AGT"
      },
     "34":{
       "Node16":"NNN",
       "Node4":"GGG",
       "cuoAlp_SAMN10180424":"NGG",
       "lycPic_SAMN09924608":"NNN",
       "root":"AGG"
      },
     "340":null,
     "341":null,
     "342":null,
     "343":null,
     "344":null,
     "345":null,
     "346":null,
     "347":null,
     "348":null,
     "349":null,
     "35":{
       "Node16":"NNN",
       "lycPic_SAMN09924608":"NNN",
       "root":"GAC"
      },
     "350":null,
     "351":null,
     "352":null,
     "353":null,
     "354":null,
     "355":null,
     "356":null,
     "357":null,
     "358":null,
     "359":null,
     "36":{
       "Node16":"NNN",
       "lycPic_SAMN09924608":"NNN",
       "root":"GCA"
      },
     "360":{
       "canBai_SAMN02921314":"ANN",
       "root":"AGT"
      },
     "361":{
       "canBai_SAMN02921314":"NTT",
       "root":"GTT"
      },
     "362":null,
     "363":null,
     "364":null,
     "365":null,
     "366":{
       "canRuf_SAMN02921317":"GNT",
       "root":"GGT"
      },
     "367":{
       "canBai_SAMN02921314":"NNA",
       "root":"ACA"
      },
     "368":null,
     "369":null,
     "37":{
       "Node16":"NNN",
       "lycPic_SAMN09924608":"NNN",
       "root":"CAC"
      },
     "370":{
       "Node16":"TAC",
       "canBai_SAMN02921314":"TAN",
       "root":"TAT"
      },
     "371":null,
     "372":null,
     "373":{
       "canBai_SAMN02921314":"NAA",
       "root":"CAA"
      },
     "374":null,
     "375":null,
     "376":null,
     "377":null,
     "378":null,
     "379":null,
     "38":{
       "Node16":"NNN",
       "lupMes_SAMEA5411047":"CCN",
       "lycPic_SAMN09924608":"NNN",
       "root":"CCG",
       "uroCin_SAMN04495241":"CGG"
      },
     "380":null,
     "381":{
       "canBai_SAMN02921314":"TNN",
       "canLup_SAMN02921310":"TCN",
       "canRuf_SAMN02921317":"TNN",
       "root":"TCG",
       "vulVul_marble_Fox4":"TCA"
      },
     "382":null,
     "383":null,
     "384":null,
     "385":null,
     "386":null,
     "387":null,
     "388":null,
     "389":{
       "DireGB":"GNC",
       "root":"GTC"
      },
     "39":{
       "DireGB":"NNN",
       "Node16":"NNN",
       "lycPic_SAMN09924608":"NNN",
       "root":"GCC"
      },
     "390":{
       "DireGB":"TNN",
       "root":"TAT"
      },
     "391":{
       "DireGB":"NNN",
       "root":"GCA",
       "uroCin_SAMN04495241":"GTA"
      },
     "392":{
       "DireGB":"NNN",
       "root":"GGA"
      },
     "393":{
       "DireGB":"NNN",
       "canRuf_SAMN02921317":"AGN",
       "root":"AGC"
      },
     "394":{
       "DireGB":"NNN",
       "root":"AAA"
      },
     "395":{
       "DireGB":"NNN",
       "cuoAlp_SAMN10180424":"TAN",
       "root":"TAT"
      },
     "396":{
       "DireGB":"NNN",
       "canLup_SAMN02921310":"ANA",
       "cuoAlp_SAMN10180424":"NNN",
       "root":"ACA"
      },
     "397":{
       "DireGB":"NNN",
       "cuoAlp_SAMN10180424":"NNN",
       "root":"AAA"
      },
     "398":{
       "DireGB":"NNN",
       "cuoAlp_SAMN10180424":"NNN",
       "root":"TGT"
      },
     "399":{
       "DireGB":"NNN",
       "cuoAlp_SAMN10180424":"NNN",
       "root":"TTG"
      },
     "4":{
       "Node16":"NNN",
       "lycPic_SAMN09924608":"NNN",
       "root":"GGG",
       "uroCin_SAMN04495241":"NNN"
      },
     "40":{
       "DireGB":"NNN",
       "Node16":"NNN",
       "lycPic_SAMN09924608":"NNN",
       "root":"TCC"
      },
     "400":{
       "DireGB":"NNN",
       "cuoAlp_SAMN10180424":"NNN",
       "root":"GAA"
      },
     "401":{
       "DireGB":"NNN",
       "cuoAlp_SAMN10180424":"NAT",
       "root":"AAT"
      },
     "402":{
       "DireGB":"NNN",
       "canLup_SAMN02921310":"NNA",
       "canRuf_SAMN02921317":"NNA",
       "cuoAlp_SAMN10180424":"NNN",
       "lycPic_SAMN09924608":"CTA",
       "root":"CGA"
      },
     "403":{
       "DireGB":"NNN",
       "canRuf_SAMN02921317":"ATN",
       "cuoAlp_SAMN10180424":"NNN",
       "root":"ATT"
      },
     "404":{
       "DireGB":"NNN",
       "cuoAlp_SAMN10180424":"NNN",
       "root":"GGA"
      },
     "405":{
       "DireGB":"NNN",
       "cuoAlp_SAMN10180424":"NNN",
       "root":"TTA"
      },
     "406":{
       "DireGB":"NNN",
       "canLup_SAMN02921310":"AAN",
       "cuoAlp_SAMN10180424":"NNN",
       "root":"AAC",
       "speVen_SAMN27257238":"AAT"
      },
     "407":{
       "DireGB":"NNN",
       "cuoAlp_SAMN10180424":"NNN",
       "root":"TTT"
      },
     "408":{
       "DireGB":"NNN",
       "cuoAlp_SAMN10180424":"NNN",
       "root":"CAG"
      },
     "409":{
       "DireGB":"NNG",
       "Node16":"TCA",
       "Node4":"TCG",
       "cuoAlp_SAMN10180424":"NNN",
       "root":"TCA"
      },
     "41":{
       "DireGB":"NNN",
       "Node16":"NNN",
       "lycPic_SAMN09924608":"NNN",
       "root":"CAC"
      },
     "410":{
       "canLup_SAMN02921310":"NAA",
       "cuoAlp_SAMN10180424":"NNN",
       "root":"CAA"
      },
     "411":{
       "canLup_SAMN02921310":"NTG",
       "cuoAlp_SAMN10180424":"NNN",
       "root":"CTG"
      },
     "412":{
       "cuoAlp_SAMN10180424":"NNN",
       "root":"CCT"
      },
     "413":{
       "Node4":"AAA",
       "cuoAlp_SAMN10180424":"NNN",
       "root":"GAA"
      },
     "414":{
       "cuoAlp_SAMN10180424":"NNN",
       "root":"ATG"
      },
     "415":{
       "cuoAlp_SAMN10180424":"NNN",
       "root":"CAG"
      },
     "416":{
       "cuoAlp_SAMN10180424":"NNN",
       "root":"AGA"
      },
     "417":{
       "cuoAlp_SAMN10180424":"NNN",
       "root":"TTT"
      },
     "418":{
       "cuoAlp_SAMN10180424":"NNN",
       "root":"CAA"
      },
     "419":{
       "canLup_SAMN02921310":"ANT",
       "cuoAlp_SAMN10180424":"NNN",
       "root":"ACT"
      },
     "42":{
       "Node16":"NNN",
       "lycPic_SAMN09924608":"NNN",
       "root":"CGC"
      },
     "420":{
       "cuoAlp_SAMN10180424":"NNN",
       "root":"GAG"
      },
     "421":{
       "cuoAlp_SAMN10180424":"NNN",
       "root":"GAG"
      },
     "422":{
       "cuoAlp_SAMN10180424":"NNN",
       "root":"AAA"
      },
     "423":{
       "cuoAlp_SAMN10180424":"NNN",
       "root":"ATG"
      },
     "424":{
       "chrBra_SAMN27257233":"ANT",
       "cuoAlp_SAMN10180424":"NNN",
       "root":"AAT"
      },
     "425":{
       "cuoAlp_SAMN10180424":"NNN",
       "root":"GAA"
      },
     "426":{
       "cuoAlp_SAMN10180424":"NNN",
       "root":"TGT"
      },
     "427":{
       "cuoAlp_SAMN10180424":"NNN",
       "root":"AAT"
      },
     "428":{
       "cuoAlp_SAMN10180424":"NNN",
       "root":"CAA"
      },
     "429":{
       "canRuf_SAMN02921317":"NTT",
       "cuoAlp_SAMN10180424":"NNN",
       "root":"GTT"
      },
     "43":{
       "Node16":"NNN",
       "lycPic_SAMN09924608":"NNN",
       "root":"GAC"
      },
     "430":{
       "cuoAlp_SAMN10180424":"NNN",
       "root":"GAG"
      },
     "431":{
       "cuoAlp_SAMN10180424":"NNN",
       "root":"AAG"
      },
     "432":{
       "cuoAlp_SAMN10180424":"NNN",
       "root":"CCT"
      },
     "433":{
       "canRuf_SAMN02921317":"NTC",
       "cuoAlp_SAMN10180424":"NNN",
       "root":"GTC"
      },
     "434":{
       "cuoAlp_SAMN10180424":"NAA",
       "root":"AAA"
      },
     "435":{
       "canLup_SAMN02921310":"ANT",
       "cuoAlp_SAMN10180424":"ANT",
       "root":"ACT"
      },
     "436":{
       "canLup_SAMN02921310":"TNT",
       "root":"TGT"
      },
     "437":null,
     "438":null,
     "439":null,
     "44":{
       "Node16":"NNN",
       "cuoAlp_SAMN10180424":"GNC",
       "lycPic_SAMN09924608":"NNN",
       "root":"GTC",
       "uroCin_SAMN04495241":"GTT"
      },
     "440":{
       "DireGB":"GNN",
       "root":"GTG"
      },
     "441":{
       "DireGB":"NNN",
       "canLup_SAMN02921310":"CCN",
       "root":"CCA"
      },
     "442":{
       "DireGB":"NNN",
       "root":"CTT"
      },
     "443":{
       "DireGB":"NNN",
       "root":"CAG"
      },
     "444":{
       "DireGB":"NNN",
       "root":"AGA"
      },
     "445":{
       "DireGB":"NTT",
       "root":"TTT"
      },
     "446":{
       "DireGB":"CCN",
       "root":"CCT"
      },
     "447":{
       "DireGB":"CNN",
       "root":"CCT"
      },
     "448":{
       "DireGB":"NGN",
       "root":"AGT",
       "vulVul_marble_Fox4":"GGT"
      },
     "449":{
       "DireGB":"ANC",
       "root":"ATC"
      },
     "45":{
       "DireGB":"CGN",
       "Node16":"NNN",
       "lycPic_SAMN09924608":"NNN",
       "root":"CGC",
       "uroCin_SAMN04495241":"CNC"
      },
     "450":{
       "DireGB":"NAA",
       "root":"AAA"
      },
     "451":null,
     "452":{
       "DireGB":"NNN",
       "root":"AAC"
      },
     "453":{
       "DireGB":"NNN",
       "root":"CTT"
      },
     "454":{
       "DireGB":"NNN",
       "root":"TGT"
      },
     "455":null,
     "456":null,
     "457":null,
     "458":null,
     "459":null,
     "46":{
       "Node16":"NNN",
       "lycPic_SAMN09924608":"NNN",
       "root":"ATG"
      },
     "460":null,
     "461":null,
     "462":null,
     "463":null,
     "464":null,
     "465":{
       "canBai_SAMN02921314":"TCN",
       "canLup_SAMN02921310":"TCN",
       "canRuf_SAMN02921317":"TCN",
       "lycPic_SAMN09924608":"TCC",
       "root":"TCG",
       "uroCin_SAMN04495241":"TCA"
      },
     "466":null,
     "467":null,
     "468":null,
     "469":null,
     "47":{
       "Node16":"NNN",
       "lycPic_SAMN09924608":"NNN",
       "root":"TAC"
      },
     "470":null,
     "471":{
       "DireGB":"CNG",
       "root":"CAG"
      },
     "472":{
       "DireGB":"NNN",
       "root":"AAA"
      },
     "473":{
       "DireGB":"NNN",
       "root":"ACA"
      },
     "474":{
       "DireGB":"NNN",
       "root":"AAA"
      },
     "475":{
       "DireGB":"NNN",
       "root":"ATT"
      },
     "476":{
       "DireGB":"NNN",
       "root":"AGA"
      },
     "477":{
       "DireGB":"GNN",
       "root":"GAA"
      },
     "478":{
       "DireGB":"NNA",
       "Node14":"AAG",
       "root":"AAA"
      },
     "479":null,
     "48":{
       "Node16":"NNN",
       "lycPic_SAMN09924608":"NNN",
       "root":"TTG"
      },
     "480":{
       "canRuf_SAMN02921317":"TAN",
       "root":"TAC"
      },
     "481":null,
     "482":null,
     "483":null,
     "484":null,
     "485":null,
     "486":null,
     "487":null,
     "488":{
       "canRuf_SAMN02921317":"ANT",
       "root":"ACT"
      },
     "489":{
       "Node10":"TTC",
       "root":"TTT"
      },
     "49":{
       "Node16":"NNN",
       "lycPic_SAMN09924608":"NNN",
       "root":"GGG"
      },
     "490":null,
     "491":null,
     "492":null,
     "493":null,
     "494":null,
     "495":null,
     "496":null,
     "497":null,
     "498":null,
     "499":null,
     "5":{
       "Node16":"NNN",
       "lycPic_SAMN09924608":"NNN",
       "root":"GGG",
       "uroCin_SAMN04495241":"NNN"
      },
     "50":{
       "Node16":"NNN",
       "chrBra_SAMN27257233":"NGC",
       "lycPic_SAMN09924608":"NNN",
       "root":"TGC",
       "vulVul_marble_Fox4":"TNC"
      },
     "500":null,
     "501":null,
     "502":null,
     "503":{
       "Node16":"TCA",
       "root":"TCG"
      },
     "504":null,
     "505":null,
     "506":null,
     "507":null,
     "508":null,
     "509":null,
     "51":{
       "Node16":"NNN",
       "lycPic_SAMN09924608":"NNN",
       "root":"AGG"
      },
     "510":null,
     "511":null,
     "512":{
       "canLup_SAMN02921310":"GAN",
       "lupMes_SAMEA5411047":"GAA",
       "root":"GAG"
      },
     "513":null,
     "514":null,
     "515":null,
     "516":null,
     "517":null,
     "518":null,
     "519":null,
     "52":{
       "Node16":"NNN",
       "lycPic_SAMN09924608":"NNN",
       "root":"CGA"
      },
     "520":null,
     "521":null,
     "522":null,
     "523":null,
     "524":{
       "canRuf_SAMN02921317":"NNA",
       "root":"ACA"
      },
     "525":{
       "canLup_SAMN02921310":"AGN",
       "root":"AGA"
      },
     "526":{
       "DireGB":"CNT",
       "root":"CAT"
      },
     "527":null,
     "528":null,
     "529":null,
     "53":{
       "DireGB":"AGG",
       "Node16":"NNN",
       "lycPic_SAMN09924608":"NNN",
       "root":"GGG"
      },
     "530":null,
     "531":{
       "canBai_SAMN02921314":"ANG",
       "canLup_SAMN02921310":"ANN",
       "canRuf_SAMN02921317":"ANN",
       "root":"ACG",
       "uroCin_SAMN04495241":"ACC"
      },
     "532":null,
     "533":null,
     "534":{
       "canLup_SAMN02921310":"AAN",
       "cuoAlp_SAMN10180424":"AAN",
       "root":"AAA"
      },
     "535":{
       "canLup_SAMN02921310":"NCA",
       "canRuf_SAMN02921317":"NCA",
       "cuoAlp_SAMN10180424":"NNN",
       "root":"CCA"
      },
     "536":{
       "cuoAlp_SAMN10180424":"NNN",
       "root":"TAT"
      },
     "537":{
       "cuoAlp_SAMN10180424":"NNN",
       "root":"AAA"
      },
     "538":{
       "cuoAlp_SAMN10180424":"NNN",
       "root":"TGT"
      },
     "539":{
       "cuoAlp_SAMN10180424":"NNN",
       "root":"AAT"
      },
     "54":{
       "Node16":"NNN",
       "lycPic_SAMN09924608":"NNN",
       "root":"CGC",
       "speVen_SAMN27257238":"CGN"
      },
     "540":{
       "cuoAlp_SAMN10180424":"NNN",
       "root":"ATC"
      },
     "541":{
       "cuoAlp_SAMN10180424":"NNN",
       "root":"TGT"
      },
     "542":{
       "cuoAlp_SAMN10180424":"NNN",
       "root":"GAC"
      },
     "543":{
       "cuoAlp_SAMN10180424":"NNN",
       "root":"AAG"
      },
     "544":{
       "cuoAlp_SAMN10180424":"NNN",
       "root":"GTC"
      },
     "545":{
       "cuoAlp_SAMN10180424":"NNN",
       "root":"TTT"
      },
     "546":{
       "cuoAlp_SAMN10180424":"NNN",
       "root":"AAT"
      },
     "547":{
       "cuoAlp_SAMN10180424":"NNN",
       "root":"CAA"
      },
     "548":{
       "cuoAlp_SAMN10180424":"NNN",
       "root":"AAT"
      },
     "549":{
       "cuoAlp_SAMN10180424":"NNN",
       "root":"TCT"
      },
     "55":{
       "Node16":"NNN",
       "lupMes_SAMEA5411047":"GNG",
       "lycPic_SAMN09924608":"NNN",
       "root":"GGG"
      },
     "550":{
       "cuoAlp_SAMN10180424":"NNN",
       "root":"CAC"
      },
     "551":{
       "cuoAlp_SAMN10180424":"NNN",
       "root":"CTT"
      },
     "552":{
       "cuoAlp_SAMN10180424":"NNN",
       "root":"ACA"
      },
     "553":{
       "cuoAlp_SAMN10180424":"NNN",
       "root":"AAT"
      },
     "554":{
       "cuoAlp_SAMN10180424":"NNN",
       "root":"CAT"
      },
     "555":{
       "cuoAlp_SAMN10180424":"NNG",
       "root":"TGG"
      },
     "556":null,
     "557":null,
     "558":null,
     "559":null,
     "56":{
       "Node16":"NNN",
       "chrBra_SAMN27257233":"NAT",
       "cuoAlp_SAMN10180424":"NAT",
       "lupMes_SAMEA5411047":"NAN",
       "lycPic_SAMN09924608":"NNN",
       "root":"TAT"
      },
     "560":null,
     "561":null,
     "562":null,
     "563":{
       "Node10":"CCA",
       "Node16":"CCG",
       "Node4":"CCG",
       "canBai_SAMN02921314":"CNG",
       "canLup_SAMN02921310":"CCN",
       "canRuf_SAMN02921317":"CNN",
       "lycPic_SAMN09924608":"CCN",
       "root":"CCA"
      },
     "564":null,
     "565":null,
     "566":null,
     "567":null,
     "568":null,
     "569":null,
     "57":{
       "Node16":"NNN",
       "chrBra_SAMN27257233":"TTN",
       "lupMes_SAMEA5411047":"TTN",
       "lycPic_SAMN09924608":"NNN",
       "root":"TTT"
      },
     "570":null,
     "571":null,
     "572":null,
     "573":null,
     "574":null,
     "575":null,
     "576":null,
     "577":null,
     "578":null,
     "579":null,
     "58":{
       "Node16":"NNN",
       "lupMes_SAMEA5411047":"ANG",
       "lycPic_SAMN09924608":"NNN",
       "root":"AGG"
      },
     "580":{
       "canBai_SAMN02921314":"TCN",
       "canLup_SAMN02921310":"TCN",
       "canRuf_SAMN02921317":"TNN",
       "lupMes_SAMEA5411047":"TCA",
       "root":"TCG"
      },
     "581":null,
     "582":null,
     "583":null,
     "584":null,
     "585":null,
     "586":null,
     "587":null,
     "588":null,
     "589":{
       "root":"GAG",
       "uroCin_SAMN04495241":"GAA"
      },
     "59":{
       "Node16":"NNN",
       "lupMes_SAMEA5411047":"GCN",
       "lycPic_SAMN09924608":"NNN",
       "root":"GCT"
      },
     "590":null,
     "591":null,
     "592":null,
     "593":null,
     "594":{
       "canRuf_SAMN02921317":"TNT",
       "root":"TGT"
      },
     "595":null,
     "596":null,
     "597":{
       "canRuf_SAMN02921317":"TNT",
       "root":"TGT"
      },
     "598":{
       "canRuf_SAMN02921317":"GNT",
       "root":"GGT"
      },
     "599":null,
     "6":{
       "Node16":"NNN",
       "lycPic_SAMN09924608":"NNN",
       "root":"CTC",
       "uroCin_SAMN04495241":"NNN"
      },
     "60":{
       "Node16":"NNN",
       "lycPic_SAMN09924608":"NNN",
       "root":"CGT"
      },
     "600":{
       "canRuf_SAMN02921317":"GNT",
       "root":"GGT"
      },
     "601":null,
     "602":null,
     "603":null,
     "604":{
       "canBai_SAMN02921314":"CNT",
       "canLup_SAMN02921310":"NNT",
       "canRuf_SAMN02921317":"NNT",
       "root":"CGT"
      },
     "605":{
       "canLup_SAMN02921310":"TCN",
       "canRuf_SAMN02921317":"TNN",
       "root":"TCG"
      },
     "606":null,
     "607":null,
     "608":null,
     "609":null,
     "61":{
       "Node16":"NNN",
       "lycPic_SAMN09924608":"NNN",
       "root":"AGC"
      },
     "610":null,
     "611":null,
     "612":null,
     "613":null,
     "614":null,
     "615":null,
     "616":null,
     "617":null,
     "618":null,
     "619":{
       "root":"CCA",
       "speVen_SAMN27257238":"CNA"
      },
     "62":{
       "Node16":"NNN",
       "lycPic_SAMN09924608":"NNN",
       "root":"GAC"
      },
     "620":null,
     "621":{
       "root":"AAA",
       "uroCin_SAMN04495241":"AAG"
      },
     "622":null,
     "623":{
       "cuoAlp_SAMN10180424":"ATN",
       "lupMes_SAMEA5411047":"ATN",
       "lycPic_SAMN09924608":"ATN",
       "root":"ATC",
       "speVen_SAMN27257238":"ATN"
      },
     "624":{
       "canRuf_SAMN02921317":"NAA",
       "root":"GAA"
      },
     "625":null,
     "626":null,
     "627":null,
     "628":{
       "chrBra_SAMN27257233":"GNT",
       "root":"GTT"
      },
     "629":null,
     "63":{
       "Node16":"NNN",
       "Node4":"CCC",
       "chrBra_SAMN27257233":"CCN",
       "cuoAlp_SAMN10180424":"CCN",
       "lupMes_SAMEA5411047":"CCN",
       "lycPic_SAMN09924608":"NNN",
       "root":"CCT",
       "uroCin_SAMN04495241":"CNN"
      },
     "630":{
       "root":"AGA",
       "vulVul_marble_Fox4":"AGN"
      },
     "631":null,
     "632":null,
     "633":null,
     "634":{
       "lupMes_SAMEA5411047":"ANC",
       "root":"ACC"
      },
     "635":null,
     "636":null,
     "637":null,
     "638":{
       "canBai_SAMN02921314":"CAN",
       "canLup_SAMN02921310":"CAN",
       "canRuf_SAMN02921317":"CAN",
       "root":"CAC"
      },
     "639":{
       "canBai_SAMN02921314":"NNA",
       "canLup_SAMN02921310":"CNA",
       "canRuf_SAMN02921317":"CNA",
       "cuoAlp_SAMN10180424":"CNA",
       "root":"CGA",
       "vulVul_marble_Fox4":"NGA"
      },
     "64":{
       "Node16":"NNN",
       "chrBra_SAMN27257233":"CCN",
       "cuoAlp_SAMN10180424":"CAN",
       "lupMes_SAMEA5411047":"CAN",
       "lycPic_SAMN09924608":"NNN",
       "root":"CAC",
       "uroCin_SAMN04495241":"NNN"
      },
     "640":null,
     "641":{
       "Node16":"ATT",
       "root":"ATC",
       "uroCin_SAMN04495241":"ATN"
      },
     "642":null,
     "643":{
       "canBai_SAMN02921314":"ANT",
       "canLup_SAMN02921310":"ANT",
       "root":"ACT",
       "uroCin_SAMN04495241":"ACN"
      },
     "644":null,
     "645":null,
     "646":{
       "canLup_SAMN02921310":"ANA",
       "root":"AAA"
      },
     "647":{
       "canLup_SAMN02921310":"NNN",
       "root":"CCA"
      },
     "648":null,
     "649":null,
     "65":{
       "Node16":"NNN",
       "chrBra_SAMN27257233":"ACN",
       "cuoAlp_SAMN10180424":"ACN",
       "lycPic_SAMN09924608":"NNN",
       "root":"ACT",
       "uroCin_SAMN04495241":"NNN"
      },
     "650":{
       "canLup_SAMN02921310":"NNT",
       "root":"TGT"
      },
     "651":null,
     "652":{
       "canLup_SAMN02921310":"GNG",
       "root":"GTG"
      },
     "653":{
       "canLup_SAMN02921310":"NGT",
       "root":"TGT"
      },
     "654":null,
     "655":{
       "root":"AAG",
       "vulVul_marble_Fox4":"AAA"
      },
     "656":null,
     "657":null,
     "658":{
       "canLup_SAMN02921310":"ANN",
       "root":"AGT"
      },
     "659":{
       "canLup_SAMN02921310":"CNA",
       "root":"CAA"
      },
     "66":{
       "Node16":"NNN",
       "lycPic_SAMN09924608":"NNN",
       "root":"TCG",
       "speVen_SAMN27257238":"ANG",
       "uroCin_SAMN04495241":"NNN"
      },
     "660":{
       "canLup_SAMN02921310":"AAN",
       "root":"AAC",
       "vulVul_marble_Fox4":"AAT"
      },
     "661":{
       "lupMes_SAMEA5411047":"TCT",
       "root":"TCA"
      },
     "662":{
       "canLup_SAMN02921310":"AAN",
       "root":"AAC"
      },
     "663":null,
     "664":{
       "canLup_SAMN02921310":"ANA",
       "root":"ACA"
      },
     "665":null,
     "666":null,
     "667":null,
     "668":null,
     "669":null,
     "67":{
       "Node16":"NNN",
       "lycPic_SAMN09924608":"NNN",
       "root":"GCC",
       "uroCin_SAMN04495241":"NNN"
      },
     "670":null,
     "671":null,
     "672":null,
     "673":null,
     "674":null,
     "675":null,
     "676":null,
     "677":null,
     "678":null,
     "679":{
       "root":"AAT",
       "uroCin_SAMN04495241":"NAT"
      },
     "68":{
       "Node16":"NNN",
       "lycPic_SAMN09924608":"NNN",
       "root":"ATG",
       "uroCin_SAMN04495241":"NNN"
      },
     "680":{
       "root":"GAG",
       "vulVul_marble_Fox4":"GAN"
      },
     "681":null,
     "682":null,
     "683":null,
     "684":{
       "root":"GCC",
       "vulVul_marble_Fox4":"NCC"
      },
     "685":{
       "DireGB":"TTN",
       "root":"TTT"
      },
     "686":null,
     "687":null,
     "688":null,
     "689":null,
     "69":{
       "Node16":"NNN",
       "lycPic_SAMN09924608":"NNN",
       "root":"GAG",
       "uroCin_SAMN04495241":"NNG"
      },
     "690":null,
     "691":null,
     "692":null,
     "693":null,
     "694":null,
     "695":null,
     "696":null,
     "697":null,
     "698":{
       "canRuf_SAMN02921317":"NAT",
       "root":"CAT"
      },
     "699":{
       "canBai_SAMN02921314":"CCN",
       "canLup_SAMN02921310":"CCN",
       "canRuf_SAMN02921317":"CCN",
       "root":"CCC",
       "vulVul_marble_Fox4":"CCG"
      },
     "7":{
       "Node16":"NNN",
       "lycPic_SAMN09924608":"NNN",
       "root":"TGC",
       "uroCin_SAMN04495241":"NNN"
      },
     "70":{
       "Node16":"NNN",
       "lycPic_SAMN09924608":"NNN",
       "root":"GAA",
       "uroCin_SAMN04495241":"GAN"
      },
     "700":{
       "Node5":"GGT",
       "canBai_SAMN02921314":"NGA",
       "canLup_SAMN02921310":"NGA",
       "canRuf_SAMN02921317":"NGA",
       "root":"GGA"
      },
     "701":{
       "cuoAlp_SAMN10180424":"NAG",
       "root":"GAG"
      },
     "702":{
       "cuoAlp_SAMN10180424":"ANA",
       "root":"AAA"
      },
     "703":{
       "canLup_SAMN02921310":"NCA",
       "canRuf_SAMN02921317":"NCA",
       "root":"CCA"
      },
     "704":{
       "cuoAlp_SAMN10180424":"NNN",
       "root":"TAC"
      },
     "705":{
       "cuoAlp_SAMN10180424":"NNN",
       "root":"AAA"
      },
     "706":{
       "canRuf_SAMN02921317":"TNN",
       "cuoAlp_SAMN10180424":"NNT",
       "root":"TGT"
      },
     "707":null,
     "708":{
       "canLup_SAMN02921310":"NTN",
       "canRuf_SAMN02921317":"NNN",
       "root":"GTG"
      },
     "709":{
       "canRuf_SAMN02921317":"TNT",
       "root":"TGT"
      },
     "71":{
       "Node16":"NNN",
       "lycPic_SAMN09924608":"NNN",
       "root":"GAG",
       "uroCin_SAMN04495241":"NNG"
      },
     "710":{
       "canRuf_SAMN02921317":"GNT",
       "root":"GGT"
      },
     "711":null,
     "712":{
       "cuoAlp_SAMN10180424":"GCN",
       "root":"GCT"
      },
     "713":{
       "cuoAlp_SAMN10180424":"NNN",
       "root":"TTT"
      },
     "714":{
       "cuoAlp_SAMN10180424":"NTC",
       "root":"ATC"
      },
     "715":null,
     "716":{
       "canBai_SAMN02921314":"NNT",
       "canLup_SAMN02921310":"NNT",
       "canRuf_SAMN02921317":"NNT",
       "cuoAlp_SAMN10180424":"CGN",
       "root":"CGT"
      },
     "717":{
       "canRuf_SAMN02921317":"TCN",
       "root":"TCA"
      },
     "718":null,
     "719":null,
     "72":{
       "Node16":"NNN",
       "lycPic_SAMN09924608":"NNN",
       "root":"GAG"
      },
     "720":null,
     "721":{
       "canLup_SAMN02921310":"GNT",
       "canRuf_SAMN02921317":"NNT",
       "root":"GGT"
      },
     "722":null,
     "723":null,
     "724":null,
     "725":{
       "canBai_SAMN02921314":"ANG",
       "canLup_SAMN02921310":"ANN",
       "canRuf_SAMN02921317":"ANN",
       "root":"ACG",
       "vulVul_marble_Fox4":"ATG"
      },
     "726":null,
     "727":null,
     "728":null,
     "729":{
       "cuoAlp_SAMN10180424":"GAN",
       "root":"GAA"
      },
     "73":{
       "Node16":"NNN",
       "lycPic_SAMN09924608":"NNN",
       "root":"ACT"
      },
     "730":null,
     "731":null,
     "732":null,
     "733":null,
     "734":null,
     "735":null,
     "736":null,
     "737":null,
     "738":null,
     "739":{
       "lycPic_SAMN09924608":"ANG",
       "root":"AAG"
      },
     "74":{
       "Node16":"NNN",
       "lycPic_SAMN09924608":"NNN",
       "root":"GCG",
       "uroCin_SAMN04495241":"GTG"
      },
     "740":{
       "chrBra_SAMN27257233":"NCC",
       "cuoAlp_SAMN10180424":"NCN",
       "lupMes_SAMEA5411047":"NCC",
       "lycPic_SAMN09924608":"NCN",
       "root":"TCC",
       "speVen_SAMN27257238":"NCC",
       "uroCin_SAMN04495241":"NCC",
       "vulVul_marble_Fox4":"NCN"
      },
     "741":{
       "root":"TTT",
       "vulVul_marble_Fox4":"TTN"
      },
     "742":{
       "cuoAlp_SAMN10180424":"AGN",
       "root":"AGA",
       "speVen_SAMN27257238":"AGN"
      },
     "743":{
       "cuoAlp_SAMN10180424":"CAN",
       "root":"CAA"
      },
     "744":{
       "chrBra_SAMN27257233":"TGN",
       "cuoAlp_SAMN10180424":"TGN",
       "lupMes_SAMEA5411047":"TGN",
       "lycPic_SAMN09924608":"TGN",
       "root":"TGT",
       "speVen_SAMN27257238":"TGN",
       "vulVul_marble_Fox4":"TGN"
      },
     "745":null,
     "746":null,
     "747":{
       "cuoAlp_SAMN10180424":"NTC",
       "lupMes_SAMEA5411047":"NTC",
       "root":"CTC",
       "vulVul_marble_Fox4":"NTC"
      },
     "748":null,
     "749":null,
     "75":null,
     "750":null,
     "751":null,
     "752":null,
     "753":null,
     "754":null,
     "755":{
       "chrBra_SAMN27257233":"NCT",
       "cuoAlp_SAMN10180424":"NCT",
       "root":"GCT",
       "speVen_SAMN27257238":"NCT"
      },
     "756":null,
     "757":null,
     "758":{
       "Node5":"AAA",
       "cuoAlp_SAMN10180424":"NAA",
       "lycPic_SAMN09924608":"NAA",
       "root":"GAA",
       "vulVul_marble_Fox4":"NAA"
      },
     "759":null,
     "76":null,
     "760":{
       "DireGB":"---",
       "Node14":"---",
       "Node5":"---",
       "lupMes_SAMEA5411047":"TAN",
       "lycPic_SAMN09924608":"---",
       "root":"TAT",
       "uroCin_SAMN04495241":"---",
       "vulVul_marble_Fox4":"TAN"
      },
     "77":null,
     "78":null,
     "79":null,
     "8":{
       "Node16":"NNN",
       "lycPic_SAMN09924608":"NNN",
       "root":"AGG",
       "uroCin_SAMN04495241":"NNN"
      },
     "80":{
       "canBai_SAMN02921314":"NNT",
       "canLup_SAMN02921310":"CNT",
       "canRuf_SAMN02921317":"CNT",
       "chrBra_SAMN27257233":"CAT",
       "root":"CGT",
       "speVen_SAMN27257238":"TGT"
      },
     "81":null,
     "82":{
       "canRuf_SAMN02921317":"CNN",
       "root":"CAC"
      },
     "83":{
       "Node4":"ACT",
       "canRuf_SAMN02921317":"NNT",
       "root":"ACA"
      },
     "84":{
       "canRuf_SAMN02921317":"CNN",
       "root":"CTG"
      },
     "85":{
       "canRuf_SAMN02921317":"NNN",
       "root":"TTG"
      },
     "86":{
       "canRuf_SAMN02921317":"NNN",
       "root":"CAC"
      },
     "87":{
       "canRuf_SAMN02921317":"NNN",
       "root":"AAC",
       "vulVul_marble_Fox4":"AGC"
      },
     "88":{
       "canRuf_SAMN02921317":"NNN",
       "root":"TAT"
      },
     "89":{
       "canRuf_SAMN02921317":"NNN",
       "root":"CAC"
      },
     "9":{
       "Node16":"NNN",
       "lycPic_SAMN09924608":"NNN",
       "root":"ACG",
       "uroCin_SAMN04495241":"NNN",
       "vulVul_marble_Fox4":"GCG"
      },
     "90":{
       "canRuf_SAMN02921317":"NNN",
       "root":"CAC"
      },
     "91":{
       "canRuf_SAMN02921317":"NNN",
       "cuoAlp_SAMN10180424":"CNN",
       "root":"CAT"
      },
     "92":{
       "canRuf_SAMN02921317":"CNN",
       "cuoAlp_SAMN10180424":"NNN",
       "root":"CCA"
      },
     "93":{
       "DireGB":"TTN",
       "canRuf_SAMN02921317":"NNN",
       "cuoAlp_SAMN10180424":"NNN",
       "root":"TTT"
      },
     "94":{
       "DireGB":"NCN",
       "canRuf_SAMN02921317":"NCN",
       "cuoAlp_SAMN10180424":"NNN",
       "root":"CCA"
      },
     "95":{
       "DireGB":"NNN",
       "canRuf_SAMN02921317":"NNN",
       "cuoAlp_SAMN10180424":"NNN",
       "root":"GGA"
      },
     "96":{
       "DireGB":"NNN",
       "Node10":"CTC",
       "canRuf_SAMN02921317":"NNN",
       "cuoAlp_SAMN10180424":"NNN",
       "root":"TTC"
      },
     "97":{
       "DireGB":"NNN",
       "canRuf_SAMN02921317":"NNT",
       "cuoAlp_SAMN10180424":"NTT",
       "root":"TTT"
      },
     "98":{
       "DireGB":"NCA",
       "canRuf_SAMN02921317":"NNN",
       "cuoAlp_SAMN10180424":"CCN",
       "root":"CCA"
      },
     "99":{
       "DireGB":"TNC",
       "canRuf_SAMN02921317":"TNC",
       "root":"TCC"
      }
    }
  },
 "tested":{
   "0":{
     "DireGB":"test",
     "Node10":"test",
     "Node14":"test",
     "Node16":"test",
     "Node18":"test",
     "Node4":"test",
     "Node5":"test",
     "canBai_SAMN02921314":"test",
     "canLup_SAMN02921310":"test",
     "canRuf_SAMN02921317":"test",
     "chrBra_SAMN27257233":"test",
     "cuoAlp_SAMN10180424":"test",
     "lupMes_SAMEA5411047":"test",
     "lycPic_SAMN09924608":"test",
     "speVen_SAMN27257238":"test",
     "uroCin_SAMN04495241":"test",
     "vulVul_marble_Fox4":"test"
    }
  },
 "timers":{
   "MEME analysis":{
     "order":2,
     "timer":51
    },
   "Model fitting":{
     "order":1,
     "timer":1
    },
   "Total time":{
     "order":0,
     "timer":53
    }
  }
}
```
