## Supplementary material for "On the ancestry and evolution of the extinct dire wolf": HyPhy results: FormBio001171.t1.cds.aln.fa.BUSTED.json

```
{
 "Evidence Ratios":{
   "constrained":    [
[0.9904097954735069, 0.9929156028743462, 0.9936324677923142, 0.993479860666308, 0.9934464716529032, 0.9960766983526491, 0.9740822969428644, 0.9960766983526491, 0.9933437194786215, 0.9737132833015358, 0.9929658948497615, 0.99347378814186, 0.993804987258582, 0.9923818343324734, 0.9960326721901598, 0.9941420417501255, 0.9929941450140483, 0.9944847829493659, 0.9934291752152071, 0.994389672927156, 0.9933718353790953, 0.9931813959709053, 0.9935517030232989, 0.9938080708765827, 0.9903080886833949, 0.9944847829493659, 0.9941420417501255, 0.9728678123744243, 0.9923818343324734, 0.9934291752152071, 0.9937805298318544, 0.9944847829493659, 0.9923818343324734, 0.9941420417501255, 0.9938080708765827, 0.9937805298318544, 0.9975685507496638, 1, 1, 1, 1, 1, 1, 1, 1, 1, 1, 1, 1, 1, 0.9970155517134048, 0.992670144565829, 0.9924687104355814, 0.9927016168747733, 0.9922990626416454, 0.9929340811440257, 0.9933199033624815, 0.9951187220758468, 0.9930293702222766, 0.9935838003177127, 0.9917886350955465, 0.9915733104513269, 0.9928582695961859, 0.9932963718277807, 0.9929996825341167, 0.9922615298726887, 0.9920692128350664, 0.9929171174611221, 0.9732820719994083, 0.9740820835370739, 0.9941617191839931, 0.992077279748555, 0.9940860562721466, 0.9934114043280955, 0.992276067536795, 0.9915649269356255, 0.9935032868530977, 0.9940860562721466, 0.9931511653415747, 0.9918441462036638, 0.9936782575536515, 0.9936782575536515, 0.9936782575536515, 0.9938858058572637, 0.9938858058572637, 0.9938246900811772, 0.9945905904157559, 0.9936782575536515, 0.9934367874907984, 0.9942266188218482, 0.9928715890451555, 0.9954209875934534, 0.9932701536704927, 0.9903080886833949, 0.99394901060062, 0.9944847829493659, 0.9737133544750126, 0.9938080708765827, 0.9954209875934534, 0.9962659449006896, 0.9948904309190643, 1, 1, 1, 1, 1, 1, 1, 1, 1, 1, 1, 1, 1, 1, 1, 1, 1, 1, 1, 1, 1, 1, 1, 1, 0.9999991411364901, 0.9681356133118529, 0.994110360615078, 0.9928204586534505, 0.9954209875934534, 0.972867923686377, 0.9937470344787938, 0.9926412328842495, 0.9931309320647013, 0.9931813959709053, 0.9931813959709053, 0.9926952323522176, 0.9934453704995719, 0.9938613238543947, 0.9932924357728786, 0.9926952323522176, 0.9928907052269832, 0.9918141512296512, 0.9932757318516798, 2.680835066161853, 0.9936324677923142, 0.9936324677923142, 0.9929156028743462, 0.9960766983526491, 0.9937950620280742, 0.9934235646824271, 0.9936956614047671, 0.9709716314952948, 0.9743200367613047, 0.9940916717386516, 0.9957578246508754, 0.9746277923189154, 0.994450676764024, 0.9828171143149034, 0.9952650887046491, 0.9693284476943272, 0.9951569851573401, 0.9926412328842495, 0.9943206772013933, 0.9938080708765827, 0.9935532202828496, 0.9941939894829275, 0.9702659929181651, 0.9737416300011656, 0.9959127376505107, 0.9936320759583533, 0.9916432256848784, 0.9937256476001711, 0.9937774681897548, 0.9803812209229751, 0.9937950620280742, 0.9942825638781455, 0.9937393133825578, 2.667906942245088, 0.9936320759583533, 0.9944847829493659, 2.691892547241284, 0.9959127376505107, 0.9927998506829055, 0.9932701536704927, 0.9956136513710818, 0.9956798687271919, 0.9926952323522176, 0.9937805298318544, 0.9737132833015358, 0.9937805298318544, 0.9934291752152071, 0.9960326721901598, 0.9937393133825578, 0.9945084847756916, 0.9935398053194414, 0.9784740375026229, 0.9970715459633958, 1, 1, 0.9950767504517833, 0.9737132793525959, 0.9947752388147912, 0.9932701536704927, 0.9941953096080879, 0.9929156028743462, 0.9935759107771845, 0.9920961548233636, 0.9929156028743462, 0.9957800146046204, 0.9960766983526491, 0.9941907668752948, 0.9920961548233636, 0.9992845934566194, 1, 1, 1, 0.9965111700229674, 0.9937470344787938, 0.9959127376505107, 0.973713283304293, 0.9933649381403116, 0.9943392735023345, 0.9937239191988823, 0.9937950620280742, 0.9939238315010198, 0.993683365462222, 0.9903703240987253, 0.9928335692104255, 1, 1, 1, 1, 1, 1, 1, 1, 1, 1, 1, 1, 0.9999999999999998, 0.9999991453963971, 0.9947454849588017, 0.9929880823521593, 0.993915377613965, 0.9931573434227114, 0.9925521194432767, 0.9926246059396844, 0.9922049691640195, 0.9934803427731771, 0.9948172021200754, 0.9918141512296512, 0.9934464716529032, 0.9730164361088645, 0.9926952323522176, 0.9968474699894565, 0.9999988987177446, 0.9956536552847778, 0.9948172021200754, 0.9961726483762412, 0.9939018352041114, 0.9930694972023378, 0.991803033210402, 0.9925649920482801, 0.9709676544264599, 0.9935762437643119, 0.9930685227087613, 0.9931112887122113, 0.9934761768783071, 0.9957800146046204, 0.9959574450131233, 0.9934453704995719, 0.9952650887046491, 0.9942825638781455, 0.9953387932638977, 0.9928358773055627, 0.996350684141355, 0.9946502038087512, 0.9938817712613618, 0.9934332030993887, 0.9681345391407095, 0.9931316759247131, 0.9920961548233636, 0.9941478933317854, 0.9947478949149622, 0.9653501021455327, 0.9936420719572582, 0.9931323682176364, 0.9929658948497615, 0.9728678123740095, 0.9941262794754636, 0.9928936523632108, 0.9960326721901598, 0.9737132881829696, 0.974627952407418, 0.9934543497335855, 0.9941046184371453, 0.9960333395154767, 0.9930488179746179, 0.9678322705256328, 0.9939937498706074, 0.9925254242832682, 0.9940678518035927, 0.9934573709419422, 0.9948928472443328, 0.993063324138085, 0.9960333395154767, 0.9940002532702491, 0.9959888107533702, 0.9959888107533702, 0.969043788011573, 0.9927859976323636, 0.9928715890451555, 0.9934409888742645, 0.9936123815888724, 0.9924815747972746, 0.9937470344787938, 0.9933718353790953, 0.9951874841159866, 0.9959127376505107, 0.9940072812109916, 0.9954209875934534, 0.9928622394409058, 0.9959127376505107, 0.9803804659574585, 0.9942170358403472, 0.9941420417501255, 0.9926246059396844, 0.9946024099764857, 0.9938080708765827, 0.9959127376505107, 0.9932701536704927, 0.9932652973542542, 0.9934464716529032, 0.9932652973542542, 0.9934409888742645, 0.9937256476001711, 0.9937470344787938, 0.9918141512296512, 0.9932701536704927, 0.9938080708765827, 0.9937805298318544, 0.993994283709804, 0.9925846863560441, 1, 0.9999904929264034, 0.9709813173883278, 0.9946024099764857, 0.9945515577634242, 0.9939937498706074, 0.9927998506829055, 0.9937470344787938, 0.9937256476001711, 0.9959127376505107, 0.9936464737973509, 0.9962114786284052, 1, 1, 1, 1, 1, 1, 1, 1, 0.9938149299538586, 0.9942825638781455, 0.9959888107533702, 0.9942825638781455, 0.9945702541923304, 0.9942677753040778, 0.9937470344787938, 0.9937999562716533, 0.9937256476001711, 0.9936464737973509, 0.9954209875934534, 0.9942170358403472, 0.99394901060062, 2.656857063617869, 0.9937256476001711, 0.9931405180123368, 0.9959127376505107, 0.9948172021200754, 0.9954209875934534, 0.9956798687271919, 2.688010508851597, 0.9935973687371971, 0.9937022927267725, 0.9937805298318544, 0.9924787710352634, 0.9937470344787938, 0.9937256476001711, 0.9927859976323636, 0.9959127376505107, 0.9928715890451555, 0.9940129019581946, 0.9812800928479637, 0.9959127376505107, 0.9937470344787938, 0.9934573709419422, 0.99394901060062, 0.9928715890451555, 0.9959127376505107, 0.9951874841159866, 0.9935517030232989, 0.9938080708765827, 0.9918141512296512, 0.9934464716529032, 0.9951874841159866, 0.9927859976323636, 0.9934464716529032, 0.9937805298318544, 0.9942170358403472, 0.9934291752152071, 0.9946024099764857, 0.973713280426896, 0.9932701536704927, 0.9937470344787938, 0.9941420417501255, 0.9933450459673862, 0.9954209875934534, 0.9942825638781455, 0.9709673341253822, 0.9929658948497615, 0.9934332030993887, 0.9941927364613692, 0.9955144528677871, 0.9955144528677871, 0.9905505468740411, 0.9931323682176364, 0.9960766983526491, 0.9812801142516185, 0.9937950620280742, 0.9931316759247131, 0.9960766983526491, 0.9746277456008033, 0.9947447495608697, 0.9935759107771845, 0.9936324677923142, 0.9931323682176364, 0.9929156028743462, 0.9930286178491674, 0.9920961548233636, 0.9930286178491674, 0.9934332030993887, 0.9947478949149622, 0.9946127520917319, 0.9936158546512274, 0.9920961548233636, 0.9957800146046204, 0.9960766983526491, 0.9931323682176364, 0.993479860666308, 0.9939291320790287, 0.9920961548233636, 0.9937950620280742, 0.9931316759247131, 0.969582946842935, 0.9939766331533284, 2.689416125424448, 0.9960766983526491, 0.9942825638781455, 0.9784739253951882, 0.9936420719572582, 0.9935102301793896, 0.9937774681897548, 0.99347378814186, 0.9938022712893286, 0.9955144528677871, 0.9937239191988823, 0.994450676764024, 0.9928358773055627, 0.9930286178491674, 0.9960766983526491, 0.9931316759247131, 0.9937774681897548, 0.9920961548233636, 0.9936420719572582, 0.9690437031459148, 0.9937328181277261, 0.979090510483998, 0.9937328181277261, 0.9737132799958348, 0.9947478949149622, 0.9947447495608697, 0.9757677767497082, 0.9949776559351746, 0.9743200368205324, 0.994450676764024, 0.9784739589889589, 0.9939291320790287, 0.9941968845573078, 0.9757677733510599, 0.9939823383020034, 0.9949776559351746, 0.9934332030993887, 0.9941060502653787, 0.993678072835063, 0.9957934086036468, 0.9949776559351746, 0.9709670378178603, 0.9946502038087512, 0.9930286178491674, 0.9929658948497615, 0.9773555745902592, 0.9906021601821835, 0.9938817712613618, 0.9941659300657681, 0.9931323682176364, 0.9939291320790287, 0.9945084847756916, 0.9934332030993887, 0.995342146059386, 0.9920961548233636, 0.9941968845573078, 0.9678323084654904, 1] 
    ],
   "optimized null":    [
[0.9970663094646322, 0.9996370184324019, 1.00057245957499, 1.000454512557553, 0.9994671840080825, 1.001862144463955, 0.9981639643021111, 1.001862144463955, 0.9998424533722063, 1.000182400220432, 0.9996053282817737, 0.9993556722355957, 0.998183520176909, 0.9990985434316862, 1.00188483661095, 0.9992272140774252, 0.999326884988158, 1.000056955904265, 1.000120211040645, 1.001034452410903, 1.00013286801696, 1.000491874315955, 0.9995198223925592, 1.00003183703897, 0.9970338963089651, 1.000056955904265, 0.9992272140774252, 1.000195138683474, 0.9990985434316862, 1.000120211040645, 0.9981657751228297, 1.000056955904265, 0.9990985434316862, 0.9992272140774252, 1.00003183703897, 0.9981657751228297, 0.9992079778104599, 0.9999598700630696, 1.000023332351954, 0.9999341246714131, 0.9999715791474157, 0.9999491342290313, 1.000007408668694, 1, 0.999989299475145, 0.9967804239676638, 0.9999638071360605, 0.9999204913908939, 0.9999039022845073, 0.9999273279269131, 1.001241147893162, 0.9998945193138431, 0.9992098465065079, 0.9997229372843515, 0.9995838983814062, 1.000521921476287, 0.9995978361258888, 1.002297244225781, 1.000497619030784, 0.9991616176749719, 0.9996417246777652, 0.9995176813431156, 1.000413298237312, 1.000976993265473, 1.000328429048884, 0.9997840290253075, 1.000615194536825, 0.9996932460467839, 1.000556510637149, 1.002556880435385, 1.000452083212624, 1.000483059553636, 0.9998808724077985, 1.001119907824786, 1.000608233511631, 0.9989562609865754, 0.9980620499513798, 0.9998808724077985, 1.000324318488338, 0.9990961607868694, 0.9991795580760438, 0.9991795580760438, 0.9991795580760438, 1.000082567103558, 1.000082567103558, 1.000732032939956, 1.000849140279443, 0.9991795580760438, 0.9992841519578225, 1.000187399729242, 0.9997342614677713, 0.9997073230790432, 0.9998387669721374, 0.9970338963089651, 1.000315290484896, 1.000056955904265, 1.006127666106339, 1.00003183703897, 0.9997073230790432, 0.9999721870466923, 0.9983633071208544, 0.9999769585792664, 1, 1, 1, 1, 1, 1, 1, 1, 1, 1, 1, 1, 1, 1, 1, 1, 1, 1, 1, 1, 1, 0.999970495085131, 0.9999719841568601, 1.002907204850859, 0.9968963875517221, 1.000923468745261, 0.9992263362465216, 0.9997073230790432, 1.003216096141016, 0.9996529953540443, 0.9996418516428577, 1.000516673411678, 1.000491874315955, 1.000491874315955, 0.9996141139779141, 1.000125998365171, 1.00003278646076, 1.00049624127671, 0.9996141139779141, 0.9992339460926439, 0.9989274141521332, 1.000503539619102, 1.249224621870882, 1.00057245957499, 1.00057245957499, 0.9996370184324019, 1.001862144463955, 0.9990449114386951, 0.9993573777403428, 1.000192657760738, 0.9984363378239113, 1.002540180326427, 0.9996371331578456, 1.000516324280068, 0.9981051573881311, 1.000859183431497, 1.001853442005732, 1.00074983803789, 0.9977997836661623, 1.001288140356195, 0.9996418516428577, 1.000186125173143, 1.00003183703897, 1.000115534732252, 1.0004275633947, 0.9978075112020082, 1.00157994098574, 1.001954008584241, 0.9990342748374774, 0.9988700591258134, 0.9997650427530768, 0.9993180972220486, 0.9908614400877985, 0.9990449114386951, 0.9992342577915185, 0.9990448057670506, 1.239640080692592, 0.9990342748374774, 1.000056955904265, 1.251997303358266, 1.001954008584241, 0.9991971615676531, 0.9998387669721374, 1.001563836949992, 1.000534527361097, 0.9996141139779141, 0.9981657751228297, 1.000182400220432, 0.9981657751228297, 1.000120211040645, 1.00188483661095, 0.9990448057670506, 1.000160095906232, 1.000444610506281, 0.9962340859520366, 0.99909097638902, 1, 1, 1.00130753985373, 0.9968175680316362, 1.000414613476892, 0.9998387669721374, 0.9992380050547096, 0.9996370184324019, 0.9994760036760023, 0.9989495093601187, 0.9996370184324019, 1.001489758286791, 1.001862144463955, 1.000822468509867, 0.9989495093601187, 1.001540532205336, 0.9999671838674964, 1.000057678884781, 0.9999643395393158, 1.005519350824067, 0.9996529953540443, 1.001954008584241, 1.001802742687343, 1.000491269080527, 1.000417170477742, 1.000420837963737, 0.9990449114386951, 0.9999996220026358, 1.000205889618206, 0.9970497866899322, 1.000092163726464, 0.999929440542476, 1, 1, 1, 1, 1, 1, 1, 1, 1, 1, 1, 0.9999691782034568, 1.002757762453976, 1.000420752614162, 1.000524764811943, 0.9996248445560273, 0.9998368674537196, 0.9996338769057677, 0.9992312998185189, 0.9995717628914873, 1.000223364615642, 1.000414595371764, 0.9989274141521332, 0.9994671840080825, 1.003193174468343, 0.9996141139779141, 0.9989618419015058, 1.001962336903698, 1.000541467134344, 1.000414595371764, 1.002511674807602, 1.000163062476601, 0.999818085541705, 0.9989038300707859, 0.9996101736332568, 0.9956757239610248, 1.0001798730184, 0.9997033069270362, 0.999720009526053, 0.9994388014106842, 1.001489758286791, 1.001928818815944, 1.000125998365171, 1.00074983803789, 0.9992342577915185, 1.001233014537957, 0.9999302990485648, 1.002380300098964, 1.000039735378989, 0.9982009608106317, 1.000482669649568, 1.005908501104434, 0.9997268562558111, 0.9989495093601187, 1.00035743899987, 0.9998986190638142, 0.9955904934767754, 0.9994709262906478, 0.9998804653133557, 0.9996053282817737, 1.003506245219022, 1.000291622210577, 0.9991984778937116, 1.00188483661095, 0.9995718200377091, 1.007227909152199, 0.9998285429847316, 1.000363185674194, 1.001886968577032, 0.9992353778463591, 0.9986022244489097, 1.000162516072306, 0.9999407731744862, 1.000162437668981, 1.000448017419171, 1.000399682572415, 0.9997279234388649, 1.001886968577032, 1.00038463416065, 1.00190972591209, 1.00190972591209, 1.004330220111167, 0.9993980839147785, 0.9997342614677713, 1.000216883209451, 0.9979570111637515, 0.9995979184101609, 0.9996529953540443, 1.00013286801696, 1.000767899264528, 1.001954008584241, 0.9998644636737888, 0.9997073230790432, 0.9992968996089344, 1.001954008584241, 0.9834634182250062, 1.000907490431587, 0.9992272140774252, 0.9992312998185189, 0.9999055713355289, 1.00003183703897, 1.001954008584241, 0.9998387669721374, 0.9993507854174741, 0.9994671840080825, 0.9993507854174741, 1.000216883209451, 0.9997650427530768, 0.9996529953540443, 0.9989274141521332, 0.9998387669721374, 1.00003183703897, 0.9981657751228297, 0.9996316064505273, 0.997721070557544, 0.9999652816078005, 1.001997766879883, 0.9996704683274203, 0.9999055713355289, 1.000654611989443, 1.000162516072306, 0.9991971615676531, 0.9996529953540443, 0.9997650427530768, 1.001954008584241, 0.9999668158504255, 0.998819641926594, 0.9999446700723357, 0.9999651524725384, 0.9999877458445556, 0.9999808165982061, 0.9891103076587674, 1, 0.9999905646575317, 1.000001540403277, 0.999652449461047, 0.9992342577915185, 1.00190972591209, 0.9992342577915185, 1.000053583073303, 1.000900934701763, 0.9996529953540443, 0.9996568392381727, 0.9997650427530768, 0.9999668158504255, 0.9997073230790432, 1.000907490431587, 1.000315290484896, 1.254922029273235, 0.9997650427530768, 0.9998181886901313, 1.001954008584241, 1.000414595371764, 0.9997073230790432, 1.000534527361097, 1.251798128031898, 0.9993106818280291, 0.9996467746122962, 0.9981657751228297, 0.9992164678551543, 0.9996529953540443, 0.9997650427530768, 0.9993980839147785, 1.001954008584241, 0.9997342614677713, 1.000447579916718, 0.9966474203150142, 1.001954008584241, 0.9996529953540443, 1.000448017419171, 1.000315290484896, 0.9997342614677713, 1.001954008584241, 1.000767899264528, 0.9995198223925592, 1.00003183703897, 0.9989274141521332, 0.9994671840080825, 1.000767899264528, 0.9993980839147785, 0.9994671840080825, 0.9981657751228297, 1.000907490431587, 1.000120211040645, 0.9999055713355289, 1.00169090352327, 0.9998387669721374, 0.9996529953540443, 0.9992272140774252, 1.000609048668518, 0.9997073230790432, 0.9992342577915185, 1.007971409669856, 0.9996053282817737, 1.000482669649568, 1.000145295217144, 0.9997093330991146, 0.9997093330991146, 0.997096664200846, 0.9998804653133557, 1.001862144463955, 1.015987002339386, 0.9990449114386951, 0.9997268562558111, 1.001862144463955, 0.999694946349325, 1.000621627544404, 0.9994760036760023, 1.00057245957499, 0.9998804653133557, 0.9996370184324019, 0.9994047349344443, 0.9989495093601187, 0.9994047349344443, 1.000482669649568, 0.9998986190638142, 1.000987789921393, 0.9994349072831534, 0.9989495093601187, 1.001489758286791, 1.001862144463955, 0.9998804653133557, 1.000454512557553, 0.9996549280587317, 0.9989495093601187, 0.9990449114386951, 0.9997268562558111, 0.9976270502615573, 1.000015666682073, 1.261708713127852, 1.001862144463955, 0.9992342577915185, 0.9983179015187738, 0.9994709262906478, 0.9998263483661368, 0.9993180972220486, 0.9993556722355957, 0.9980047613455115, 0.9997093330991146, 1.000420837963737, 1.000859183431497, 0.9999302990485648, 0.9994047349344443, 1.001862144463955, 0.9997268562558111, 0.9993180972220486, 0.9989495093601187, 0.9994709262906478, 0.9989775518341153, 1.00019836398954, 0.454542452960455, 1.00019836398954, 1.004157056782178, 0.9998986190638142, 1.000621627544404, 1.007068211708037, 1.000388599537087, 1.000578110027992, 1.000859183431497, 1.003451051454869, 0.9996549280587317, 0.9998509561541369, 0.9987705961321617, 1.000671208039688, 1.000388599537087, 1.000482669649568, 1.000341663873731, 1.000098899033658, 1.000511529027091, 1.000388599537087, 1.003179206007244, 1.000039735378989, 0.9994047349344443, 0.9996053282817737, 0.9816743385688044, 0.9976772093744803, 0.9982009608106317, 0.9996303436346446, 0.9998804653133557, 0.9996549280587317, 1.000160095906232, 1.000482669649568, 1.000728340045998, 0.9989495093601187, 0.9998509561541369, 0.9935970954019541, 1] 
    ]
  },
 "Site Log Likelihood":{
   "constrained":    [
[-4.075868524553094, -4.009099136040945, -4.416684127367534, -4.462507270432408, -4.02462646172669, -3.840132033376374, -15.57636947308583, -3.840132033376374, -4.23446572647546, -10.42185062935068, -3.946540968164117, -4.396533103161478, -4.024742706562176, -3.846558231793261, -3.83715217486019, -3.845374819198967, -4.142554929716445, -4.446860466335554, -4.742740675250471, -4.374278779752315, -4.504182380739206, -4.450661486687991, -3.815551150009602, -3.904561346111929, -4.072174507395221, -4.446860466335554, -3.845374819198967, -8.314981230166884, -3.846558231793261, -4.742740675250471, -4.023213106689745, -4.446860466335554, -3.846558231793261, -3.845374819198967, -3.904561346111929, -4.023213106689745, -4.064644034717981, -3.971467596519282, -4.44441706628018, -4.542318528955161, -3.93016510861187, -4.01348937860998, -3.080114757718437, -2.220446049250314e-16, -1.158109631363728, -11.04406184601068, -3.812623575487, -3.860921162274216, -4.856042852886823, -4.369614194032087, -4.048104361038074, -4.439004343226869, -3.899927665637287, -3.882613134845082, -3.984212327141583, -4.505314550382202, -3.74697828359762, -3.773198117473953, -4.731626241033482, -3.811492351216422, -3.84325778623875, -3.888825451730973, -4.854683826677935, -4.37424663565976, -4.367957867708623, -4.184893349295157, -4.350997094498697, -3.970873435928658, -8.708941864667496, -9.075032357905481, -4.027086020199188, -4.405578416254952, -3.946079194601651, -4.323508294577781, -4.359940717189604, -3.812285500233467, -4.005708362379, -3.946079194601651, -4.375781570419438, -3.872566347762665, -3.817306728593606, -3.817306728593606, -3.817306728593606, -4.411293676072219, -4.411293676072219, -4.413795258575947, -4.537885404804582, -3.817306728593606, -4.29387164973717, -4.894908665898208, -3.889772028718102, -3.85806038909075, -4.231172609518001, -4.072174507395221, -4.416007468683311, -4.446860466335554, -9.434057868444825, -3.904561346111929, -3.85806038909075, -3.857568489254634, -3.842641295734381, -1.309321603265033, -2.220446049250314e-16, -2.220446049250314e-16, -2.220446049250314e-16, -2.220446049250314e-16, -2.220446049250314e-16, -2.220446049250314e-16, -2.220446049250314e-16, -2.220446049250314e-16, -2.220446049250314e-16, -2.220446049250314e-16, -2.220446049250314e-16, -2.220446049250314e-16, -2.220446049250314e-16, -2.220446049250314e-16, -2.220446049250314e-16, -2.220446049250314e-16, -2.220446049250314e-16, -2.220446049250314e-16, -2.220446049250314e-16, -2.220446049250314e-16, -2.220446049250314e-16, -1.201374346215736, -3.979063864914342, -4.401865077341123, -14.08396868081003, -4.414971901196907, -4.151804542314247, -3.85806038909075, -17.32384745629099, -3.769571933248516, -3.998100533648823, -4.513126075322158, -4.450661486687991, -4.450661486687991, -3.935581127428691, -4.507444472396379, -3.90720792941251, -4.519489679328899, -3.935581127428691, -4.154914231755614, -3.94388771984033, -4.518833382236603, -10.48186058833619, -4.416684127367534, -4.416684127367534, -4.009099136040945, -3.840132033376374, -4.18042085910892, -4.394158459242737, -4.496543625129031, -11.60023119650582, -10.43294421108012, -3.941870564707759, -4.465873484898909, -9.032914083217667, -4.431518795098944, -10.93350805696127, -4.582210518411331, -8.476049511019704, -4.584075852258899, -3.998100533648823, -4.900046620423987, -3.904561346111929, -4.512209630497304, -4.789913061046476, -12.55390578778162, -12.22116609099753, -3.828989214797122, -4.171669146303206, -3.937407982462959, -4.012904554412087, -4.311535774446416, -13.76131894116442, -4.18042085910892, -3.853725967707531, -4.177435986079506, -14.56605992340604, -4.171669146303206, -4.446860466335554, -11.03312683096162, -3.828989214797122, -3.967813294441785, -4.231172609518001, -3.884175783019367, -4.459851134174074, -3.935581127428691, -4.023213106689745, -10.42185062935068, -4.023213106689745, -4.742740675250471, -3.83715217486019, -4.177435986079506, -4.910227327330159, -4.700639794812129, -12.38219210800651, -1.279870235019589, -2.220446049250314e-16, -2.220446049250314e-16, -4.579254888525098, -10.61323115843609, -4.065448763772243, -4.231172609518001, -3.848548710351888, -4.009099136040945, -4.031025136742491, -3.954487445258474, -4.009099136040945, -3.895037684200898, -3.840132033376374, -4.620801454315254, -3.954487445258474, -3.83710937598576, -3.835183878185193, -4.409419692719176, -3.894961334908114, -9.600370453239734, -3.769571933248516, -3.828989214797122, -9.129922292572049, -4.522333315931265, -4.380705472392357, -4.708530188658019, -4.18042085910892, -3.910305542277253, -4.678157481560048, -4.074436533744893, -4.715866779797268, -3.788639752023913, -2.220446049250314e-16, -2.220446049250314e-16, -2.220446049250314e-16, -2.220446049250314e-16, -2.220446049250314e-16, -2.220446049250314e-16, -2.220446049250314e-16, -2.220446049250314e-16, -2.220446049250314e-16, -2.220446049250314e-16, -2.220446049250314e-16, -1.204456184157908, -4.440933236157267, -4.063621853124313, -4.507463530835099, -3.932202989461953, -4.226101585260771, -3.99450208101218, -3.906642054475747, -3.91541797035698, -4.669174329666793, -4.068019684635537, -3.94388771984033, -4.02462646172669, -10.29919317001276, -3.935581127428691, -4.381868359521519, -3.929490355235399, -4.457817884026157, -4.068019684635537, -4.42722249238103, -3.8538038455238, -4.222134851764648, -3.943467513574836, -3.930264237342262, -12.57680458860986, -4.491317796966984, -3.898002901914426, -3.899781395405481, -4.266298847669689, -3.895037684200898, -3.832039873404373, -4.507444472396379, -4.582210518411331, -3.853725967707531, -4.594914688493585, -4.472614932776718, -4.439106298563922, -4.456464136709076, -4.029529732886292, -4.525003384863003, -13.7193360763662, -3.900628118585101, -3.954487445258474, -4.554298673602106, -3.987598129148447, -9.358701954068165, -4.034279994703361, -4.457668878218725, -3.946540968164117, -10.80424104886579, -4.424729515413063, -3.971951156854598, -3.83715217486019, -11.38123828257809, -10.10354138110351, -4.239397677595683, -4.552222549740141, -3.837197408321945, -4.161878420647298, -8.267215975693309, -3.858561374468564, -4.460998965163751, -3.862380499651228, -4.697086703780685, -4.072637522382118, -3.897786495162662, -3.837197408321945, -4.547197800781366, -3.834174609493209, -3.834174609493209, -9.636775790046944, -4.179700781932323, -3.889772028718102, -4.485365745030879, -4.097761207788662, -3.991644229241571, -3.769571933248516, -4.504182380739206, -4.577209570676007, -3.828989214797122, -4.772872894355015, -3.85806038909075, -4.136548562896682, -3.828989214797122, -15.3628988136426, -4.420188198910695, -3.845374819198967, -3.906642054475747, -3.978618135077772, -3.904561346111929, -3.828989214797122, -4.231172609518001, -4.386638233719015, -4.02462646172669, -4.386638233719015, -4.485365745030879, -4.012904554412087, -3.769571933248516, -3.94388771984033, -4.231172609518001, -3.904561346111929, -4.023213106689745, -3.93654158139563, -3.942168959837936, -4.063244114467673, -3.885589719922327, -12.29572344926894, -3.978618135077772, -4.454613511020405, -3.858561374468564, -3.967813294441785, -3.769571933248516, -4.012904554412087, -3.828989214797122, -4.099465160868844, -3.856632006422824, -4.094031348084674, -4.258176888030013, -4.174057493712666, -3.823834800764083, -12.91948634527486, -3.753017788347823, -3.789349424073413, -3.855876173471263, -3.773116793447654, -3.853725967707531, -3.834174609493209, -3.853725967707531, -4.451834097937835, -4.422659784433039, -3.769571933248516, -3.772336088592647, -4.012904554412087, -4.099465160868844, -3.85806038909075, -4.420188198910695, -4.416007468683311, -20.36013823573658, -4.012904554412087, -4.225343043174437, -3.828989214797122, -4.068019684635537, -3.85806038909075, -4.459851134174074, -10.20837773452508, -4.302236595403647, -3.767229053894969, -4.023213106689745, -3.900362328053724, -3.769571933248516, -4.012904554412087, -4.179700781932323, -3.828989214797122, -3.889772028718102, -4.781070086636116, -10.29870714032063, -3.828989214797122, -3.769571933248516, -4.697086703780685, -4.416007468683311, -3.889772028718102, -3.828989214797122, -4.577209570676007, -3.815551150009602, -3.904561346111929, -3.94388771984033, -4.02462646172669, -4.577209570676007, -4.179700781932323, -4.02462646172669, -4.023213106689745, -4.420188198910695, -4.742740675250471, -3.978618135077772, -10.18048291796565, -4.231172609518001, -3.769571933248516, -3.845374819198967, -4.404926099436609, -3.85806038909075, -3.853725967707531, -14.75549706630938, -3.946540968164117, -4.525003384863003, -3.868784083988487, -3.8654485984649, -3.8654485984649, -4.080958246982691, -4.457668878218725, -3.840132033376374, -9.390363027122406, -4.18042085910892, -3.900628118585101, -3.840132033376374, -9.516801967492636, -4.465187918195732, -4.031025136742491, -4.416684127367534, -4.457668878218725, -4.009099136040945, -4.190102884921982, -3.954487445258474, -4.190102884921982, -4.525003384863003, -3.987598129148447, -4.385503983663368, -4.273102606631269, -3.954487445258474, -3.895037684200898, -3.840132033376374, -4.457668878218725, -4.462507270432408, -3.77905115047185, -3.954487445258474, -4.18042085910892, -3.900628118585101, -8.429496721575191, -3.912914715949394, -14.64375570610923, -3.840132033376374, -3.853725967707531, -10.279430385638, -4.034279994703361, -4.241879639610206, -4.311535774446416, -4.396533103161478, -3.976191466895296, -3.8654485984649, -4.708530188658019, -4.431518795098944, -4.472614932776718, -4.190102884921982, -3.840132033376374, -3.900628118585101, -4.311535774446416, -3.954487445258474, -4.034279994703361, -8.170206927039841, -4.680333447411122, -11.0272018794577, -4.680333447411122, -8.219602000135252, -3.987598129148447, -4.465187918195732, -18.83278875691356, -4.077789530024811, -10.71514675974194, -4.431518795098944, -12.6338151669982, -3.77905115047185, -4.7828234188996, -8.134743542239422, -4.758085218587183, -4.077789530024811, -4.525003384863003, -4.915347619874545, -4.753760495890534, -4.468610451957919, -4.077789530024811, -11.22757247015883, -4.456464136709076, -4.190102884921982, -3.946540968164117, -12.14398971062457, -4.678913698508588, -4.029529732886292, -3.945914915057168, -4.457668878218725, -3.77905115047185, -4.910227327330159, -4.525003384863003, -4.587151578573797, -3.954487445258474, -4.7828234188996, -9.395448802053121, -3.047047367931862] 
    ],
   "optimized null":    [
[-4.082567008991939, -4.015845699198731, -4.423644314562218, -4.469503168021958, -4.03066860073738, -3.845923464182921, -15.60079123493627, -3.845923464182921, -4.24098669979039, -10.44867140194023, -3.95320517963852, -4.402436168416958, -4.029138856393017, -3.853303700784537, -3.843010455927277, -3.850476917913105, -4.1489120992751, -4.452447902630342, -4.749453386755554, -4.380938821555719, -4.510965468383202, -4.457995196999621, -3.821540034132648, -3.910804361262808, -4.078943179676965, -4.452447902630342, -3.850476917913105, -8.342683411568933, -3.853303700784537, -4.749453386755554, -4.027616089204407, -4.452447902630342, -3.853303700784537, -3.850476917913105, -3.910804361262808, -4.027616089204407, -4.066286108736508, -3.971427465777124, -4.444440398359939, -4.5422526514567, -3.930136687355406, -4.013438511545304, -3.080122166359688, -2.220446049250314e-16, -1.158098930781622, -11.04083707599215, -3.812587381968083, -3.860841650504133, -4.855946750553649, -4.369541519318257, -4.052333649976927, -4.446255707797492, -3.90669699273522, -3.8896611803635, -3.991526881623097, -4.512927336386056, -3.753278547181008, -3.780385957340631, -4.73911877440422, -3.817090489216282, -3.8511447105805, -3.896805411544415, -4.862264394165233, -4.381949350390375, -4.375311177477318, -4.192445922454724, -4.359574503008994, -3.97767472014386, -8.736579560038869, -9.103845679295201, -4.033393391455872, -4.414015630932091, -3.951891560259714, -4.331237972051649, -4.36830268232813, -3.819712065765644, -4.010286440713882, -3.951891560259714, -4.382978231892541, -3.879851394562814, -3.82282775919936, -3.82282775919936, -3.82282775919936, -4.41750920213587, -4.41750920213587, -4.420721479718316, -4.544158278186499, -3.82282775919936, -4.299740390446645, -4.900886159638603, -3.896660194338175, -3.862357197528972, -4.237763957351717, -4.078943179676965, -4.42239208029839, -4.452447902630342, -9.466805152656041, -3.910804361262808, -3.862357197528972, -3.861281720001192, -3.846125929576704, -1.309298561578841, -2.220446049250314e-16, -2.220446049250314e-16, -2.220446049250314e-16, -2.220446049250314e-16, -2.220446049250314e-16, -2.220446049250314e-16, -2.220446049250314e-16, -2.220446049250314e-16, -2.220446049250314e-16, -2.220446049250314e-16, -2.220446049250314e-16, -2.220446049250314e-16, -2.220446049250314e-16, -2.220446049250314e-16, -2.220446049250314e-16, -2.220446049250314e-16, -2.220446049250314e-16, -2.220446049250314e-16, -2.220446049250314e-16, -2.220446049250314e-16, -2.220446049250314e-16, -1.201344840865589, -3.979035848678751, -4.404768923308431, -14.1132433472899, -4.421801995520081, -4.158236017408555, -3.862357197528972, -17.35456533919579, -3.775497465572848, -4.005128297550472, -4.520535383883113, -4.457995196999621, -4.457995196999621, -3.942526745038976, -4.514146668241902, -3.913398310619199, -4.52671595855774, -3.942526745038976, -4.161282570503238, -3.95103409516038, -4.526083773023122, -9.718255306840366, -4.423644314562218, -4.423644314562218, -4.015845699198731, -3.845923464182921, -4.185689582764531, -4.400113785760496, -4.50306055918967, -11.62812433741353, -10.4614966200747, -3.947433483502349, -4.470640874833141, -9.056717075458254, -4.437942387575721, -10.95269200811667, -4.587706231959707, -8.5049986398685, -4.590217943915171, -4.005128297550472, -4.905928239753232, -3.910804361262808, -4.518792808502981, -4.796163463983278, -12.58189591753391, -12.24935406265793, -3.835036954826306, -4.177091240284914, -3.944669290639011, -4.018963688431823, -4.317095611516952, -13.77195215047705, -4.185689582764531, -3.858693775396096, -4.182760702258123, -13.79958675515755, -4.177091240284914, -4.452447902630342, -10.26762245437062, -3.835036954826306, -3.974236329053796, -4.237763957351717, -3.890134395329826, -4.464715008729915, -3.942526745038976, -4.027616089204407, -10.44867140194023, -4.027616089204407, -4.749453386755554, -3.843010455927277, -4.182760702258123, -4.915894059446872, -4.707565458554526, -12.40018011050488, -1.281893548343969, -2.220446049250314e-16, -2.220446049250314e-16, -4.58549698295895, -10.63668204481921, -4.071101749299796, -4.237763957351717, -3.853608028028468, -4.015845699198731, -4.036945815568156, -3.961371648595791, -4.015845699198731, -3.900755248562219, -3.845923464182921, -4.627449757137168, -3.961371648595791, -3.839364385357392, -3.835151061514229, -4.409477369940594, -3.894925673811581, -9.609369558398566, -3.775497465572848, -3.835036954826306, -9.158361801268242, -4.529481636115812, -4.38679936501024, -4.715246796283607, -4.185689582764531, -3.916399867810068, -4.684700018870606, -4.081158301029329, -4.723151172278702, -3.788569190076953, -2.220446049250314e-16, -2.220446049250314e-16, -2.220446049250314e-16, -2.220446049250314e-16, -2.220446049250314e-16, -2.220446049250314e-16, -2.220446049250314e-16, -2.220446049250314e-16, -2.220446049250314e-16, -2.220446049250314e-16, -2.220446049250314e-16, -1.204425361886364, -4.443688057565068, -4.069310885802581, -4.515024774674581, -3.937930972764315, -4.232804614305333, -4.001611645385116, -3.913275785447729, -3.922815212428301, -4.67593867236103, -4.073630469250104, -3.95103409516038, -4.03066860073738, -10.3297355618671, -3.942526745038976, -4.383987171865432, -3.931451870554029, -4.462715022149523, -4.073630469250104, -4.433565712881443, -3.860083729249479, -4.228907551031736, -3.950601489055369, -3.937337120366119, -12.6019330587037, -4.497942131153845, -3.904661776388112, -3.906413913718798, -4.272282687812367, -3.900755248562219, -3.838017582638559, -4.514146668241902, -4.587706231959707, -3.858693775396096, -4.600819047529853, -4.479735137645211, -4.445139761092213, -4.461868028892815, -4.033866095275177, -4.532074391236709, -13.75761140537846, -3.907246957104694, -3.961371648595791, -4.56052534608091, -3.992762688945267, -9.389547140285492, -4.040129006732337, -4.464440658881113, -3.95320517963852, -10.83524822329376, -4.430912133779009, -3.978281031348028, -3.843010455927277, -11.40744839490938, -10.13644276219206, -4.245793372860419, -4.558498497405566, -3.843057147358866, -4.168088960057039, -8.298513703312361, -3.864748237538427, -4.46844238692683, -3.868492737412081, -4.704098746740653, -4.078157363937115, -3.904475228020395, -3.843057147358866, -4.553600178515812, -3.840101769841079, -3.840101769841079, -9.672542140978374, -4.186338833729921, -3.896660194338175, -4.492163220686501, -4.102124235743121, -3.998788897824363, -3.775497465572848, -4.510965468383202, -4.58280130858306, -3.835036954826306, -4.778748096033355, -3.862357197528972, -4.143008571456571, -3.835036954826306, -15.36603852838773, -4.42689502806551, -3.850476917913105, -3.913275785447729, -3.983935911598053, -3.910804361262808, -3.835036954826306, -4.237763957351717, -4.392746291398358, -4.03066860073738, -4.392746291398358, -4.492163220686501, -4.018963688431823, -3.775497465572848, -3.95103409516038, -4.237763957351717, -3.910804361262808, -4.027616089204407, -3.942196943109648, -3.947330373441356, -4.063209395472776, -3.887595001038514, -12.32484191475353, -3.983935911598053, -4.460731247977414, -3.864748237538427, -3.974236329053796, -3.775497465572848, -4.018963688431823, -3.835036954826306, -4.105805771919933, -3.859246667173926, -4.093976016626253, -4.258142039895362, -4.174045239482139, -3.823815617178286, -12.90853692623461, -3.753017788347823, -3.789339988686431, -3.855877713873354, -3.778973459328717, -3.858693775396096, -3.840101769841079, -3.858693775396096, -4.457332220031477, -4.429309030487704, -3.775497465572848, -3.778212212752763, -4.018963688431823, -4.105805771919933, -3.862357197528972, -4.42689502806551, -4.42239208029839, -19.61006780914491, -4.018963688431823, -4.232044331710903, -3.835036954826306, -4.073630469250104, -3.862357197528972, -4.464715008729915, -9.44415742241509, -4.307970255560455, -3.773193387593438, -4.027616089204407, -3.907128144821803, -3.775497465572848, -4.018963688431823, -4.186338833729921, -3.835036954826306, -3.896660194338175, -4.787522658991403, -10.31424627063317, -3.835036954826306, -3.775497465572848, -4.704098746740653, -4.42239208029839, -3.896660194338175, -3.835036954826306, -4.58280130858306, -3.821540034132648, -3.910804361262808, -3.95103409516038, -4.03066860073738, -4.58280130858306, -4.186338833729921, -4.03066860073738, -4.027616089204407, -4.42689502806551, -4.749453386755554, -3.983935911598053, -10.20881078547529, -4.237763957351717, -3.775497465572848, -3.850476917913105, -4.412212159688236, -3.862357197528972, -3.858693775396096, -14.7928993248677, -3.95320517963852, -4.532074391236709, -3.874753559912482, -3.869653526695791, -3.869653526695791, -4.087545070799248, -4.464440658881113, -3.845923464182921, -9.42512090389708, -4.185689582764531, -3.907246957104694, -3.845923464182921, -9.542196547575655, -4.471078460448211, -4.036945815568156, -4.423644314562218, -4.464440658881113, -4.015845699198731, -4.196503238381807, -3.961371648595791, -4.196503238381807, -4.532074391236709, -3.992762688945267, -4.391893097498125, -4.278941965345003, -3.961371648595791, -3.900755248562219, -3.845923464182921, -4.464440658881113, -4.469503168021958, -3.784795389541923, -3.961371648595791, -4.185689582764531, -3.907246957104694, -8.458010203578397, -3.918971963004659, -13.88689851359172, -3.845923464182921, -3.858693775396096, -10.29950801086834, -4.040129006732337, -4.248216892829824, -4.317095611516952, -4.402436168416958, -3.980411249457882, -3.869653526695791, -4.715246796283607, -4.437942387575721, -4.479735137645211, -4.196503238381807, -3.845923464182921, -3.907246957104694, -4.317095611516952, -3.961371648595791, -4.040129006732337, -8.200629522639897, -4.686818694826559, -10.2598691043342, -4.686818694826559, -8.250388832625633, -3.992762688945267, -4.471078460448211, -18.86436276043896, -4.083213052498903, -10.74174015214099, -4.437942387575721, -12.6590213829349, -3.784795389541923, -4.788494382889748, -8.158044040055573, -4.764792042258767, -4.083213052498903, -4.532074391236709, -4.92160061300322, -4.760201385204168, -4.473337314191578, -4.083213052498903, -11.26020939107786, -4.461868028892815, -4.196503238381807, -3.95320517963852, -12.14839880202839, -4.686030484170001, -4.033866095275177, -3.951396344953456, -4.464440658881113, -3.784795389541923, -4.915894059446872, -4.532074391236709, -4.592548389054282, -3.961371648595791, -4.788494382889748, -9.42172175270751, -3.047047367931862] 
    ],
   "unconstrained":    [
[-4.085505011232256, -4.016208746660085, -4.423072018779704, -4.469048758723949, -4.031201558726179, -3.84406305136059, -15.60262895821365, -3.84406305136059, -4.241144258829958, -10.4484890183527, -3.953599929260127, -4.403080703849705, -4.030956988016193, -3.85420556390917, -3.841127393391973, -3.851250002588645, -4.149585440930562, -4.452390948348003, -4.749333182939677, -4.379904903822011, -4.510832609192415, -4.457503443614184, -3.822020327062274, -3.910772524730625, -4.081913690971316, -4.452390948348003, -3.851250002588645, -8.342488291922535, -3.85420556390917, -4.749333182939677, -4.029451998331871, -4.452390948348003, -3.85420556390917, -3.851250002588645, -3.910772524730625, -4.029451998331871, -4.067078444741332, -3.971467596519282, -4.44441706628018, -4.542318528955161, -3.93016510861187, -4.01348937860998, -3.080114757718437, -1.110223024625157e-16, -1.158109631363728, -11.04406184601068, -3.812623575487, -3.860921162274216, -4.856042852886823, -4.369614194032087, -4.051093271671096, -4.446361194047127, -3.907487458564524, -3.889938281468114, -3.991943069835991, -4.512405551063411, -3.753680791944698, -3.77809134774621, -4.738621279144727, -3.817929223180324, -3.851503050098672, -3.897287846554357, -4.861851181312112, -4.380972834072198, -4.374982802349448, -4.192661916754506, -4.358959497626754, -3.977981521155693, -8.736023204196337, -9.101292062117274, -4.032941410402075, -4.413532688014161, -3.952010694948171, -4.33011869085583, -4.367694633715531, -3.820756349853943, -4.012226271017317, -3.952010694948171, -4.382653965984076, -3.880755642484896, -3.823648537869992, -3.823648537869992, -3.823648537869992, -4.417426638440787, -4.417426638440787, -4.419989714583785, -4.543309498222706, -3.823648537869992, -4.300456494830374, -4.900698777466497, -3.896925968185144, -3.862649917288177, -4.237925203379022, -4.081913690971316, -4.422076839507095, -4.452390948348003, -9.460696184351942, -3.910772524730625, -3.862649917288177, -3.861309533341287, -3.847763963300874, -1.309321603265032, -1.110223024625157e-16, -1.110223024625157e-16, -1.110223024625157e-16, -1.110223024625157e-16, -1.110223024625157e-16, -1.110223024625157e-16, -1.110223024625157e-16, -1.110223024625157e-16, -1.110223024625157e-16, -1.110223024625157e-16, -1.110223024625157e-16, -1.110223024625157e-16, -1.110223024625157e-16, -1.110223024625157e-16, -1.110223024625157e-16, -1.110223024625157e-16, -1.110223024625157e-16, -1.110223024625157e-16, -1.110223024625157e-16, -1.110223024625157e-16, -1.110223024625157e-16, -1.201374346215736, -3.979063864914342, -4.401865936205001, -14.11635178593164, -4.420878952909754, -4.159009980594285, -3.862649917288177, -17.35135440363033, -3.775844530438847, -4.005486510058055, -4.520018843901184, -4.457503443614184, -4.457503443614184, -3.942912705534232, -4.514020677813859, -3.913365524695903, -4.526219840368014, -3.942912705534232, -4.162048917979825, -3.952107256640094, -4.525580360137551, -9.495732250496644, -4.423072018779704, -4.423072018779704, -4.016208746660085, -3.84406305136059, -4.186645127713533, -4.40075661459034, -4.502867919985055, -11.62968922338522, -10.45895966055319, -3.947796416196607, -4.470124683802589, -9.058613715555378, -4.43708357303103, -10.95084028161517, -4.586956674909904, -8.507201280234545, -4.588930632499979, -4.005486510058055, -4.90574213189923, -3.910772524730625, -4.518677280444352, -4.79573599196776, -12.58409081335436, -12.24777536846589, -3.833084852833579, -4.178057432060418, -3.945799870377686, -4.019198673285524, -4.31777774689635, -13.78113272318138, -4.186645127713533, -3.859459810934895, -4.183716352979797, -13.58476567517944, -4.178057432060418, -4.452390948348003, -10.04288233556223, -3.833084852833579, -3.97503948993351, -4.237925203379022, -3.888571779899498, -4.464180624177679, -3.942912705534232, -4.029451998331871, -10.4484890183527, -4.029451998331871, -4.749333182939677, -3.841127393391973, -4.183716352979797, -4.915733976354622, -4.707120946858209, -12.40395313346045, -1.282802985367465, -1.110223024625157e-16, -1.110223024625157e-16, -4.584190297191035, -10.63986955149366, -4.070687221751321, -4.237925203379022, -3.854370313439472, -4.016208746660085, -4.037469949226205, -3.962422691387686, -4.016208746660085, -3.899266598864422, -3.84406305136059, -4.626627626669186, -3.962422691387686, -3.837825038554517, -3.835183878185193, -4.409419692719176, -3.894961334908114, -9.603865383376483, -3.775844530438847, -3.833084852833579, -9.156560681571234, -4.528990487668432, -4.386382281523908, -4.714826046847329, -4.186645127713533, -3.916400245807504, -4.684494150444759, -4.084112874796983, -4.723059012799053, -3.788639752023913, -1.110223024625157e-16, -1.110223024625157e-16, -1.110223024625157e-16, -1.110223024625157e-16, -1.110223024625157e-16, -1.110223024625157e-16, -1.110223024625157e-16, -1.110223024625157e-16, -1.110223024625157e-16, -1.110223024625157e-16, -1.110223024625157e-16, -1.204456184157908, -4.440934090761235, -4.06889022167998, -4.514500147503541, -3.938306198596697, -4.232967760159174, -4.001977835518773, -3.91404478123069, -3.92324354125651, -4.67571533268755, -4.073215959799254, -3.952107256640094, -4.031201558726179, -10.32654747475335, -3.942912705534232, -4.385025869223301, -3.929491456518261, -4.462173701555613, -4.073215959799254, -4.431057187057299, -3.859920680066118, -4.229089482038473, -3.95169826021825, -3.937727022734912, -12.60626671146576, -4.497762274310658, -3.904958513483173, -3.906693943397396, -4.272844043932551, -3.899266598864422, -3.836090621605127, -4.514020677813859, -4.586956674909904, -3.859459810934895, -4.599586792530038, -4.479804841025871, -4.442762289420083, -4.461828294303255, -4.035666754679059, -4.531591838034668, -13.75172029101391, -3.90752013815943, -3.962422691387686, -4.560167970947141, -3.992864075020847, -9.393966397356566, -4.040658220450569, -4.464560200712597, -3.953599929260127, -10.83174811062187, -4.430620554081925, -3.979082874844905, -3.841127393391973, -11.40787666656689, -10.12924084918519, -4.245964844576122, -4.558135377667324, -3.841171956870593, -4.168853874683296, -8.299912456662966, -3.864585734670427, -4.468501615506321, -3.868330312934669, -4.70365082965132, -4.077757761216503, -3.904747341601072, -3.841171956870593, -4.553215618307918, -3.838193865137215, -3.838193865137215, -9.668221269292868, -4.186940931039354, -3.896925968185144, -4.491946360992813, -4.104169314327769, -3.999191060270679, -3.775844530438847, -4.510832609192415, -4.582033704002324, -3.833084852833579, -4.778883641545444, -3.862649917288177, -4.143711919138637, -3.833084852833579, -15.38271336573328, -4.425987949154417, -3.851250002588645, -3.91404478123069, -3.984030344721191, -3.910772524730625, -3.833084852833579, -4.237925203379022, -4.393395716811925, -4.031201558726179, -4.393395716811925, -4.491946360992813, -4.019198673285524, -3.775844530438847, -3.952107256640094, -4.237925203379022, -3.910772524730625, -4.029451998331871, -3.942565404532695, -3.949611903595491, -4.063244114467673, -3.885599227041116, -12.3251715007336, -3.984030344721191, -4.460076850152941, -3.864585734670427, -3.97503948993351, -3.775844530438847, -4.019198673285524, -3.833084852833579, -4.105838956620114, -3.860427722418584, -4.094031348084674, -4.258176888030013, -4.174057493712666, -3.823834800764083, -12.91948634527486, -3.753017788347823, -3.789349424073413, -3.855876173471263, -3.779321070277356, -3.859459810934895, -3.838193865137215, -3.859459810934895, -4.457278638393695, -4.428408501384016, -3.775844530438847, -3.778555432407718, -4.019198673285524, -4.105838956620114, -3.862649917288177, -4.425987949154417, -4.422076839507095, -19.38299436656033, -4.019198673285524, -4.232226159550452, -3.833084852833579, -4.073215959799254, -3.862649917288177, -4.464180624177679, -9.219576402328819, -4.308659811421432, -3.773546675379924, -4.029451998331871, -3.907911984088396, -3.775844530438847, -4.019198673285524, -4.186940931039354, -3.833084852833579, -3.896925968185144, -4.787075179208698, -10.31760448280586, -3.833084852833579, -3.775844530438847, -4.70365082965132, -4.422076839507095, -3.896925968185144, -3.833084852833579, -4.582033704002324, -3.822020327062274, -3.910772524730625, -3.952107256640094, -4.031201558726179, -4.582033704002324, -4.186940931039354, -4.031201558726179, -4.029451998331871, -4.425987949154417, -4.749333182939677, -3.984030344721191, -10.20712130991991, -4.237925203379022, -3.775844530438847, -3.851250002588645, -4.411603296414587, -3.862649917288177, -3.859459810934895, -14.78495951904354, -3.953599929260127, -4.531591838034668, -3.874608275249666, -3.869944235848488, -3.869944235848488, -4.090452629453341, -4.464560200712597, -3.84406305136059, -9.409260347795666, -4.186645127713533, -3.90752013815943, -3.84406305136059, -9.542501647764659, -4.470457026034175, -4.037469949226205, -4.423072018779704, -4.464560200712597, -4.016208746660085, -4.197098680687952, -3.962422691387686, -4.197098680687952, -4.531591838034668, -3.992864075020847, -4.390905795120163, -4.279507217786914, -3.962422691387686, -3.899266598864422, -3.84406305136059, -4.464560200712597, -4.469048758723949, -3.785140521034214, -3.962422691387686, -4.186645127713533, -3.90752013815943, -8.460385973223952, -3.918956296445308, -13.65443158980061, -3.84406305136059, -3.859459810934895, -10.30119152566569, -4.040658220450569, -4.248390559542877, -4.31777774689635, -4.403080703849705, -3.982408481252649, -3.869944235848488, -4.714826046847329, -4.43708357303103, -4.479804841025871, -4.197098680687952, -3.84406305136059, -3.90752013815943, -4.31777774689635, -3.962422691387686, -4.040658220450569, -8.20165249386247, -4.686620350508553, -11.04833306820727, -4.686620350508553, -8.246240392532211, -3.992864075020847, -4.470457026034175, -18.8573194114514, -4.082824528447061, -10.74116220915422, -4.43708357303103, -12.65557627269307, -3.785140521034214, -4.788643437843749, -8.159274200260306, -4.764121059378448, -4.082824528447061, -4.531591838034668, -4.921259007483299, -4.760102491060698, -4.472825915950861, -4.082824528447061, -11.25703522806039, -4.461828294303255, -4.197098680687952, -3.953599929260127, -12.16689445844305, -4.688355976658384, -4.035666754679059, -3.951766069658567, -4.464560200712597, -3.785140521034214, -4.915733976354622, -4.531591838034668, -4.591820314119176, -3.962422691387686, -4.788643437843749, -9.428145243821918, -3.047047367931862] 
    ]
  },
 "Synonymous site-posteriors":  [
[0.2644979466381372, 0.2772523729738522, 0.2822179059400876, 0.28264515239918, 0.2682012744821402, 0.2801485679180417, 9.158327180300358e-22, 0.2801485679180417, 0.2739206864455118, 1.995446550287936e-11, 0.2770568731469728, 0.2716383473623107, 0.2560936247793856, 0.2706965843097543, 0.2793273535343892, 0.2631307458761409, 0.2697376774235335, 0.2685843175574979, 0.2749448612838089, 0.2765256745390681, 0.2745394860466086, 0.2794006902586661, 0.2681655839125973, 0.2715609743069612, 0.2635497534552891, 0.2685843175574979, 0.2631307458761409, 2.154341243568315e-11, 0.2706965843097543, 0.2749448612838089, 0.2557084963957064, 0.2685843175574979, 0.2706965843097543, 0.2631307458761409, 0.2715609743069612, 0.2557084963957064, 0.2677862665826674, 0.2651211880972308, 0.2757681675204479, 0.2600755807246172, 0.2520042503957185, 0.2538135858132999, 0.2465306229518261, 0.2385118100244606, 0.24357722104152, 2.036314300494691e-11, 0.2531607377732189, 0.2583551877349378, 0.2580044351860197, 0.2594519227412237, 0.2635396883357665, 0.2738353787075509, 0.2683727943519542, 0.2717887612980141, 0.2706056265372735, 0.2774513463101279, 0.2618388141266918, 0.2622631420108715, 0.2615571861031974, 0.254507488992059, 0.261540702198777, 0.2618863734670317, 0.2618475995482128, 0.2647822013145076, 0.2608485641473697, 0.2609571602526624, 0.2646920216037693, 0.2583902575259788, 1.727138286954029e-11, 1.722095987809755e-11, 0.2587991078182822, 0.2673814155600062, 0.2575700032280691, 0.2630955986686296, 0.2670142702467491, 0.2617917563156242, 0.2513414523047202, 0.2575700032280691, 0.2628572708751686, 0.2612937416872095, 0.2559672679006735, 0.2559672679006735, 0.2559672679006735, 0.2593557280211902, 0.2593557280211902, 0.2623661933169789, 0.2603334353745655, 0.2559672679006735, 0.2645466239668331, 0.2697869841420104, 0.2736945869164192, 0.2601503303350534, 0.2730403382717651, 0.2635497534552891, 0.2734268321914431, 0.2685843175574979, 4.746178549846288e-11, 0.2715609743069612, 0.2601503303350534, 0.2598018626009684, 0.2622150587462375, 0.2490038640393487, 0.2385118100244606, 0.2385118100244606, 0.2385118100244606, 0.2385118100244606, 0.2385118100244606, 0.2385118100244606, 0.2385118100244606, 0.2385118100244606, 0.2385118100244606, 0.2385118100244606, 0.2385118100244606, 0.2385118100244606, 0.2385118100244606, 0.2385118100244606, 0.2385118100244606, 0.2385118100244606, 0.2385118100244606, 0.2385118100244606, 0.2385118100244606, 0.2385118100244606, 0.2385118100244606, 0.2515227005689328, 0.2671427883872267, 0.2703725190723175, 4.859471959069083e-22, 0.2755622966180512, 0.2697312118340435, 0.2601503303350534, 6.916664254229055e-22, 0.2677069306149121, 0.2742954879714289, 0.2795717259513666, 0.2794006902586661, 0.2794006902586661, 0.2741116704120016, 0.2754161334308382, 0.2722660456337546, 0.2813107354594942, 0.2741116704120016, 0.2705521548630965, 0.2718609415600858, 0.2811309003122717, 2.126641941471482e-11, 0.2822179059400876, 0.2822179059400876, 0.2772523729738522, 0.2801485679180417, 0.2667538529158367, 0.2710077686412986, 0.2786142251046161, 2.312016305009837e-11, 3.583994947751664e-11, 0.2685473676713525, 0.2672293647237877, 7.468416989116412e-11, 0.2800640550878138, 2.114506959388298e-11, 0.271947879872191, 2.080528996479805e-11, 0.2749424868236423, 0.2742954879714289, 0.2711510523725058, 0.2715609743069612, 0.2767016276170701, 0.2769308005090485, 1.306071280663168e-21, 2.216077139436629e-11, 0.2770898615851065, 0.2644728602665322, 0.2701516059792516, 0.2692628985184128, 0.2691688182551417, 2.371578312003562e-11, 0.2667538529158367, 0.2652998908182062, 0.2659737339253853, 3.499109237181142e-22, 0.2644728602665322, 0.2685843175574979, 2.038658621872864e-11, 0.2770898615851065, 0.2697455452394192, 0.2730403382717651, 0.2753176040650597, 0.2656456489598905, 0.2741116704120016, 0.2557084963957064, 1.995446550287936e-11, 0.2557084963957064, 0.2749448612838089, 0.2793273535343892, 0.2659737339253853, 0.2738739321534689, 0.2780497022493345, 2.086416244548578e-11, 0.2480774746381685, 0.2385118100244606, 0.2385118100244606, 0.2736422514561157, 2.051085828141202e-11, 0.2687543933311272, 0.2730403382717651, 0.2639530778961705, 0.2772523729738522, 0.2698877450087773, 0.2746798193418534, 0.2772523729738522, 0.2782778775766869, 0.2801485679180417, 0.2790713915281134, 0.2746798193418534, 0.2784064369308838, 0.2776720910726305, 0.2783911565213513, 0.2731574052784491, 1.968637746854316e-11, 0.2677069306149121, 0.2770898615851065, 1.988579791270702e-11, 0.2820912290261549, 0.2758351763702473, 0.2802003779523617, 0.2667538529158367, 0.2730935521411669, 0.2779470758444775, 0.2641299855950035, 0.2678149891174343, 0.2650442419555568, 0.2385118100244606, 0.2385118100244606, 0.2385118100244606, 0.2385118100244606, 0.2385118100244606, 0.2385118100244606, 0.2385118100244606, 0.2385118100244606, 0.2385118100244606, 0.2385118100244606, 0.2385118100244606, 0.2522990484455249, 0.2748093444920212, 0.2682718753394525, 0.2780331039734188, 0.2660108498071572, 0.2716901059135924, 0.2733347608017162, 0.2701383838025792, 0.2687728006125105, 0.2755177082096981, 0.2694348627929417, 0.2718609415600858, 0.2682012744821402, 3.659603766656301e-11, 0.2741116704120016, 0.2667779706024422, 0.2704573272051441, 0.265113053315465, 0.2694348627929417, 0.2819379770932375, 0.2698318126343309, 0.270638456732718, 0.2717497741428454, 0.2726938934856369, 2.49565251563e-11, 0.2771953448237509, 0.2759019044039419, 0.2763811285318651, 0.2694425269809301, 0.2782778775766869, 0.2779239825973488, 0.2754161334308382, 0.271947879872191, 0.2652998908182062, 0.2778879839336773, 0.2807624323634479, 0.2852574796330779, 0.2711310389238796, 0.2573026107820137, 0.2828260024351729, 6.061288675381032e-22, 0.2766095675271186, 0.2746798193418534, 0.2773346042225117, 0.2683105076361055, 2.219129911755748e-11, 0.2707495935132617, 0.2788645346046877, 0.2770568731469728, 2.145917717371364e-11, 0.2757729208876121, 0.2708384383115749, 0.2793273535343892, 5.093790059712863e-11, 4.894694439257372e-11, 0.2752443324132509, 0.2767714682768286, 0.2793398016102656, 0.2723995290846578, 2.300920329659058e-11, 0.2710935334842722, 0.2776067793997996, 0.2721105674304457, 0.2770865093559483, 0.2706613655922624, 0.2758436478308463, 0.2793398016102656, 0.275413163262077, 0.2785091395642064, 0.2785091395642064, 5.565208694270681e-11, 0.271265831282324, 0.2736945869164192, 0.2755878796962443, 0.2716430044854288, 0.2725740986457864, 0.2677069306149121, 0.2745394860466086, 0.2706123783860412, 0.2770898615851065, 0.2698692971972584, 0.2601503303350534, 0.2681580109415229, 0.2770898615851065, 7.006339375412706e-22, 0.2769737458307692, 0.2631307458761409, 0.2701383838025792, 0.2659507629943198, 0.2715609743069612, 0.2770898615851065, 0.2730403382717651, 0.2690202321599639, 0.2682012744821402, 0.2690202321599639, 0.2755878796962443, 0.2692628985184128, 0.2677069306149121, 0.2718609415600858, 0.2730403382717651, 0.2715609743069612, 0.2557084963957064, 0.2671462610563337, 0.2711833982383793, 0.2667614515890688, 0.2706120099105863, 3.650586634757052e-11, 0.2659507629943198, 0.2730973562437699, 0.2710935334842722, 0.2697455452394192, 0.2677069306149121, 0.2692628985184128, 0.2770898615851065, 0.2720969299752487, 0.2595728674608506, 0.2689030093328182, 0.2655194122289763, 0.2677934113288891, 0.2745385838549689, 7.69109348272821e-22, 0.2385118100244606, 0.2652324032042105, 0.2583940935079774, 0.2686392440976346, 0.2652998908182062, 0.2785091395642064, 0.2652998908182062, 0.2699002878603797, 0.2776449873085052, 0.2677069306149121, 0.2684336424373388, 0.2692628985184128, 0.2720969299752487, 0.2601503303350534, 0.2769737458307692, 0.2734268321914431, 8.249656499461799e-33, 0.2692628985184128, 0.2714886950583709, 0.2770898615851065, 0.2694348627929417, 0.2601503303350534, 0.2656456489598905, 2.099052759669027e-11, 0.2667257093194556, 0.2670924851138623, 0.2557084963957064, 0.2684867496401107, 0.2677069306149121, 0.2692628985184128, 0.271265831282324, 0.2770898615851065, 0.2736945869164192, 0.2745427110242417, 2.059460958736872e-11, 0.2770898615851065, 0.2677069306149121, 0.2770865093559483, 0.2734268321914431, 0.2736945869164192, 0.2770898615851065, 0.2706123783860412, 0.2681655839125973, 0.2715609743069612, 0.2718609415600858, 0.2682012744821402, 0.2706123783860412, 0.271265831282324, 0.2682012744821402, 0.2557084963957064, 0.2769737458307692, 0.2749448612838089, 0.2659507629943198, 2.760146384075379e-11, 0.2730403382717651, 0.2677069306149121, 0.2631307458761409, 0.2789997166647827, 0.2601503303350534, 0.2652998908182062, 1.187879266362172e-21, 0.2770568731469728, 0.2828260024351729, 0.2738242408784061, 0.2620548874966108, 0.2620548874966108, 0.2658098241566534, 0.2788645346046877, 0.2801485679180417, 2.616383642476819e-11, 0.2667538529158367, 0.2766095675271186, 0.2801485679180417, 2.059306650337594e-11, 0.2759469187277123, 0.2698877450087773, 0.2822179059400876, 0.2788645346046877, 0.2772523729738522, 0.2740353237771934, 0.2746798193418534, 0.2740353237771934, 0.2828260024351729, 0.2683105076361055, 0.2795844974667155, 0.2712438640281262, 0.2746798193418534, 0.2782778775766869, 0.2801485679180417, 0.2788645346046877, 0.28264515239918, 0.2702071346559589, 0.2746798193418534, 0.2667538529158367, 0.2766095675271186, 2.228261311840634e-11, 0.2737924859636489, 5.932722363509897e-22, 0.2801485679180417, 0.2652998908182062, 1.924161294629046e-11, 0.2707495935132617, 0.2759128071466196, 0.2691688182551417, 0.2716383473623107, 0.2717406397092404, 0.2620548874966108, 0.2802003779523617, 0.2800640550878138, 0.2807624323634479, 0.2740353237771934, 0.2801485679180417, 0.2766095675271186, 0.2691688182551417, 0.2746798193418534, 0.2707495935132617, 2.319650795476376e-11, 0.2785386756416847, 1.996671709337343e-11, 0.2785386756416847, 2.373419770163794e-11, 0.2683105076361055, 0.2759469187277123, 1.370144087324922e-32, 0.272036223831929, 2.020150114871443e-11, 0.2800640550878138, 2.900783716414385e-11, 0.2702071346559589, 0.2725160614955719, 2.073384693219533e-11, 0.2815573055965275, 0.272036223831929, 0.2828260024351729, 0.277874751937098, 0.2779218283770808, 0.2679521890933688, 0.272036223831929, 1.297136573585891e-11, 0.2711310389238796, 0.2740353237771934, 0.2770568731469728, 2.785998204238157e-11, 0.27044192034569, 0.2573026107820137, 0.2696155263662888, 0.2788645346046877, 0.2702071346559589, 0.2738739321534689, 0.2828260024351729, 0.2732737579261219, 0.2746798193418534, 0.2725160614955719, 9.201345419244603e-11, 0.2385118100244606],
  [0.4847050785571596, 0.5080781719894751, 0.5171777475334814, 0.5179606970088546, 0.4914916031267758, 0.5133855870965589, 0, 0.5133855870965589, 0.5019726978214917, 0, 0.5077199092499609, 0.4977902028010489, 0.4693037586637048, 0.4960643771751033, 0.5118806726446677, 0.4821996180743384, 0.4943071346572165, 0.4921935477967205, 0.5038495469682962, 0.5067464625127051, 0.5031066775483926, 0.5120150656840841, 0.4914261984590128, 0.4976484129936833, 0.4829674694110023, 0.4921935477967205, 0.4821996180743384, 0, 0.4960643771751033, 0.5038495469682962, 0.4685979925666633, 0.4921935477967205, 0.4960643771751033, 0.4821996180743384, 0.4976484129936833, 0.4685979925666633, 0.4907310813942086, 0.485847198199882, 0.5053582948405996, 0.4766008824934542, 0.4618097854311249, 0.4651254787168853, 0.4517791025693507, 0.4370842461458061, 0.4463668529723289, 0, 0.4639291036047878, 0.4734481804405187, 0.4728054096970118, 0.4754579995493865, 0.4829490245984966, 0.5018163673308139, 0.4918059214536746, 0.4980658434988867, 0.4958976927263524, 0.5084428001001307, 0.4798320916415078, 0.4806096926883523, 0.479315994880798, 0.4663970893251075, 0.4792857873414266, 0.4799192463961454, 0.479848191343884, 0.4852259887818198, 0.4780174114129643, 0.4782164189456836, 0.4850607301690428, 0.4735124475020502, 0, 0, 0.4742616851257909, 0.4899891726220286, 0.4720092924529612, 0.4821352091428107, 0.489316361357569, 0.4797458559620038, 0.4605951763770565, 0.4720092924529612, 0.4816984621157869, 0.4788332204475039, 0.4690722036676435, 0.4690722036676435, 0.4690722036676435, 0.4752817181454608, 0.4752817181454608, 0.4807985391126428, 0.4770734134140304, 0.4690722036676435, 0.4847942820779383, 0.4943974915652152, 0.5015583596711749, 0.4767378647128032, 0.500359417884246, 0.4829674694110023, 0.5010676863908309, 0.4921935477967205, 0, 0.4976484129936833, 0.4767378647128032, 0.4760992810013534, 0.4805215778176745, 0.4563114346004793, 0.4370842461458061, 0.4370842461458061, 0.4370842461458061, 0.4370842461458061, 0.4370842461458061, 0.4370842461458061, 0.4370842461458061, 0.4370842461458061, 0.4370842461458061, 0.4370842461458061, 0.4370842461458061, 0.4370842461458061, 0.4370842461458061, 0.4370842461458061, 0.4370842461458061, 0.4370842461458061, 0.4370842461458061, 0.4370842461458061, 0.4370842461458061, 0.4370842461458061, 0.4370842461458061, 0.4609273224491839, 0.4895518769691909, 0.4954705121995958, 0, 0.5049810266110443, 0.4942952861567606, 0.4767378647128032, 0, 0.4905856944568282, 0.5026595394603663, 0.5123284967331048, 0.5120150656840841, 0.5120150656840841, 0.5023226850320932, 0.5047131756126833, 0.4989404897648522, 0.5155153144421656, 0.5023226850320932, 0.495799703338375, 0.4981981172655833, 0.5151857579737329, 0, 0.5171777475334814, 0.5171777475334814, 0.5080781719894751, 0.5133855870965589, 0.4888391342021431, 0.4966346372761527, 0.5105738308495692, 0, 0, 0.4921258353715422, 0.4897105322262895, 0, 0.5132307133125042, 0, 0.4983574358600979, 0, 0.5038451956564493, 0.5026595394603663, 0.4968972115342751, 0.4976484129936833, 0.5070689049047042, 0.5074888751386782, 0, 0, 0.5077803621321541, 0.4846591065859825, 0.4950656784404339, 0.4934370797116191, 0.4932646731504765, 0, 0.4888391342021431, 0.4861746794424769, 0.487409529014703, 0, 0.4846591065859825, 0.4921935477967205, 0, 0.5077803621321541, 0.4943215528044619, 0.500359417884246, 0.5045326158586801, 0.4868082976964385, 0.5023226850320932, 0.4685979925666633, 0, 0.4685979925666633, 0.5038495469682962, 0.5118806726446677, 0.487409529014703, 0.5018870183551947, 0.5095393158432165, 0, 0.4546137819220982, 0.4370842461458061, 0.4370842461458061, 0.5014624524479584, 0, 0.4925052197482599, 0.500359417884246, 0.483706580648024, 0.5080781719894751, 0.4945821406510577, 0.5033638449930256, 0.5080781719894751, 0.509957457992148, 0.5133855870965589, 0.5114116100837095, 0.5033638449930256, 0.5101930491287048, 0.5088473253850347, 0.5101650470517739, 0.5005739487472565, 0, 0.4905856944568282, 0.5077803621321541, 0, 0.5169456060582838, 0.5054810917473368, 0.5134805314516733, 0.4888391342021431, 0.5004569348326925, 0.509351248070756, 0.4840307724289062, 0.4907837168064182, 0.4857061907307928, 0.4370842461458061, 0.4370842461458061, 0.4370842461458061, 0.4370842461458061, 0.4370842461458061, 0.4370842461458061, 0.4370842461458061, 0.4370842461458061, 0.4370842461458061, 0.4370842461458061, 0.4370842461458061, 0.4623500168909169, 0.5036012059963761, 0.491620982558332, 0.5095088987126317, 0.4874775456348635, 0.4978850528102963, 0.5008989611865928, 0.4950414481725705, 0.4925389519684873, 0.5048993162303038, 0.4937522124306706, 0.4981981172655833, 0.4914916031267758, 0, 0.5023226850320932, 0.4888833310111057, 0.4956259271411066, 0.4858322908239096, 0.4937522124306706, 0.5166647645946171, 0.4944796419120681, 0.4959578556222894, 0.4979943976813823, 0.4997245413214765, 0, 0.5079736651892508, 0.5056033740461661, 0.5064815750739767, 0.4937662574203971, 0.509957457992148, 0.5093089285952888, 0.5047131756126833, 0.4983574358600979, 0.4861746794424769, 0.5092429593305717, 0.514510522916928, 0.5227479110233868, 0.4968605359369058, 0.4715192830671276, 0.5182921133091721, 0, 0.506900200407586, 0.5033638449930256, 0.5082288646667534, 0.4916917780810753, 0, 0.4961615190636783, 0.5110325349246713, 0.5077199092499609, 0, 0.5053670056117798, 0.4963243313861861, 0.5118806726446677, 0, 0, 0.504398342069349, 0.5071968912382444, 0.511903484336359, 0.4991851045434044, 0, 0.4967918054335996, 0.5087276386365153, 0.4986555685557323, 0.507774219013395, 0.4959998371978768, 0.5054966161026068, 0.511903484336359, 0.5047077326368147, 0.5103812565933556, 0.5103812565933556, 0, 0.4971075493510859, 0.5015583596711749, 0.505027908819921, 0.4977987372008021, 0.4995050115740319, 0.4905856944568282, 0.5031066775483926, 0.4959100658103571, 0.5077803621321541, 0.4945483341579612, 0.4767378647128032, 0.4914123206287087, 0.5077803621321541, 0, 0.5075675744851773, 0.4821996180743384, 0.4950414481725705, 0.4873674336897262, 0.4976484129936833, 0.5077803621321541, 0.500359417884246, 0.4929923820577378, 0.4914916031267758, 0.4929923820577378, 0.505027908819921, 0.4934370797116191, 0.4905856944568282, 0.4981981172655833, 0.500359417884246, 0.4976484129936833, 0.4685979925666633, 0.489558240800035, 0.4969564868742183, 0.4888530591323034, 0.4959093905624112, 0, 0.4873674336897262, 0.5004639060318351, 0.4967918054335996, 0.4943215528044619, 0.4905856944568282, 0.4934370797116191, 0.5077803621321541, 0.4986305772699446, 0.4756796365058178, 0.4927775656466377, 0.4865769628782362, 0.4907441744824553, 0.5031050242385048, 0, 0.4370842461458059, 0.4860510051767391, 0.4735194771218645, 0.4922942032965328, 0.4861746794424769, 0.5103812565933556, 0.4861746794424769, 0.494605126023336, 0.5087976564474933, 0.4905856944568282, 0.4919174284664307, 0.4934370797116191, 0.4986305772699446, 0.4767378647128032, 0.5075675744851773, 0.5010676863908309, 0, 0.4934370797116191, 0.4975159578295053, 0.5077803621321541, 0.4937522124306706, 0.4767378647128032, 0.4868082976964385, 0, 0.4887875597219891, 0.4894596938255614, 0.4685979925666633, 0.4920147499434992, 0.4905856944568282, 0.4934370797116191, 0.4971075493510859, 0.5077803621321541, 0.5015583596711749, 0.5031125874731139, 0, 0.5077803621321541, 0.4905856944568282, 0.507774219013395, 0.5010676863908309, 0.5015583596711749, 0.5077803621321541, 0.4959100658103571, 0.4914261984590128, 0.4976484129936833, 0.4981981172655833, 0.4914916031267758, 0.4959100658103571, 0.4971075493510859, 0.4914916031267758, 0.4685979925666633, 0.5075675744851773, 0.5038495469682962, 0.4873674336897262, 0, 0.500359417884246, 0.4905856944568282, 0.4821996180743384, 0.5112802624849321, 0.4767378647128032, 0.4861746794424769, 0, 0.5077199092499609, 0.5182921133091721, 0.5017959567283025, 0.4802280563774705, 0.4802280563774705, 0.4871091565616498, 0.5110325349246713, 0.5133855870965589, 0, 0.4888391342021431, 0.506900200407586, 0.5133855870965589, 0, 0.5056858649366865, 0.4945821406510577, 0.5171777475334814, 0.5110325349246713, 0.5080781719894751, 0.5021827761892729, 0.5033638449930256, 0.5021827761892729, 0.5182921133091721, 0.4916917780810753, 0.5123519011425006, 0.4970672933117873, 0.5033638449930256, 0.509957457992148, 0.5133855870965589, 0.5110325349246713, 0.5179606970088546, 0.4951674373839032, 0.5033638449930256, 0.4888391342021431, 0.506900200407586, 0, 0.5017377643353514, 0, 0.5133855870965589, 0.4861746794424769, 0, 0.4961615190636783, 0.5056233538409342, 0.4932646731504765, 0.4977902028010489, 0.4979776583966443, 0.4802280563774705, 0.5134805314516733, 0.5132307133125042, 0.514510522916928, 0.5021827761892729, 0.5133855870965589, 0.506900200407586, 0.4932646731504765, 0.5033638449930256, 0.4961615190636783, 0, 0.5104353828622061, 0, 0.5104353828622061, 0, 0.4916917780810753, 0.5056858649366865, 0, 0.4985193303720184, 0, 0.5132307133125042, 0, 0.4951674373839032, 0.4993986557334569, 0, 0.5159671659558993, 0.4985193303720184, 0.5182921133091721, 0.5092187110673418, 0.5093049808848686, 0.4910351422935, 0.4985193303720184, 0, 0.4968605359369058, 0.5021827761892729, 0.5077199092499609, 0, 0.495597693338353, 0.4715192830671276, 0.4940832870295365, 0.5110325349246713, 0.4951674373839032, 0.5018870183551947, 0.5182921133091721, 0.5007871705121305, 0.5033638449930256, 0.4993986557334569, 0, 0.4370842461458061],
  [0.2507969748047033, 0.2146694550366728, 0.2006043465264309, 0.1993941505919655, 0.240307122391084, 0.2064658449853993, 1, 0.2064658449853993, 0.2241066157329965, 0.9999999999800456, 0.2152232176030663, 0.2305714498366405, 0.2746026165569097, 0.2332390385151425, 0.2087919738209431, 0.2546696360495208, 0.2359551879192499, 0.2392221346457816, 0.2212055917478948, 0.2167278629482269, 0.2223538364049987, 0.20858424405725, 0.2404082176283899, 0.2307906126993556, 0.2534827771337085, 0.2392221346457816, 0.2546696360495208, 0.9999999999784567, 0.2332390385151425, 0.2212055917478948, 0.2756935110376302, 0.2392221346457816, 0.2332390385151425, 0.2546696360495208, 0.2307906126993556, 0.2756935110376302, 0.2414826520231241, 0.2490316137028872, 0.2188735376389525, 0.2633235367819286, 0.2861859641731565, 0.2810609354698149, 0.3016902744788231, 0.3244039438297334, 0.310055925986151, 0.9999999999796368, 0.2829101586219933, 0.2681966318245434, 0.2691901551169685, 0.2650900777093899, 0.2535112870657367, 0.2243482539616351, 0.2398212841943712, 0.2301453952030994, 0.2334966807363741, 0.2141058535897415, 0.2583290942318003, 0.2571271653007761, 0.2591268190160045, 0.2790954216828335, 0.2591735104597964, 0.2581943801368229, 0.2583042091079032, 0.2499918099036724, 0.261134024439666, 0.2608264208016541, 0.2502472482271879, 0.2680972949719709, 0.9999999999827287, 0.999999999982779, 0.2669392070559268, 0.2426294118179652, 0.2704207043189697, 0.2547691921885598, 0.2436693683956818, 0.2584623877223721, 0.2880633713182234, 0.2704207043189697, 0.2554442670090445, 0.2598730378652868, 0.2749605284316828, 0.2749605284316828, 0.2749605284316828, 0.265362553833349, 0.265362553833349, 0.2568352675703783, 0.262593151211404, 0.2749605284316828, 0.2506590939552286, 0.2358155242927744, 0.2247470534124061, 0.2631118049521435, 0.2266002438439891, 0.2534827771337085, 0.2255054814177259, 0.2392221346457816, 0.9999999999525382, 0.2307906126993556, 0.2631118049521435, 0.2640988563976784, 0.2572633634360881, 0.2946847013601719, 0.3244039438297334, 0.3244039438297334, 0.3244039438297334, 0.3244039438297334, 0.3244039438297334, 0.3244039438297334, 0.3244039438297334, 0.3244039438297334, 0.3244039438297334, 0.3244039438297334, 0.3244039438297334, 0.3244039438297334, 0.3244039438297334, 0.3244039438297334, 0.3244039438297334, 0.3244039438297334, 0.3244039438297334, 0.3244039438297334, 0.3244039438297334, 0.3244039438297334, 0.3244039438297334, 0.2875499769818832, 0.2433053346435825, 0.2341569687280867, 1, 0.2194566767709046, 0.2359735020091959, 0.2631118049521435, 0.9999999999999999, 0.2417073749282597, 0.2230449725682047, 0.2080997773155286, 0.20858424405725, 0.20858424405725, 0.2235656445559051, 0.2198706909564785, 0.2287934646013934, 0.2031739500983401, 0.2235656445559051, 0.2336481417985284, 0.2299409411743309, 0.2036833417139954, 0.9999999999787335, 0.2006043465264309, 0.2006043465264309, 0.2146694550366728, 0.2064658449853993, 0.2444070128820203, 0.2323575940825487, 0.2108119440458147, 0.9999999999768798, 0.9999999999641601, 0.2393267969571053, 0.2430601030499229, 0.9999999999253157, 0.2067052315996819, 0.999999999978855, 0.2296946842677113, 0.9999999999791946, 0.2212123175199086, 0.2230449725682047, 0.2319517360932192, 0.2307906126993556, 0.2162294674782258, 0.2155803243522732, 1, 0.9999999999778393, 0.2151297762827395, 0.2508680331474852, 0.2347827155803144, 0.237300021769968, 0.237566508594382, 0.9999999999762841, 0.2444070128820203, 0.2485254297393167, 0.2466167370599118, 1, 0.2508680331474852, 0.2392221346457816, 0.9999999999796133, 0.2151297762827395, 0.2359329019561188, 0.2266002438439891, 0.2201497800762602, 0.2475460533436708, 0.2235656445559051, 0.2756935110376302, 0.9999999999800456, 0.2756935110376302, 0.2212055917478948, 0.2087919738209431, 0.2466167370599118, 0.2242390494913365, 0.212410981907449, 0.9999999999791359, 0.2973087434397334, 0.3244039438297334, 0.3244039438297334, 0.2248952960959259, 0.9999999999794891, 0.2387403869206129, 0.2266002438439891, 0.2523403414558054, 0.2146694550366728, 0.235530114340165, 0.221956335665121, 0.2146694550366728, 0.2117646644311651, 0.2064658449853993, 0.2095169983881771, 0.221956335665121, 0.2114005139404115, 0.2134805835423348, 0.2114437964268747, 0.2262686459742944, 0.9999999999803136, 0.2417073749282597, 0.2151297762827395, 0.9999999999801141, 0.2009631649155613, 0.218683731882416, 0.206319090595965, 0.2444070128820203, 0.2264495130261407, 0.2127016760847665, 0.2518392419760904, 0.2414012940761474, 0.2492495673136504, 0.3244039438297334, 0.3244039438297334, 0.3244039438297334, 0.3244039438297334, 0.3244039438297334, 0.3244039438297334, 0.3244039438297334, 0.3244039438297334, 0.3244039438297334, 0.3244039438297334, 0.3244039438297334, 0.2853509346635583, 0.2215894495116026, 0.2401071421022155, 0.2124579973139495, 0.2465116045579793, 0.2304248412761113, 0.2257662780116909, 0.2348201680248503, 0.2386882474190021, 0.2195829755599981, 0.2368129247763877, 0.2299409411743309, 0.240307122391084, 0.9999999999634039, 0.2235656445559051, 0.2443386983864521, 0.2339167456537492, 0.2490546558606254, 0.2368129247763877, 0.2013972583121455, 0.2356885454536011, 0.2334036876449926, 0.2302558281757722, 0.2275815651928865, 0.9999999999750435, 0.2148309899869982, 0.218494721549892, 0.2171372963941582, 0.2367912155986727, 0.2117646644311651, 0.2127670888073625, 0.2198706909564785, 0.2296946842677113, 0.2485254297393167, 0.212869056735751, 0.204727044719624, 0.1919946093435352, 0.2320084251392145, 0.2711781061508587, 0.198881884255655, 1, 0.2164902320652953, 0.221956335665121, 0.2144365311107349, 0.2399977142828192, 0.9999999999778085, 0.2330888874230599, 0.2101029304706413, 0.2152232176030663, 0.9999999999785409, 0.2188600735006081, 0.2328372303022389, 0.2087919738209431, 0.9999999999490621, 0.999999999951053, 0.2203573255174, 0.2160316404849267, 0.2087567140533754, 0.2284153663719377, 0.9999999999769908, 0.2321146610821282, 0.2136655819636851, 0.2292338640138219, 0.2151392716306567, 0.2333387972098608, 0.218659736066547, 0.2087567140533754, 0.219879104101108, 0.2111096038424379, 0.2111096038424379, 0.999999999944348, 0.2316266193665903, 0.2247470534124061, 0.2193842114838347, 0.2305582583137691, 0.2279208897801818, 0.2417073749282597, 0.2223538364049987, 0.2334775558036018, 0.2151297762827395, 0.2355823686447804, 0.2631118049521435, 0.2404296684297685, 0.2151297762827395, 1, 0.2154586796840536, 0.2546696360495208, 0.2348201680248503, 0.246681803315954, 0.2307906126993556, 0.2151297762827395, 0.2266002438439891, 0.2379873857822983, 0.240307122391084, 0.2379873857822983, 0.2193842114838347, 0.237300021769968, 0.2417073749282597, 0.2299409411743309, 0.2266002438439891, 0.2307906126993556, 0.2756935110376302, 0.2432954981436312, 0.2318601148874024, 0.2443854892786279, 0.2334785995270025, 0.9999999999634941, 0.246681803315954, 0.226438737724395, 0.2321146610821282, 0.2359329019561188, 0.2417073749282597, 0.237300021769968, 0.2151297762827395, 0.2292724927548065, 0.2647474960333315, 0.2383194250205441, 0.2479036248927876, 0.2414624141886557, 0.2223563919065263, 1, 0.3244039438297333, 0.2487165916190502, 0.268086429370158, 0.2390665526058325, 0.2485254297393167, 0.2111096038424379, 0.2485254297393167, 0.2354945861162845, 0.2135573562440014, 0.2417073749282597, 0.2396489290962305, 0.237300021769968, 0.2292724927548065, 0.2631118049521435, 0.2154586796840536, 0.2255054814177259, 1, 0.237300021769968, 0.2309953471121239, 0.2151297762827395, 0.2368129247763877, 0.2631118049521435, 0.2475460533436708, 0.9999999999790095, 0.2444867309585554, 0.2434478210605761, 0.2756935110376302, 0.2394985004163901, 0.2417073749282597, 0.237300021769968, 0.2316266193665903, 0.2151297762827395, 0.2247470534124061, 0.2223447015026445, 0.9999999999794054, 0.2151297762827395, 0.2417073749282597, 0.2151392716306567, 0.2255054814177259, 0.2247470534124061, 0.2151297762827395, 0.2334775558036018, 0.2404082176283899, 0.2307906126993556, 0.2299409411743309, 0.240307122391084, 0.2334775558036018, 0.2316266193665903, 0.240307122391084, 0.2756935110376302, 0.2154586796840536, 0.2212055917478948, 0.246681803315954, 0.9999999999723985, 0.2266002438439891, 0.2417073749282597, 0.2546696360495208, 0.2097200208502852, 0.2631118049521435, 0.2485254297393167, 1, 0.2152232176030663, 0.198881884255655, 0.2243798023932914, 0.2577170561259188, 0.2577170561259188, 0.2470810192816967, 0.2101029304706413, 0.2064658449853993, 0.9999999999738362, 0.2444070128820203, 0.2164902320652953, 0.2064658449853993, 0.9999999999794069, 0.2183672163356011, 0.235530114340165, 0.2006043465264309, 0.2101029304706413, 0.2146694550366728, 0.2237819000335337, 0.221956335665121, 0.2237819000335337, 0.198881884255655, 0.2399977142828192, 0.2080636013907839, 0.2316888426600865, 0.221956335665121, 0.2117646644311651, 0.2064658449853993, 0.2101029304706413, 0.1993941505919655, 0.2346254279601379, 0.221956335665121, 0.2444070128820203, 0.2164902320652953, 0.9999999999777175, 0.2244697497009999, 1, 0.2064658449853993, 0.2485254297393167, 0.9999999999807585, 0.2330888874230599, 0.2184638390124462, 0.237566508594382, 0.2305714498366405, 0.2302817018941152, 0.2577170561259188, 0.206319090595965, 0.2067052315996819, 0.204727044719624, 0.2237819000335337, 0.2064658449853993, 0.2164902320652953, 0.237566508594382, 0.221956335665121, 0.2330888874230599, 0.9999999999768036, 0.2110259414961093, 0.9999999999800334, 0.2110259414961093, 0.9999999999762658, 0.2399977142828192, 0.2183672163356011, 1, 0.2294444457960527, 0.9999999999797984, 0.2067052315996819, 0.9999999999709922, 0.2346254279601379, 0.2280852827709712, 0.9999999999792661, 0.2024755284475732, 0.2294444457960527, 0.198881884255655, 0.2129065369955601, 0.2127731907380507, 0.2410126686131312, 0.2294444457960527, 0.9999999999870285, 0.2320084251392145, 0.2237819000335337, 0.2152232176030663, 0.99999999997214, 0.2339603863159569, 0.2711781061508587, 0.2363011866041747, 0.2101029304706413, 0.2346254279601379, 0.2242390494913365, 0.198881884255655, 0.2259390715617475, 0.221956335665121, 0.2280852827709712, 0.9999999999079866, 0.3244039438297334] 
  ],
 "analysis":{
   "authors":"Sergei L Kosakovsky Pond",
   "citation":"*Gene-wide identification of episodic selection*, Mol Biol Evol. 32(5):1365-71, *Synonymous Site-to-Site Substitution Rate Variation Dramatically Inflates False Positive Rates of Selection Analyses: Ignore at Your Own Peril*, Mol Biol Evol. 37(8):2430-2439",
   "contact":"spond@temple.edu",
   "info":"BUSTED (branch-site unrestricted statistical test of episodic diversification) uses a random effects branch-site model fitted  jointly to all or a subset of tree branches in order to test for alignment-wide evidence of episodic diversifying selection. Assuming there is evidence of positive selection (i.e. there is an omega > 1),  BUSTED will also perform a quick evidence-ratio style analysis to explore which individual sites may have been subject to selection. v2.0 adds support for synonymous rate variation, and relaxes the test statistic to 0.5 (chi^2_0 + chi^2_2).\n                               \nVersion 2.1 adds a grid search for the initial starting point.\n\nVersion 2.2 changes the grid search to LHC, and adds an initial search phase to use adaptive Nedler-Mead. \n\nVersion 3.0 implements the option for branch-site variation in synonymous substitution rates. \n\nVersion 3.1 adds HMM auto-correlation option for SRV, and binds SRV distributions for multiple branch sets.\n\nVersion 4.0 adds support for multiple hits (MH), ancestral state reconstruction saved to JSON, and profiling of branch-site level support for selection / multiple hits.\n\nVersion 4.2 adds calculation of MH-attributable fractions of substitutions.\n\nVersion 4.5 adds an 'error absorption' component [experimental]\n",
   "requirements":"in-frame codon alignment and a phylogenetic tree (optionally annotated with {})",
   "settings":{
     "error-sink":0,
     "multiple-hit":"None",
     "srv":"Yes"
    },
   "version":"4.5"
  },
 "background":1,
 "branch attributes":{
   "0":{
     "DireGB":{
       "MG94xREV with separate rates for branch sets":0.005340344267664748,
       "Nucleotide GTR":0.005287158519558763,
       "Posterior prob omega class":        [
[0],
        [0],
        [1] 
        ],
       "Posterior prob omega class by site":        [
[0, 0, 0, 0, 0, 0, 0, 0, 0, 0, 0, 0, 0, 0, 0, 0, 0, 0, 0, 0, 0, 0, 0, 0, 0, 0, 0, 0, 0, 0, 0, 0, 0, 0, 0, 0, 0, 0, 0, 0, 0, 0, 0, 0, 0, 0, 0, 0, 0, 0, 0, 0, 0, 0, 0, 0, 0, 0, 0, 0, 0, 0, 0, 0, 0, 0, 0, 0, 0, 0, 0, 0, 0, 0, 0, 0, 0, 0, 0, 0, 0, 0, 0, 0, 0, 0, 0, 0, 0, 0, 0, 0, 0, 0, 0, 0, 0, 0, 0, 0, 0, 0, 0, 0, 0, 0, 0, 0, 0, 0, 0, 0, 0, 0, 0, 0, 0, 0, 0, 0, 0, 0, 0, 0, 0, 0, 0, 0, 0, 0, 0, 0, 0, 0, 0, 0, 0, 0, 0, 0, 0, 0, 0, 0, 0, 0, 0, 0, 0, 0, 0, 0, 0, 0, 0, 0, 0, 0, 0, 0, 0, 0, 0, 0, 0, 0, 0, 0, 0, 0, 0, 0, 0, 0, 0, 0, 0, 0, 0, 0, 0, 0, 0, 0, 0, 0, 0, 0, 0, 0, 0, 0, 0, 0, 0, 0, 0, 0, 0, 0, 0, 0, 0, 0, 0, 0, 0, 0, 0, 0, 0, 0, 0, 0, 0, 0, 0, 0, 0, 0, 0, 0, 0, 0, 0, 0, 0, 0, 0, 0, 0, 0, 0, 0, 0, 0, 0, 0, 0, 0, 0, 0, 0, 0, 0, 0, 0, 0, 0, 0, 0, 0, 0, 0, 0, 0, 0, 0, 0, 0, 0, 0, 0, 0, 0, 0, 0, 0, 0, 0, 0, 0, 0, 0, 0, 0, 0, 0, 0, 0, 0, 0, 0, 0, 0, 0, 0, 0, 0, 0, 0, 0, 0, 0, 0, 0, 0, 0, 0, 0, 0, 0, 0, 0, 0, 0, 0, 0, 0, 0, 0, 0, 0, 0, 0, 0, 0, 0, 0, 0, 0, 0, 0, 0, 0, 0, 0, 0, 0, 0, 0, 0, 0, 0, 0, 0, 0, 0, 0, 0, 0, 0, 0, 0, 0, 0, 0, 0, 0, 0, 0, 0, 0, 0, 0, 0, 0, 0, 0, 0, 0, 0, 0, 0, 0, 0, 0, 0, 0, 0, 0, 0, 0, 0, 0, 0, 0, 0, 0, 0, 0, 0, 0, 0, 0, 0, 0, 0, 0, 0, 0, 0, 0, 0, 0, 0, 0, 0, 0, 0, 0, 0, 0, 0, 0, 0, 0, 0, 0, 0, 0, 0, 0, 0, 0, 0, 0, 0, 0, 0, 0, 0, 0, 0, 0, 0, 0, 0, 0, 0, 0, 0, 0, 0, 0, 0, 0, 0, 0, 0, 0, 0, 0, 0, 0, 0, 0, 0, 0, 0, 0, 0, 0, 0, 0, 0, 0, 0, 0, 0, 0, 0, 0, 0, 0, 0, 0, 0, 0, 0, 0, 0, 0, 0, 0, 0, 0, 0, 0, 0, 0, 0, 0, 0, 0, 0, 0, 0, 0, 0, 0, 0, 0, 0, 0, 0, 0, 0, 0, 0, 0, 0, 0, 0, 0, 0, 0, 0, 0, 0, 0, 0, 0, 0, 0, 0, 0],
        [0, 0, 0, 0, 0, 0, 0, 0, 0, 0, 0, 0, 0, 0, 0, 0, 0, 0, 0, 0, 0, 0, 0, 0, 0, 0, 0, 0, 0, 0, 0, 0, 0, 0, 0, 0, 0, 0, 0, 0, 0, 0, 0, 0, 0, 0, 0, 0, 0, 0, 0, 0, 0, 0, 0, 0, 0, 0, 0, 0, 0, 0, 0, 0, 0, 0, 0, 0, 0, 0, 0, 0, 0, 0, 0, 0, 0, 0, 0, 0, 0, 0, 0, 0, 0, 0, 0, 0, 0, 0, 0, 0, 0, 0, 0, 0, 0, 0, 0, 0, 0, 0, 0, 0, 0, 0, 0, 0, 0, 0, 0, 0, 0, 0, 0, 0, 0, 0, 0, 0, 0, 0, 0, 0, 0, 0, 0, 0, 0, 0, 0, 0, 0, 0, 0, 0, 0, 0, 0, 0, 0, 0, 0, 0, 0, 0, 0, 0, 0, 0, 0, 0, 0, 0, 0, 0, 0, 0, 0, 0, 0, 0, 0, 0, 0, 0, 0, 0, 0, 0, 0, 0, 0, 0, 0, 0, 0, 0, 0, 0, 0, 0, 0, 0, 0, 0, 0, 0, 0, 0, 0, 0, 0, 0, 0, 0, 0, 0, 0, 0, 0, 0, 0, 0, 0, 0, 0, 0, 0, 0, 0, 0, 0, 0, 0, 0, 0, 0, 0, 0, 0, 0, 0, 0, 0, 0, 0, 0, 0, 0, 0, 0, 0, 0, 0, 0, 0, 0, 0, 0, 0, 0, 0, 0, 0, 0, 0, 0, 0, 0, 0, 0, 0, 0, 0, 0, 0, 0, 0, 0, 0, 0, 0, 0, 0, 0, 0, 0, 0, 0, 0, 0, 0, 0, 0, 0, 0, 0, 0, 0, 0, 0, 0, 0, 0, 0, 0, 0, 0, 0, 0, 0, 0, 0, 0, 0, 0, 0, 0, 0, 0, 0, 0, 0, 0, 0, 0, 0, 0, 0, 0, 0, 0, 0, 0, 0, 0, 0, 0, 0, 0, 0, 0, 0, 0, 0, 0, 0, 0, 0, 0, 0, 0, 0, 0, 0, 0, 0, 0, 0, 0, 0, 0, 0, 0, 0, 0, 0, 0, 0, 0, 0, 0, 0, 0, 0, 0, 0, 0, 0, 0, 0, 0, 0, 0, 0, 0, 0, 0, 0, 0, 0, 0, 0, 0, 0, 0, 0, 0, 0, 0, 0, 0, 0, 0, 0, 0, 0, 0, 0, 0, 0, 0, 0, 0, 0, 0, 0, 0, 0, 0, 0, 0, 0, 0, 0, 0, 0, 0, 0, 0, 0, 0, 0, 0, 0, 0, 0, 0, 0, 0, 0, 0, 0, 0, 0, 0, 0, 0, 0, 0, 0, 0, 0, 0, 0, 0, 0, 0, 0, 0, 0, 0, 0, 0, 0, 0, 0, 0, 0, 0, 0, 0, 0, 0, 0, 0, 0, 0, 0, 0, 0, 0, 0, 0, 0, 0, 0, 0, 0, 0, 0, 0, 0, 0, 0, 0, 0, 0, 0, 0, 0, 0, 0, 0, 0, 0, 0, 0, 0, 0, 0, 0, 0, 0, 0, 0, 0, 0, 0, 0, 0, 0, 0, 0, 0, 0, 0, 0, 0, 0, 0, 0, 0, 0, 0, 0],
        [1, 1, 1, 1, 1, 1, 1, 1, 1, 1, 1, 1, 1, 1, 1, 1, 1, 1, 1, 1, 1, 1, 1, 1, 1, 1, 1, 1, 1, 1, 1, 1, 1, 1, 1, 1, 1, 1, 1, 1, 1, 1, 1, 1, 1, 1, 1, 1, 1, 1, 1, 1, 1, 1, 1, 1, 1, 1, 1, 1, 1, 1, 1, 1, 1, 1, 1, 1, 1, 1, 1, 1, 1, 1, 1, 1, 1, 1, 1, 1, 1, 1, 1, 1, 1, 1, 1, 1, 1, 1, 1, 1, 1, 1, 1, 1, 1, 1, 1, 1, 1, 1, 1, 1, 1, 1, 1, 1, 1, 1, 1, 1, 1, 1, 1, 1, 1, 1, 1, 1, 1, 1, 1, 1, 1, 1, 1, 1, 1, 1, 1, 1, 1, 1, 1, 1, 1, 1, 1, 1, 1, 1, 1, 1, 1, 1, 1, 1, 1, 1, 1, 1, 1, 1, 1, 1, 1, 1, 1, 1, 1, 1, 1, 1, 1, 1, 1, 1, 1, 1, 1, 1, 1, 1, 1, 1, 1, 1, 1, 1, 1, 1, 1, 1, 1, 1, 1, 1, 1, 1, 1, 1, 1, 1, 1, 1, 1, 1, 1, 1, 1, 1, 1, 1, 1, 1, 1, 1, 1, 1, 1, 1, 1, 1, 1, 1, 1, 1, 1, 1, 1, 1, 1, 1, 1, 1, 1, 1, 1, 1, 1, 1, 1, 1, 1, 1, 1, 1, 1, 1, 1, 1, 1, 1, 1, 1, 1, 1, 1, 1, 1, 1, 1, 1, 1, 1, 1, 1, 1, 1, 1, 1, 1, 1, 1, 1, 1, 1, 1, 1, 1, 1, 1, 1, 1, 1, 1, 1, 1, 1, 1, 1, 1, 1, 1, 1, 1, 1, 1, 1, 1, 1, 1, 1, 1, 1, 1, 1, 1, 1, 1, 1, 1, 1, 1, 1, 1, 1, 1, 1, 1, 1, 1, 1, 1, 1, 1, 1, 1, 1, 1, 1, 1, 1, 1, 1, 1, 1, 1, 1, 1, 1, 1, 1, 1, 1, 1, 1, 1, 1, 1, 1, 1, 1, 1, 1, 1, 1, 1, 1, 1, 1, 1, 1, 1, 1, 1, 1, 1, 1, 1, 1, 1, 1, 1, 1, 1, 1, 1, 1, 1, 1, 1, 1, 1, 1, 1, 1, 1, 1, 1, 1, 1, 1, 1, 1, 1, 1, 1, 1, 1, 1, 1, 1, 1, 1, 1, 1, 1, 1, 1, 1, 1, 1, 1, 1, 1, 1, 1, 1, 1, 1, 1, 1, 1, 1, 1, 1, 1, 1, 1, 1, 1, 1, 1, 1, 1, 1, 1, 1, 1, 1, 1, 1, 1, 1, 1, 1, 1, 1, 1, 1, 1, 1, 1, 1, 1, 1, 1, 1, 1, 1, 1, 1, 1, 1, 1, 1, 1, 1, 1, 1, 1, 1, 1, 1, 1, 1, 1, 1, 1, 1, 1, 1, 1, 1, 1, 1, 1, 1, 1, 1, 1, 1, 1, 1, 1, 1, 1, 1, 1, 1, 1, 1, 1, 1, 1, 1, 1, 1, 1, 1, 1, 1, 1, 1, 1, 1, 1, 1, 1, 1, 1, 1, 1, 1, 1] 
        ],
       "constrained":0.005373600042080055,
       "original name":"DireGB",
       "unconstrained":0.005377417264369712
      },
     "Node10":{
       "MG94xREV with separate rates for branch sets":0.00077404948698679,
       "Nucleotide GTR":0.0007752667014440536,
       "Posterior prob omega class":null,
       "constrained":0.0007949849321137923,
       "unconstrained":0.0007951519174987082
      },
     "Node14":{
       "MG94xREV with separate rates for branch sets":0.001887830613551775,
       "Nucleotide GTR":0.002213482144625161,
       "Posterior prob omega class":null,
       "constrained":0.001099488856041651,
       "unconstrained":0.001109438607620679
      },
     "Node16":{
       "MG94xREV with separate rates for branch sets":0.005392038760694954,
       "Nucleotide GTR":0.005413014793591718,
       "Posterior prob omega class":null,
       "constrained":0.005818245909717297,
       "unconstrained":0.005817288036586485
      },
     "Node4":{
       "MG94xREV with separate rates for branch sets":0.001640648676222536,
       "Nucleotide GTR":0.001669052871771175,
       "Posterior prob omega class":null,
       "constrained":0.001375690229171846,
       "unconstrained":0.001370313669563434
      },
     "Node5":{
       "MG94xREV with separate rates for branch sets":0.0007019422842143358,
       "Nucleotide GTR":0.0007014954635026991,
       "Posterior prob omega class":null,
       "constrained":0.0007080389308472745,
       "unconstrained":0.0007079173706752293
      },
     "canBai_SAMN02921314":{
       "MG94xREV with separate rates for branch sets":0,
       "Nucleotide GTR":1e-06,
       "Posterior prob omega class":null,
       "constrained":0,
       "original name":"canBai_SAMN02921314",
       "unconstrained":0
      },
     "canLup_SAMN02921310":{
       "MG94xREV with separate rates for branch sets":0,
       "Nucleotide GTR":1e-06,
       "Posterior prob omega class":null,
       "constrained":0,
       "original name":"canLup_SAMN02921310",
       "unconstrained":0
      },
     "canRuf_SAMN02921317":{
       "MG94xREV with separate rates for branch sets":0,
       "Nucleotide GTR":1e-06,
       "Posterior prob omega class":null,
       "constrained":0,
       "original name":"canRuf_SAMN02921317",
       "unconstrained":0
      },
     "chrBra_SAMN27257233":{
       "MG94xREV with separate rates for branch sets":0.00210917535596089,
       "Nucleotide GTR":0.002114416372679306,
       "Posterior prob omega class":null,
       "constrained":0.002241059121956318,
       "original name":"chrBra_SAMN27257233",
       "unconstrained":0.002241474704024155
      },
     "cuoAlp_SAMN10180424":{
       "MG94xREV with separate rates for branch sets":0.0003301051678229697,
       "Nucleotide GTR":1e-06,
       "Posterior prob omega class":null,
       "constrained":0.001196987313969007,
       "original name":"cuoAlp_SAMN10180424",
       "unconstrained":0.001186251881469123
      },
     "lupMes_SAMEA5411047":{
       "MG94xREV with separate rates for branch sets":0.007001783175815199,
       "Nucleotide GTR":0.007000605036306643,
       "Posterior prob omega class":null,
       "constrained":0.008403873863439252,
       "original name":"lupMes_SAMEA5411047",
       "unconstrained":0.008377919135987986
      },
     "lycPic_SAMN09924608":{
       "MG94xREV with separate rates for branch sets":0.002997523041434397,
       "Nucleotide GTR":0.002989558339691441,
       "Posterior prob omega class":null,
       "constrained":0.003437544404265446,
       "original name":"lycPic_SAMN09924608",
       "unconstrained":0.00343004955119454
      },
     "speVen_SAMN27257238":{
       "MG94xREV with separate rates for branch sets":0.004235524534085473,
       "Nucleotide GTR":0.004235255310235812,
       "Posterior prob omega class":null,
       "constrained":0.004242112599413549,
       "original name":"speVen_SAMN27257238",
       "unconstrained":0.004238582001345085
      },
     "uroCin_SAMN04495241":{
       "MG94xREV with separate rates for branch sets":0.01417454072667636,
       "Nucleotide GTR":0.01411441053708122,
       "Posterior prob omega class":null,
       "constrained":0.02720788512479266,
       "original name":"uroCin_SAMN04495241",
       "unconstrained":0.02712108599124469
      },
     "vulVul_marble_Fox4":{
       "MG94xREV with separate rates for branch sets":0.009084900759984315,
       "Nucleotide GTR":0.009041066973167792,
       "Posterior prob omega class":null,
       "constrained":0.01244803759746189,
       "original name":"vulVul_marble_Fox4",
       "unconstrained":0.012441726893279
      }
    },
   "attributes":{
     "MG94xREV with separate rates for branch sets":{
       "attribute type":"branch length",
       "display order":1
      },
     "Nucleotide GTR":{
       "attribute type":"branch length",
       "display order":0
      },
     "Posterior prob omega class":{
       "attribute type":"branch annotations",
       "display order":4
      },
     "Posterior prob omega class by site":{
       "attribute type":"branch annotations",
       "display order":5
      },
     "constrained":{
       "attribute type":"branch length",
       "display order":1
      },
     "original name":{
       "attribute type":"node label",
       "display order":0
      },
     "unconstrained":{
       "attribute type":"branch length",
       "display order":0
      }
    }
  },
 "data partitions":{
   "0":{
     "coverage":      [
[0, 1, 2, 3, 4, 5, 6, 7, 8, 9, 10, 11, 12, 13, 14, 15, 16, 17, 18, 19, 20, 21, 22, 23, 24, 25, 26, 27, 28, 29, 30, 31, 32, 33, 34, 35, 36, 37, 38, 39, 40, 41, 42, 43, 44, 45, 46, 47, 48, 49, 50, 51, 52, 53, 54, 55, 56, 57, 58, 59, 60, 61, 62, 63, 64, 65, 66, 67, 68, 69, 70, 71, 72, 73, 74, 75, 76, 77, 78, 79, 80, 81, 82, 83, 84, 85, 86, 87, 88, 89, 90, 91, 92, 93, 94, 95, 96, 97, 98, 99, 100, 101, 102, 103, 104, 105, 106, 107, 108, 109, 110, 111, 112, 113, 114, 115, 116, 117, 118, 119, 120, 121, 122, 123, 124, 125, 126, 127, 128, 129, 130, 131, 132, 133, 134, 135, 136, 137, 138, 139, 140, 141, 142, 143, 144, 145, 146, 147, 148, 149, 150, 151, 152, 153, 154, 155, 156, 157, 158, 159, 160, 161, 162, 163, 164, 165, 166, 167, 168, 169, 170, 171, 172, 173, 174, 175, 176, 177, 178, 179, 180, 181, 182, 183, 184, 185, 186, 187, 188, 189, 190, 191, 192, 193, 194, 195, 196, 197, 198, 199, 200, 201, 202, 203, 204, 205, 206, 207, 208, 209, 210, 211, 212, 213, 214, 215, 216, 217, 218, 219, 220, 221, 222, 223, 224, 225, 226, 227, 228, 229, 230, 231, 232, 233, 234, 235, 236, 237, 238, 239, 240, 241, 242, 243, 244, 245, 246, 247, 248, 249, 250, 251, 252, 253, 254, 255, 256, 257, 258, 259, 260, 261, 262, 263, 264, 265, 266, 267, 268, 269, 270, 271, 272, 273, 274, 275, 276, 277, 278, 279, 280, 281, 282, 283, 284, 285, 286, 287, 288, 289, 290, 291, 292, 293, 294, 295, 296, 297, 298, 299, 300, 301, 302, 303, 304, 305, 306, 307, 308, 309, 310, 311, 312, 313, 314, 315, 316, 317, 318, 319, 320, 321, 322, 323, 324, 325, 326, 327, 328, 329, 330, 331, 332, 333, 334, 335, 336, 337, 338, 339, 340, 341, 342, 343, 344, 345, 346, 347, 348, 349, 350, 351, 352, 353, 354, 355, 356, 357, 358, 359, 360, 361, 362, 363, 364, 365, 366, 367, 368, 369, 370, 371, 372, 373, 374, 375, 376, 377, 378, 379, 380, 381, 382, 383, 384, 385, 386, 387, 388, 389, 390, 391, 392, 393, 394, 395, 396, 397, 398, 399, 400, 401, 402, 403, 404, 405, 406, 407, 408, 409, 410, 411, 412, 413, 414, 415, 416, 417, 418, 419, 420, 421, 422, 423, 424, 425, 426, 427, 428, 429, 430, 431, 432, 433, 434, 435, 436, 437, 438, 439, 440, 441, 442, 443, 444, 445, 446, 447, 448, 449, 450, 451, 452, 453, 454, 455, 456, 457, 458, 459, 460, 461, 462, 463, 464, 465, 466, 467, 468, 469, 470, 471, 472, 473, 474, 475, 476, 477, 478, 479, 480, 481, 482, 483, 484, 485, 486, 487, 488, 489, 490, 491, 492, 493, 494, 495, 496, 497, 498, 499, 500, 501, 502, 503, 504, 505, 506, 507, 508, 509, 510, 511, 512, 513, 514, 515, 516] 
      ],
     "name":"busted.filter.default"
    }
  },
 "fits":{
   "Constrained model":{
     "AIC-c":4870.46958314437,
     "Log Likelihood":-2390.883852188987,
     "Rate Distributions":{
       "Background":{
         "0":{
           "omega":0.104177399699024,
           "proportion":0.7043016948496317
          },
         "1":{
           "omega":0.3121794423238425,
           "proportion":0.2516463034297726
          },
         "2":{
           "omega":16.60012029244016,
           "proportion":0.04405200172059577
          }
        },
       "Synonymous site-to-site rates":{
         "0":{
           "proportion":0.2359646116313524,
           "rate":0
          },
         "1":{
           "proportion":0.4393550755299678,
           "rate":0
          },
         "2":{
           "proportion":0.3246803128386798,
           "rate":3.079952681014135
          }
        },
       "Test":{
         "0":{
           "omega":0.9173931880610962,
           "proportion":0
          },
         "1":{
           "omega":1,
           "proportion":0.0006445810105666388
          },
         "2":{
           "omega":1,
           "proportion":0.9993554189894334
          }
        }
      },
     "display order":3,
     "estimated parameters":44
    },
   "MG94xREV with separate rates for branch sets":{
     "AIC-c":4868.888244609079,
     "Equilibrium frequencies":      [
[0.00951044404369971],
      [0.01575011265093243],
      [0.01699667366679477],
      [0.009596208929705707],
      [0.009979907703863545],
      [0.0165275848172292],
      [0.01783567977350855],
      [0.01006990619842798],
      [0.008417142284394063],
      [0.01393951098066301],
      [0.01504276981784033],
      [0.008493047809435824],
      [0.01043366751262647],
      [0.01727905005603854],
      [0.01864662060415881],
      [0.0105277579989101],
      [0.01282400880238146],
      [0.021237660654537],
      [0.02291854005056417],
      [0.01293965531142167],
      [0.01345703982413775],
      [0.02228601442838643],
      [0.02404986700525847],
      [0.01357839498707148],
      [0.0113497862192327],
      [0.01879622136416828],
      [0.02028387020309286],
      [0.01145213823527024],
      [0.01406889556452219],
      [0.02329930011650933],
      [0.02514335036972437],
      [0.01419576842332639],
      [0.01311964073505268],
      [0.02172725254124487],
      [0.0234468812575581],
      [0.01323795324358658],
      [0.01376726502380422],
      [0.02279977401936386],
      [0.02460428869763363],
      [0.01389141778785556],
      [0.01161143289205577],
      [0.01922953073992083],
      [0.02075147435422842],
      [0.01171614442957995],
      [0.0143932258773271],
      [0.02383641898701816],
      [0.02572298013902482],
      [0.01452302353671665],
      [0.019962841411994],
      [0.01216293503835571],
      [0.01264926284744831],
      [0.0209482663357391],
      [0.02260624128123816],
      [0.0127633335029494],
      [0.01766795280992802],
      [0.01906630351960678],
      [0.01076470818221183],
      [0.01322439112127273],
      [0.02190072818293033],
      [0.02363408683101735],
      [0.01334364826550313] 
      ],
     "Log Likelihood":-2402.257351876524,
     "Rate Distributions":{
       "non-synonymous/synonymous rate ratio for *background*":        [
[0.5564337870925201, 1] 
        ],
       "non-synonymous/synonymous rate ratio for *test*":        [
[2.646692810960465, 1] 
        ]
      },
     "display order":1,
     "estimated parameters":32
    },
   "Nucleotide GTR":{
     "AIC-c":4941.132365776163,
     "Equilibrium frequencies":      [
[0.2011185485291527],
      [0.2903675650284775],
      [0.2759233163055604],
      [0.2325905701368093] 
      ],
     "Log Likelihood":-2443.521798457858,
     "Rate Distributions":{
       "Substitution rate from nucleotide A to nucleotide C":0.1866299198765307,
       "Substitution rate from nucleotide A to nucleotide G":1,
       "Substitution rate from nucleotide A to nucleotide T":0.2005076155204919,
       "Substitution rate from nucleotide C to nucleotide G":0.2602945641590659,
       "Substitution rate from nucleotide C to nucleotide T":1.325501484931349,
       "Substitution rate from nucleotide G to nucleotide T":0.1698953561577775
      },
     "display order":0,
     "estimated parameters":27
    },
   "Unconstrained model":{
     "AIC-c":4871.427449661632,
     "Log Likelihood":-2390.346768617379,
     "Rate Distributions":{
       "Background":{
         "0":{
           "omega":0.08208553278312376,
           "proportion":0.7029250979273541
          },
         "1":{
           "omega":0.3695455825924467,
           "proportion":0.2524189397479309
          },
         "2":{
           "omega":16.32671071524788,
           "proportion":0.04465596232471494
          }
        },
       "Synonymous site-to-site rates":{
         "0":{
           "proportion":0.4370842461458061,
           "rate":0
          },
         "1":{
           "proportion":0.2385118100244606,
           "rate":5.503893870717234e-11
          },
         "2":{
           "proportion":0.3244039438297334,
           "rate":3.082576580856035
          }
        },
       "Test":{
         "0":{
           "omega":0.9555498812017938,
           "proportion":0
          },
         "1":{
           "omega":1,
           "proportion":0
          },
         "2":{
           "omega":2.759128723962327,
           "proportion":1
          }
        }
      },
     "display order":2,
     "estimated parameters":45
    }
  },
 "input":{
   "file name":"/home/morrillk/species-x/dw/analysis/2025-03-10_hyphy-analysis/data/res/FormBio001171/FormBio001171.t1.cds.aln.fa",
   "number of sequences":11,
   "number of sites":517,
   "partition count":1,
   "trees":{
     "0":"(vulVul_marble_Fox4,((chrBra_SAMN27257233,speVen_SAMN27257238)Node5,DireGB,(lupMes_SAMEA5411047,lycPic_SAMN09924608,(cuoAlp_SAMN10180424,(canRuf_SAMN02921317,canLup_SAMN02921310,canBai_SAMN02921314)Node16)Node14)Node10)Node4,uroCin_SAMN04495241)"
    }
  },
 "runtime":"2.5.64",
 "substitutions":{
   "0":{
     "0":{
       "canBai_SAMN02921314":"NNN",
       "canLup_SAMN02921310":"NNN",
       "canRuf_SAMN02921317":"ANN",
       "root":"ATG"
      },
     "1":{
       "canLup_SAMN02921310":"NNN",
       "canRuf_SAMN02921317":"TCN",
       "root":"TCC"
      },
     "10":{
       "canLup_SAMN02921310":"NNN",
       "canRuf_SAMN02921317":"NNN",
       "root":"CCC"
      },
     "100":{
       "DireGB":"GAN",
       "Node16":"NNN",
       "cuoAlp_SAMN10180424":"GAN",
       "root":"GAG"
      },
     "101":{
       "DireGB":"NNN",
       "Node16":"NNN",
       "chrBra_SAMN27257233":"CNN",
       "cuoAlp_SAMN10180424":"CNN",
       "lupMes_SAMEA5411047":"CNN",
       "lycPic_SAMN09924608":"CNN",
       "root":"CTG",
       "speVen_SAMN27257238":"CNN",
       "uroCin_SAMN04495241":"CNN",
       "vulVul_marble_Fox4":"CNN"
      },
     "102":{
       "root":"NNN"
      },
     "103":{
       "root":"NNN"
      },
     "104":{
       "root":"NNN"
      },
     "105":{
       "root":"NNN"
      },
     "106":{
       "root":"NNN"
      },
     "107":{
       "root":"NNN"
      },
     "108":{
       "root":"NNN"
      },
     "109":{
       "root":"NNN"
      },
     "11":{
       "canLup_SAMN02921310":"NNN",
       "canRuf_SAMN02921317":"NNN",
       "root":"AGC"
      },
     "110":{
       "root":"NNN"
      },
     "111":{
       "root":"NNN"
      },
     "112":{
       "root":"NNN"
      },
     "113":{
       "root":"NNN"
      },
     "114":{
       "root":"NNN"
      },
     "115":{
       "root":"NNN"
      },
     "116":{
       "root":"NNN"
      },
     "117":{
       "root":"NNN"
      },
     "118":{
       "root":"NNN"
      },
     "119":{
       "root":"NNN"
      },
     "12":{
       "canBai_SAMN02921314":"NGN",
       "canLup_SAMN02921310":"NNN",
       "canRuf_SAMN02921317":"NNN",
       "root":"TGG"
      },
     "120":{
       "root":"NNN"
      },
     "121":{
       "root":"NNN"
      },
     "122":{
       "root":"NNN"
      },
     "123":{
       "DireGB":"NNN",
       "Node14":"NNN",
       "chrBra_SAMN27257233":"NNC",
       "lupMes_SAMEA5411047":"NNC",
       "lycPic_SAMN09924608":"NNN",
       "root":"GTC",
       "speVen_SAMN27257238":"NNC",
       "uroCin_SAMN04495241":"NNC",
       "vulVul_marble_Fox4":"NNC"
      },
     "124":{
       "DireGB":"NNN",
       "Node14":"NNN",
       "lycPic_SAMN09924608":"NNN",
       "root":"TCC"
      },
     "125":{
       "DireGB":"NNT",
       "Node14":"NNN",
       "lycPic_SAMN09924608":"NCN",
       "root":"GCT",
       "uroCin_SAMN04495241":"NCT"
      },
     "126":{
       "Node14":"NNN",
       "root":"CCG",
       "speVen_SAMN27257238":"CTG",
       "uroCin_SAMN04495241":"CCC"
      },
     "127":{
       "Node14":"NNN",
       "root":"GCT"
      },
     "128":{
       "Node16":"NNN",
       "root":"TGC"
      },
     "129":{
       "Node16":"NNN",
       "root":"CAG"
      },
     "13":{
       "Node16":"NNN",
       "root":"CCG"
      },
     "130":{
       "Node16":"NNN",
       "cuoAlp_SAMN10180424":"TNT",
       "lupMes_SAMEA5411047":"CCT",
       "root":"CGT"
      },
     "131":{
       "Node16":"NNN",
       "root":"GTG"
      },
     "132":{
       "Node16":"NNN",
       "root":"TCC"
      },
     "133":{
       "Node16":"NNN",
       "root":"TCT"
      },
     "134":{
       "Node16":"NNN",
       "root":"CCT"
      },
     "135":{
       "Node16":"NNN",
       "root":"CCT"
      },
     "136":{
       "Node16":"NNN",
       "root":"CCC"
      },
     "137":{
       "canBai_SAMN02921314":"NCN",
       "canLup_SAMN02921310":"NNN",
       "canRuf_SAMN02921317":"NNN",
       "root":"TCA"
      },
     "138":{
       "canBai_SAMN02921314":"GNN",
       "canLup_SAMN02921310":"NNN",
       "canRuf_SAMN02921317":"NNN",
       "root":"GCC"
      },
     "139":{
       "canBai_SAMN02921314":"TCN",
       "canLup_SAMN02921310":"NNN",
       "canRuf_SAMN02921317":"NNN",
       "root":"TCT"
      },
     "14":{
       "canBai_SAMN02921314":"CNG",
       "canLup_SAMN02921310":"NNN",
       "canRuf_SAMN02921317":"NNN",
       "root":"CTG"
      },
     "140":{
       "Node16":"NNN",
       "root":"CCC"
      },
     "141":{
       "canBai_SAMN02921314":"NGN",
       "canLup_SAMN02921310":"NNN",
       "canRuf_SAMN02921317":"NNN",
       "root":"TGC"
      },
     "142":{
       "Node16":"NNN",
       "root":"TTC"
      },
     "143":{
       "canBai_SAMN02921314":"NNT",
       "canLup_SAMN02921310":"NNN",
       "canRuf_SAMN02921317":"NNN",
       "root":"TCT"
      },
     "144":{
       "DireGB":"CGC",
       "canLup_SAMN02921310":"NNN",
       "canRuf_SAMN02921317":"NNN",
       "root":"TGC"
      },
     "145":{
       "canLup_SAMN02921310":"NNN",
       "canRuf_SAMN02921317":"NNN",
       "root":"CTT"
      },
     "146":{
       "canLup_SAMN02921310":"NNN",
       "canRuf_SAMN02921317":"NNN",
       "root":"CTT"
      },
     "147":{
       "canLup_SAMN02921310":"NNN",
       "canRuf_SAMN02921317":"NNN",
       "root":"TCC"
      },
     "148":{
       "canLup_SAMN02921310":"NNN",
       "canRuf_SAMN02921317":"NNN",
       "root":"CTG"
      },
     "149":{
       "canLup_SAMN02921310":"NNN",
       "canRuf_SAMN02921317":"NNN",
       "root":"AAG"
      },
     "15":{
       "Node16":"NNN",
       "root":"GAG"
      },
     "150":{
       "canBai_SAMN02921314":"ANC",
       "canLup_SAMN02921310":"NNN",
       "canRuf_SAMN02921317":"NNN",
       "root":"AGC"
      },
     "151":{
       "canLup_SAMN02921310":"NNN",
       "canRuf_SAMN02921317":"NNN",
       "root":"CAT"
      },
     "152":{
       "Node4":"ACC",
       "canBai_SAMN02921314":"ANC",
       "canLup_SAMN02921310":"NNN",
       "canRuf_SAMN02921317":"NNN",
       "root":"GCC"
      },
     "153":{
       "canBai_SAMN02921314":"ANN",
       "canLup_SAMN02921310":"NNN",
       "canRuf_SAMN02921317":"NNN",
       "lupMes_SAMEA5411047":"AAG",
       "root":"AGG"
      },
     "154":{
       "canBai_SAMN02921314":"GAN",
       "canLup_SAMN02921310":"NNN",
       "canRuf_SAMN02921317":"NNN",
       "root":"GAC"
      },
     "155":{
       "canBai_SAMN02921314":"CNA",
       "canLup_SAMN02921310":"NNN",
       "canRuf_SAMN02921317":"NNN",
       "root":"CAA"
      },
     "156":{
       "canBai_SAMN02921314":"NTG",
       "canLup_SAMN02921310":"NNN",
       "canRuf_SAMN02921317":"NNN",
       "root":"GTG",
       "uroCin_SAMN04495241":"GCG"
      },
     "157":{
       "canLup_SAMN02921310":"NNN",
       "canRuf_SAMN02921317":"NNN",
       "root":"GCT"
      },
     "158":{
       "canLup_SAMN02921310":"NNN",
       "canRuf_SAMN02921317":"NNN",
       "chrBra_SAMN27257233":"CGG",
       "root":"CAG"
      },
     "159":{
       "canBai_SAMN02921314":"GGN",
       "canLup_SAMN02921310":"NNN",
       "canRuf_SAMN02921317":"NNN",
       "root":"GGA"
      },
     "16":{
       "Node16":"NNN",
       "root":"ACG"
      },
     "160":{
       "Node16":"NNN",
       "root":"TCG",
       "uroCin_SAMN04495241":"TCA"
      },
     "161":{
       "Node16":"NNN",
       "root":"GGT"
      },
     "162":{
       "Node16":"NNN",
       "root":"TCC"
      },
     "163":{
       "Node16":"NNN",
       "root":"AGA"
      },
     "164":{
       "Node16":"NNN",
       "root":"GCC"
      },
     "165":{
       "canBai_SAMN02921314":"NCA",
       "canLup_SAMN02921310":"NNN",
       "canRuf_SAMN02921317":"NNN",
       "root":"TCA"
      },
     "166":{
       "canBai_SAMN02921314":"ANT",
       "canLup_SAMN02921310":"NNN",
       "canRuf_SAMN02921317":"NNN",
       "root":"AAT"
      },
     "167":{
       "canBai_SAMN02921314":"NGN",
       "canLup_SAMN02921310":"NNN",
       "canRuf_SAMN02921317":"NNN",
       "root":"TGC",
       "uroCin_SAMN04495241":"TAT"
      },
     "168":{
       "Node16":"NNN",
       "Node5":"ACC",
       "root":"GCC"
      },
     "169":{
       "Node16":"NNN",
       "root":"CTG"
      },
     "17":{
       "Node16":"NNN",
       "root":"GAA"
      },
     "170":{
       "Node16":"NNN",
       "root":"AAG"
      },
     "171":{
       "Node16":"NNN",
       "root":"TTC",
       "uroCin_SAMN04495241":"NTC"
      },
     "172":{
       "Node16":"NNN",
       "root":"CGG"
      },
     "173":{
       "canLup_SAMN02921310":"NNN",
       "canRuf_SAMN02921317":"NNN",
       "root":"AGG"
      },
     "174":{
       "Node10":"ATG",
       "canLup_SAMN02921310":"NNN",
       "canRuf_SAMN02921317":"NNN",
       "root":"TTG"
      },
     "175":{
       "canLup_SAMN02921310":"NNN",
       "canRuf_SAMN02921317":"NNN",
       "root":"AAG"
      },
     "176":{
       "canLup_SAMN02921310":"NNN",
       "canRuf_SAMN02921317":"NNN",
       "root":"GAG"
      },
     "177":{
       "canBai_SAMN02921314":"AAN",
       "canLup_SAMN02921310":"NNN",
       "canRuf_SAMN02921317":"NNN",
       "root":"AAG"
      },
     "178":{
       "DireGB":"ATG",
       "Node16":"NNN",
       "root":"ACG",
       "uroCin_SAMN04495241":"ACC"
      },
     "179":{
       "Node16":"NNN",
       "root":"AAG"
      },
     "18":{
       "Node16":"NNN",
       "root":"ACA"
      },
     "180":{
       "Node16":"NNN",
       "root":"GAA"
      },
     "181":{
       "DireGB":"AGC",
       "Node16":"NNN",
       "root":"GGC"
      },
     "182":{
       "Node16":"NNN",
       "root":"CTG"
      },
     "183":{
       "Node16":"NNN",
       "root":"CAC"
      },
     "184":{
       "Node16":"NNN",
       "root":"ACC"
      },
     "185":{
       "Node16":"NNN",
       "root":"TTG"
      },
     "186":{
       "Node16":"NNN",
       "root":"CAA"
      },
     "187":{
       "Node16":"NNN",
       "root":"CCC"
      },
     "188":{
       "Node16":"NNN",
       "root":"TGG"
      },
     "189":{
       "Node16":"NNN",
       "lycPic_SAMN09924608":"GCA",
       "root":"GCG"
      },
     "19":{
       "Node16":"NNN",
       "root":"GTT"
      },
     "190":{
       "Node16":"NNN",
       "root":"TGG"
      },
     "191":{
       "Node16":"NNN",
       "root":"ACA"
      },
     "192":{
       "canBai_SAMN02921314":"CNG",
       "canLup_SAMN02921310":"NNN",
       "canRuf_SAMN02921317":"NNN",
       "root":"CTG"
      },
     "193":{
       "canBai_SAMN02921314":"AAN",
       "canLup_SAMN02921310":"NNN",
       "canRuf_SAMN02921317":"NNN",
       "root":"AAG"
      },
     "194":{
       "canLup_SAMN02921310":"NNN",
       "canRuf_SAMN02921317":"NNN",
       "root":"AGA"
      },
     "195":{
       "canBai_SAMN02921314":"NTN",
       "canLup_SAMN02921310":"NNN",
       "canRuf_SAMN02921317":"NNN",
       "root":"ATT"
      },
     "196":{
       "canBai_SAMN02921314":"GNG",
       "canLup_SAMN02921310":"NNN",
       "canRuf_SAMN02921317":"NNN",
       "cuoAlp_SAMN10180424":"GCG",
       "root":"GGG"
      },
     "197":{
       "DireGB":"GNN",
       "canBai_SAMN02921314":"GNN",
       "canLup_SAMN02921310":"NNN",
       "canRuf_SAMN02921317":"NNN",
       "chrBra_SAMN27257233":"GNN",
       "cuoAlp_SAMN10180424":"GNN",
       "lupMes_SAMEA5411047":"GNN",
       "lycPic_SAMN09924608":"GNN",
       "root":"GTG",
       "speVen_SAMN27257238":"GNN",
       "uroCin_SAMN04495241":"GNN",
       "vulVul_marble_Fox4":"GNN"
      },
     "198":{
       "root":"NNN"
      },
     "199":{
       "root":"NNN"
      },
     "2":{
       "canLup_SAMN02921310":"NNN",
       "canRuf_SAMN02921317":"NTT",
       "root":"CTT"
      },
     "20":{
       "Node16":"NNN",
       "root":"TCA"
      },
     "200":{
       "Node14":"NNN",
       "root":"GGT"
      },
     "201":{
       "Node16":"NNN",
       "cuoAlp_SAMN10180424":"GCN",
       "lupMes_SAMEA5411047":"GCG",
       "root":"GCC"
      },
     "202":{
       "Node16":"NNN",
       "cuoAlp_SAMN10180424":"NNC",
       "root":"GGC"
      },
     "203":{
       "Node16":"NNN",
       "root":"ACC"
      },
     "204":{
       "canBai_SAMN02921314":"NAN",
       "canLup_SAMN02921310":"NNN",
       "canRuf_SAMN02921317":"NNN",
       "root":"GAG"
      },
     "205":{
       "canLup_SAMN02921310":"NNN",
       "canRuf_SAMN02921317":"NNN",
       "root":"TCC"
      },
     "206":{
       "canBai_SAMN02921314":"TAN",
       "canLup_SAMN02921310":"NNN",
       "canRuf_SAMN02921317":"NNN",
       "root":"TAC"
      },
     "207":{
       "canLup_SAMN02921310":"NNN",
       "canRuf_SAMN02921317":"NNN",
       "root":"TTC"
      },
     "208":{
       "canLup_SAMN02921310":"NNN",
       "canRuf_SAMN02921317":"NNN",
       "root":"TCC"
      },
     "209":{
       "canLup_SAMN02921310":"NNN",
       "canRuf_SAMN02921317":"NNN",
       "root":"TTG"
      },
     "21":{
       "Node16":"NNN",
       "root":"CCT"
      },
     "210":{
       "canLup_SAMN02921310":"NNN",
       "canRuf_SAMN02921317":"NNN",
       "root":"CTG"
      },
     "211":{
       "canBai_SAMN02921314":"NNT",
       "canLup_SAMN02921310":"NNN",
       "canRuf_SAMN02921317":"NNN",
       "root":"CGT"
      },
     "212":{
       "canLup_SAMN02921310":"NNN",
       "canRuf_SAMN02921317":"NNN",
       "root":"TTC"
      },
     "213":{
       "DireGB":"CNN",
       "canLup_SAMN02921310":"NNN",
       "canRuf_SAMN02921317":"NNN",
       "root":"CTG"
      },
     "214":{
       "DireGB":"NNN",
       "canLup_SAMN02921310":"NNN",
       "canRuf_SAMN02921317":"NNN",
       "root":"CTG"
      },
     "215":{
       "DireGB":"NNN",
       "canLup_SAMN02921310":"NNN",
       "canRuf_SAMN02921317":"NNN",
       "chrBra_SAMN27257233":"NTT",
       "root":"CTT"
      },
     "216":{
       "DireGB":"NNN",
       "canLup_SAMN02921310":"NNN",
       "canRuf_SAMN02921317":"NNN",
       "root":"CTC"
      },
     "217":{
       "DireGB":"NNC",
       "canBai_SAMN02921314":"ANN",
       "canLup_SAMN02921310":"NNN",
       "canRuf_SAMN02921317":"NNN",
       "lupMes_SAMEA5411047":"AAT",
       "root":"AAC"
      },
     "218":{
       "Node16":"NNN",
       "root":"GTG"
      },
     "219":{
       "Node16":"NNN",
       "root":"CTG"
      },
     "22":{
       "Node16":"NNN",
       "root":"GCG"
      },
     "220":{
       "Node16":"NNN",
       "root":"GCG",
       "vulVul_marble_Fox4":"GCA"
      },
     "221":{
       "canBai_SAMN02921314":"NCT",
       "canLup_SAMN02921310":"NNN",
       "canRuf_SAMN02921317":"NNN",
       "root":"TCT"
      },
     "222":{
       "canLup_SAMN02921310":"NNN",
       "canRuf_SAMN02921317":"NNN",
       "root":"GTA"
      },
     "223":{
       "canLup_SAMN02921310":"NNN",
       "canRuf_SAMN02921317":"NNN",
       "root":"ATT"
      },
     "224":{
       "canLup_SAMN02921310":"NNN",
       "canRuf_SAMN02921317":"NNN",
       "root":"AAG"
      },
     "225":{
       "canLup_SAMN02921310":"NNN",
       "canRuf_SAMN02921317":"NNN",
       "root":"GCC",
       "uroCin_SAMN04495241":"NCC"
      },
     "226":{
       "canBai_SAMN02921314":"TNT",
       "canLup_SAMN02921310":"NNN",
       "canRuf_SAMN02921317":"NNN",
       "root":"TGT"
      },
     "227":{
       "canBai_SAMN02921314":"NNG",
       "canLup_SAMN02921310":"NNN",
       "canRuf_SAMN02921317":"NNN",
       "root":"ATG"
      },
     "228":{
       "canBai_SAMN02921314":"ANN",
       "canLup_SAMN02921310":"NNN",
       "canRuf_SAMN02921317":"NNN",
       "root":"ACA",
       "uroCin_SAMN04495241":"ANN"
      },
     "229":{
       "DireGB":"NNN",
       "canLup_SAMN02921310":"NNN",
       "canRuf_SAMN02921317":"NNN",
       "root":"CTG",
       "uroCin_SAMN04495241":"NNN"
      },
     "23":{
       "Node16":"NNN",
       "root":"GCC"
      },
     "230":{
       "root":"NNN"
      },
     "231":{
       "root":"NNN"
      },
     "232":{
       "root":"NNN"
      },
     "233":{
       "root":"NNN"
      },
     "234":{
       "root":"NNN"
      },
     "235":{
       "root":"NNN"
      },
     "236":{
       "root":"NNN"
      },
     "237":{
       "root":"NNN"
      },
     "238":{
       "root":"NNN"
      },
     "239":{
       "root":"NNN"
      },
     "24":{
       "Node16":"NNN",
       "root":"ATG"
      },
     "240":{
       "root":"NNN"
      },
     "241":{
       "DireGB":"NNN",
       "Node14":"NNN",
       "chrBra_SAMN27257233":"NNC",
       "lupMes_SAMEA5411047":"NNC",
       "lycPic_SAMN09924608":"NNC",
       "root":"GTC",
       "speVen_SAMN27257238":"NNC",
       "uroCin_SAMN04495241":"NNC",
       "vulVul_marble_Fox4":"NNC"
      },
     "242":{
       "DireGB":"NNT",
       "Node14":"NNN",
       "root":"CCT"
      },
     "243":{
       "Node14":"NNN",
       "root":"GGC"
      },
     "244":{
       "Node14":"NNN",
       "root":"TCT"
      },
     "245":{
       "Node14":"NNN",
       "root":"GAC"
      },
     "246":{
       "Node14":"NNN",
       "root":"ACC"
      },
     "247":{
       "Node16":"NNN",
       "cuoAlp_SAMN10180424":"NNC",
       "root":"TCC"
      },
     "248":{
       "Node16":"NNN",
       "root":"TCG"
      },
     "249":{
       "Node16":"NNN",
       "root":"CCC",
       "uroCin_SAMN04495241":"CCN"
      },
     "25":{
       "Node16":"NNN",
       "root":"GAA"
      },
     "250":{
       "Node16":"NNN",
       "root":"TGT"
      },
     "251":{
       "Node16":"NNN",
       "root":"GGC"
      },
     "252":{
       "Node16":"NNN",
       "root":"TTC"
      },
     "253":{
       "Node16":"NNN",
       "root":"TAC"
      },
     "254":{
       "Node16":"NNN",
       "lupMes_SAMEA5411047":"GAC",
       "root":"AAC"
      },
     "255":{
       "Node16":"NNN",
       "root":"CCC"
      },
     "256":{
       "DireGB":"ANN",
       "Node16":"NNN",
       "cuoAlp_SAMN10180424":"ANC",
       "root":"AGC"
      },
     "257":{
       "DireGB":"NNC",
       "Node16":"NNN",
       "cuoAlp_SAMN10180424":"CNC",
       "root":"CCC"
      },
     "258":{
       "Node16":"NNN",
       "cuoAlp_SAMN10180424":"CAN",
       "root":"CAA"
      },
     "259":{
       "Node16":"NNN",
       "root":"GGC"
      },
     "26":{
       "Node16":"NNN",
       "root":"GAG"
      },
     "260":{
       "Node16":"NNN",
       "root":"CTA"
      },
     "261":{
       "Node14":"NNN",
       "root":"GTC"
      },
     "262":{
       "Node16":"NNN",
       "cuoAlp_SAMN10180424":"NCN",
       "root":"ACC",
       "uroCin_SAMN04495241":"NCC"
      },
     "263":{
       "canBai_SAMN02921314":"NNC",
       "canLup_SAMN02921310":"NNN",
       "canRuf_SAMN02921317":"NNN",
       "cuoAlp_SAMN10180424":"NNN",
       "root":"TTC"
      },
     "264":{
       "Node14":"NNN",
       "root":"CCC"
      },
     "265":{
       "Node14":"NNN",
       "lycPic_SAMN09924608":"AAC",
       "root":"ACC"
      },
     "266":{
       "canBai_SAMN02921314":"CNN",
       "canLup_SAMN02921310":"NNT",
       "canRuf_SAMN02921317":"NNN",
       "cuoAlp_SAMN10180424":"NNN",
       "root":"CAT"
      },
     "267":{
       "canRuf_SAMN02921317":"NNN",
       "cuoAlp_SAMN10180424":"NNN",
       "root":"CTC"
      },
     "268":{
       "canBai_SAMN02921314":"CNN",
       "canLup_SAMN02921310":"NTC",
       "canRuf_SAMN02921317":"NNN",
       "cuoAlp_SAMN10180424":"NTC",
       "root":"CTC"
      },
     "269":{
       "canBai_SAMN02921314":"NNN",
       "canLup_SAMN02921310":"NAN",
       "canRuf_SAMN02921317":"NNN",
       "root":"AAC"
      },
     "27":{
       "Node16":"NNN",
       "root":"CGC",
       "uroCin_SAMN04495241":"CGT"
      },
     "270":{
       "canBai_SAMN02921314":"TNN",
       "canRuf_SAMN02921317":"NNN",
       "root":"TTG"
      },
     "271":{
       "canBai_SAMN02921314":"NNN",
       "canLup_SAMN02921310":"NNG",
       "canRuf_SAMN02921317":"NNN",
       "root":"CTG"
      },
     "272":{
       "canBai_SAMN02921314":"NCN",
       "canLup_SAMN02921310":"NCN",
       "canRuf_SAMN02921317":"NNN",
       "root":"TCA"
      },
     "273":{
       "canBai_SAMN02921314":"NNN",
       "canLup_SAMN02921310":"GGN",
       "canRuf_SAMN02921317":"NNN",
       "root":"GGA"
      },
     "274":{
       "canBai_SAMN02921314":"NNN",
       "canRuf_SAMN02921317":"NNN",
       "root":"GAG"
      },
     "275":{
       "canLup_SAMN02921310":"NNN",
       "canRuf_SAMN02921317":"NNN",
       "root":"GGT"
      },
     "276":{
       "canLup_SAMN02921310":"NNN",
       "canRuf_SAMN02921317":"NNN",
       "root":"TTT"
      },
     "277":{
       "canLup_SAMN02921310":"NNN",
       "canRuf_SAMN02921317":"NNN",
       "root":"CTA"
      },
     "278":{
       "canLup_SAMN02921310":"NNN",
       "canRuf_SAMN02921317":"NNN",
       "root":"GAA"
      },
     "279":{
       "canLup_SAMN02921310":"NNN",
       "canRuf_SAMN02921317":"NNN",
       "root":"TGG"
      },
     "28":{
       "Node16":"NNN",
       "root":"CCG"
      },
     "280":{
       "canLup_SAMN02921310":"NNN",
       "canRuf_SAMN02921317":"NNN",
       "root":"TCT"
      },
     "281":{
       "canLup_SAMN02921310":"NNN",
       "canRuf_SAMN02921317":"NNN",
       "root":"CCC",
       "speVen_SAMN27257238":"CTC",
       "vulVul_marble_Fox4":"CCT"
      },
     "282":{
       "canLup_SAMN02921310":"NNN",
       "canRuf_SAMN02921317":"NNN",
       "root":"CTC"
      },
     "283":{
       "canLup_SAMN02921310":"NNN",
       "canRuf_SAMN02921317":"NNN",
       "root":"TTC"
      },
     "284":{
       "canLup_SAMN02921310":"NNN",
       "canRuf_SAMN02921317":"NNN",
       "root":"TAT"
      },
     "285":{
       "canLup_SAMN02921310":"NNN",
       "canRuf_SAMN02921317":"GNN",
       "root":"GGG"
      },
     "286":{
       "canLup_SAMN02921310":"NNN",
       "canRuf_SAMN02921317":"NNN",
       "lupMes_SAMEA5411047":"TTT",
       "root":"TTC"
      },
     "287":{
       "canLup_SAMN02921310":"NNN",
       "canRuf_SAMN02921317":"NNN",
       "root":"TAC"
      },
     "288":{
       "canLup_SAMN02921310":"NNN",
       "canRuf_SAMN02921317":"NNN",
       "root":"CCA"
      },
     "289":{
       "canLup_SAMN02921310":"NNN",
       "canRuf_SAMN02921317":"NNN",
       "root":"CCC"
      },
     "29":{
       "Node16":"NNN",
       "root":"ACA"
      },
     "290":{
       "canBai_SAMN02921314":"CNN",
       "canLup_SAMN02921310":"NNN",
       "canRuf_SAMN02921317":"NNN",
       "chrBra_SAMN27257233":"CGT",
       "root":"CGC"
      },
     "291":{
       "canBai_SAMN02921314":"NCA",
       "canLup_SAMN02921310":"NNN",
       "canRuf_SAMN02921317":"NNN",
       "root":"GCA"
      },
     "292":{
       "canBai_SAMN02921314":"NNC",
       "canLup_SAMN02921310":"NNN",
       "canRuf_SAMN02921317":"NNN",
       "root":"CAC"
      },
     "293":{
       "canBai_SAMN02921314":"CNG",
       "canLup_SAMN02921310":"NNN",
       "canRuf_SAMN02921317":"NNN",
       "root":"CTG"
      },
     "294":{
       "canLup_SAMN02921310":"NNN",
       "canRuf_SAMN02921317":"NNN",
       "root":"GCA",
       "uroCin_SAMN04495241":"GGA"
      },
     "295":{
       "canBai_SAMN02921314":"NTC",
       "canLup_SAMN02921310":"NNN",
       "canRuf_SAMN02921317":"NNN",
       "root":"GTC",
       "vulVul_marble_Fox4":"ATC"
      },
     "296":{
       "canBai_SAMN02921314":"NCC",
       "canLup_SAMN02921310":"NNN",
       "canRuf_SAMN02921317":"NNN",
       "root":"ACC"
      },
     "297":{
       "canBai_SAMN02921314":"TNT",
       "canLup_SAMN02921310":"NNN",
       "canRuf_SAMN02921317":"NNN",
       "root":"TAT"
      },
     "298":{
       "canBai_SAMN02921314":"CTN",
       "canLup_SAMN02921310":"NNN",
       "canRuf_SAMN02921317":"NNN",
       "root":"CTG"
      },
     "299":{
       "canLup_SAMN02921310":"NNN",
       "canRuf_SAMN02921317":"NNN",
       "root":"TGC"
      },
     "3":{
       "canLup_SAMN02921310":"NNN",
       "canRuf_SAMN02921317":"CNT",
       "root":"CCT"
      },
     "30":{
       "Node16":"NNN",
       "root":"TGG"
      },
     "300":{
       "canBai_SAMN02921314":"TCN",
       "canLup_SAMN02921310":"NNN",
       "canRuf_SAMN02921317":"NNN",
       "root":"TCC",
       "uroCin_SAMN04495241":"TCT"
      },
     "301":{
       "Node16":"NNN",
       "root":"GTC"
      },
     "302":{
       "Node16":"NNN",
       "root":"TTT"
      },
     "303":{
       "canBai_SAMN02921314":"NTN",
       "canLup_SAMN02921310":"NNN",
       "canRuf_SAMN02921317":"NNN",
       "root":"GTC"
      },
     "304":{
       "Node16":"NNN",
       "root":"ATT"
      },
     "305":{
       "canBai_SAMN02921314":"NNC",
       "canLup_SAMN02921310":"NNN",
       "canRuf_SAMN02921317":"NNN",
       "root":"GGC"
      },
     "306":{
       "canBai_SAMN02921314":"CNC",
       "canLup_SAMN02921310":"NNN",
       "canRuf_SAMN02921317":"NNN",
       "root":"CTC"
      },
     "307":{
       "canBai_SAMN02921314":"CTN",
       "canLup_SAMN02921310":"NNN",
       "canRuf_SAMN02921317":"NNN",
       "root":"CTG"
      },
     "308":{
       "canBai_SAMN02921314":"TNN",
       "canLup_SAMN02921310":"NNN",
       "canRuf_SAMN02921317":"NNN",
       "root":"TAT"
      },
     "309":{
       "canBai_SAMN02921314":"CNN",
       "canLup_SAMN02921310":"NNN",
       "canRuf_SAMN02921317":"NNN",
       "root":"CTG"
      },
     "31":{
       "Node16":"NNN",
       "root":"GAA"
      },
     "310":{
       "canBai_SAMN02921314":"CNN",
       "canLup_SAMN02921310":"NNN",
       "canRuf_SAMN02921317":"NNN",
       "root":"CTG"
      },
     "311":{
       "Node16":"NNN",
       "root":"CTC",
       "vulVul_marble_Fox4":"TTC"
      },
     "312":{
       "Node16":"NNN",
       "root":"ATC"
      },
     "313":{
       "Node16":"NNN",
       "root":"CTC"
      },
     "314":{
       "Node16":"NNN",
       "root":"CAT"
      },
     "315":{
       "DireGB":"CGN",
       "Node16":"NNN",
       "root":"CGC"
      },
     "316":{
       "Node16":"NNN",
       "root":"TCC",
       "uroCin_SAMN04495241":"NCC"
      },
     "317":{
       "Node16":"NNN",
       "root":"GTG"
      },
     "318":{
       "Node16":"NNN",
       "root":"TCA"
      },
     "319":{
       "Node16":"NNN",
       "root":"GGA"
      },
     "32":{
       "Node16":"NNN",
       "root":"CCG"
      },
     "320":{
       "Node16":"NNN",
       "root":"CTG"
      },
     "321":{
       "Node16":"NNN",
       "root":"AAA"
      },
     "322":{
       "Node16":"NNN",
       "root":"CAG"
      },
     "323":{
       "Node16":"NNN",
       "root":"ACG",
       "uroCin_SAMN04495241":"NCG"
      },
     "324":{
       "Node16":"NNN",
       "root":"CTG"
      },
     "325":{
       "Node16":"NNN",
       "root":"TTG",
       "vulVul_marble_Fox4":"GTT"
      },
     "326":{
       "Node16":"NNN",
       "root":"GCT"
      },
     "327":{
       "Node16":"NNN",
       "root":"GAG"
      },
     "328":{
       "Node16":"NNN",
       "root":"TCG"
      },
     "329":{
       "Node16":"NNN",
       "root":"GGG"
      },
     "33":{
       "Node16":"NNN",
       "root":"GAG"
      },
     "330":{
       "Node16":"NNN",
       "root":"GCC"
      },
     "331":{
       "Node16":"NNN",
       "root":"CTG"
      },
     "332":{
       "Node16":"NNN",
       "root":"ACC"
      },
     "333":{
       "Node16":"NNN",
       "root":"AGC"
      },
     "334":{
       "Node16":"NNN",
       "root":"TAC"
      },
     "335":{
       "Node16":"NNN",
       "root":"AGC"
      },
     "336":{
       "Node16":"NNN",
       "root":"CAT"
      },
     "337":{
       "Node16":"NNN",
       "root":"CGG"
      },
     "338":{
       "Node16":"NNN",
       "root":"GTG"
      },
     "339":{
       "Node16":"NNN",
       "root":"TTC"
      },
     "34":{
       "Node16":"NNN",
       "root":"GCC"
      },
     "340":{
       "Node16":"NNN",
       "root":"ACC"
      },
     "341":{
       "Node16":"NNN",
       "root":"GCC"
      },
     "342":{
       "Node16":"NNN",
       "root":"TGG"
      },
     "343":{
       "Node16":"NNN",
       "root":"GAC"
      },
     "344":{
       "DireGB":"TTN",
       "Node16":"NNN",
       "root":"TTC"
      },
     "345":{
       "DireGB":"NNN",
       "Node16":"NNN",
       "root":"GGC"
      },
     "346":{
       "DireGB":"NNC",
       "Node16":"NNN",
       "root":"CTC"
      },
     "347":{
       "Node16":"NNN",
       "lupMes_SAMEA5411047":"TCT",
       "root":"TGT"
      },
     "348":{
       "Node16":"NNN",
       "root":"GGG"
      },
     "349":{
       "Node16":"NNN",
       "root":"GAT"
      },
     "35":{
       "Node16":"NNN",
       "root":"TGG"
      },
     "350":{
       "Node16":"NNN",
       "root":"GTC"
      },
     "351":{
       "Node16":"NNN",
       "root":"CAC"
      },
     "352":{
       "Node16":"NNN",
       "root":"GTG"
      },
     "353":{
       "Node16":"NNN",
       "root":"CGG"
      },
     "354":{
       "Node16":"NNN",
       "root":"CTG"
      },
     "355":{
       "Node16":"NNN",
       "root":"CGC"
      },
     "356":{
       "DireGB":"CAN",
       "Node16":"NNN",
       "root":"CAG"
      },
     "357":{
       "DireGB":"NNN",
       "Node16":"NNN",
       "root":"CGC"
      },
     "358":{
       "DireGB":"NNN",
       "Node16":"NNN",
       "root":"AAC"
      },
     "359":{
       "DireGB":"NNN",
       "Node16":"NNN",
       "root":"ATC"
      },
     "36":{
       "DireGB":"GNN",
       "Node16":"NNN",
       "root":"GGC"
      },
     "360":{
       "DireGB":"NNN",
       "Node16":"NNN",
       "root":"CTG"
      },
     "361":{
       "DireGB":"NNN",
       "Node16":"NNN",
       "root":"AGC",
       "vulVul_marble_Fox4":"TAC"
      },
     "362":{
       "Node4":"NNN",
       "root":"GAG",
       "uroCin_SAMN04495241":"NNN"
      },
     "363":{
       "DireGB":"NNN",
       "canBai_SAMN02921314":"NNG",
       "canLup_SAMN02921310":"NNN",
       "canRuf_SAMN02921317":"NNN",
       "chrBra_SAMN27257233":"NTG",
       "cuoAlp_SAMN10180424":"NTG",
       "lupMes_SAMEA5411047":"NTG",
       "lycPic_SAMN09924608":"NTG",
       "root":"CTG",
       "uroCin_SAMN04495241":"NTG"
      },
     "364":{
       "DireGB":"NNN",
       "canBai_SAMN02921314":"CNN",
       "canLup_SAMN02921310":"NNN",
       "canRuf_SAMN02921317":"NNN",
       "root":"CAG"
      },
     "365":{
       "canBai_SAMN02921314":"NNG",
       "canLup_SAMN02921310":"NNN",
       "canRuf_SAMN02921317":"NNN",
       "root":"GTG"
      },
     "366":{
       "canLup_SAMN02921310":"NNN",
       "canRuf_SAMN02921317":"NNN",
       "root":"GAG"
      },
     "367":{
       "canBai_SAMN02921314":"CNN",
       "canLup_SAMN02921310":"NNN",
       "canRuf_SAMN02921317":"NNN",
       "root":"CTG"
      },
     "368":{
       "canLup_SAMN02921310":"NNN",
       "canRuf_SAMN02921317":"NNN",
       "root":"GAG"
      },
     "369":{
       "canBai_SAMN02921314":"GAN",
       "canLup_SAMN02921310":"NNN",
       "canRuf_SAMN02921317":"NNN",
       "root":"GAA"
      },
     "37":{
       "DireGB":"NNN",
       "Node16":"NNN",
       "root":"TCC",
       "uroCin_SAMN04495241":"TCN"
      },
     "370":{
       "canBai_SAMN02921314":"GNN",
       "canLup_SAMN02921310":"NNN",
       "canRuf_SAMN02921317":"NNN",
       "root":"GCT"
      },
     "371":{
       "Node16":"NNN",
       "root":"GTG"
      },
     "372":{
       "canBai_SAMN02921314":"GNN",
       "canLup_SAMN02921310":"NNN",
       "canRuf_SAMN02921317":"NNN",
       "root":"GTG"
      },
     "373":{
       "Node16":"NNN",
       "root":"CGG"
      },
     "374":{
       "Node16":"NNN",
       "root":"CGC"
      },
     "375":{
       "Node16":"NNN",
       "root":"CAG"
      },
     "376":{
       "Node16":"NNN",
       "root":"GCT"
      },
     "377":{
       "Node16":"NNN",
       "root":"GCA"
      },
     "378":{
       "DireGB":"GCG",
       "Node16":"NNN",
       "chrBra_SAMN27257233":"GCG",
       "cuoAlp_SAMN10180424":"GCG",
       "root":"GTG"
      },
     "379":{
       "Node16":"NNN",
       "root":"CGG"
      },
     "38":{
       "DireGB":"NNN",
       "Node16":"NNN",
       "root":"CCT"
      },
     "380":{
       "Node16":"NNN",
       "root":"ACC",
       "uroCin_SAMN04495241":"NCC"
      },
     "381":{
       "Node16":"NNN",
       "root":"CTG"
      },
     "382":{
       "Node16":"NNN",
       "root":"GGC"
      },
     "383":{
       "Node16":"NNN",
       "root":"CAG"
      },
     "384":{
       "Node16":"NNN",
       "root":"CAA"
      },
     "385":{
       "DireGB":"GTC",
       "Node16":"NNN",
       "root":"GCC"
      },
     "386":{
       "Node16":"NNN",
       "root":"AGG"
      },
     "387":{
       "Node16":"NNN",
       "lycPic_SAMN09924608":"GNG",
       "root":"GTG"
      },
     "388":{
       "Node16":"NNN",
       "root":"TGG"
      },
     "389":{
       "Node16":"NNN",
       "root":"TCG",
       "uroCin_SAMN04495241":"TNG"
      },
     "39":{
       "DireGB":"NNN",
       "Node16":"NNN",
       "cuoAlp_SAMN10180424":"GGN",
       "lycPic_SAMN09924608":"GGN",
       "root":"GGA",
       "uroCin_SAMN04495241":"GGN"
      },
     "390":{
       "Node16":"NNN",
       "root":"GTG"
      },
     "391":{
       "Node16":"NNN",
       "root":"CGG"
      },
     "392":{
       "Node16":"NNN",
       "root":"ATC"
      },
     "393":{
       "Node16":"NNN",
       "root":"CTG"
      },
     "394":{
       "Node16":"NNN",
       "root":"CTC"
      },
     "395":{
       "Node16":"NNN",
       "root":"AAT"
      },
     "396":{
       "Node16":"NNN",
       "root":"CTG",
       "uroCin_SAMN04495241":"CTT"
      },
     "397":{
       "Node16":"NNN",
       "root":"CTG"
      },
     "398":{
       "Node16":"NNN",
       "root":"GTG"
      },
     "399":{
       "Node16":"NNN",
       "root":"ATT"
      },
     "4":{
       "Node16":"NNN",
       "root":"TAC"
      },
     "40":{
       "DireGB":"NNN",
       "Node14":"NNN",
       "lycPic_SAMN09924608":"NNN",
       "root":"GGG",
       "uroCin_SAMN04495241":"NNN"
      },
     "400":{
       "Node16":"NNN",
       "root":"GCA"
      },
     "401":{
       "Node16":"NNN",
       "root":"CTC"
      },
     "402":{
       "Node16":"NNN",
       "root":"CTG"
      },
     "403":{
       "Node16":"NNN",
       "root":"GGA"
      },
     "404":{
       "Node16":"NNN",
       "root":"GCG"
      },
     "405":{
       "Node16":"NNN",
       "root":"GCC"
      },
     "406":{
       "Node16":"NNN",
       "root":"TTC"
      },
     "407":{
       "Node16":"NNN",
       "root":"TAC"
      },
     "408":{
       "Node16":"NNN",
       "root":"GGA"
      },
     "409":{
       "Node16":"NNN",
       "root":"ATC"
      },
     "41":{
       "DireGB":"NNN",
       "Node14":"NNN",
       "lycPic_SAMN09924608":"NNN",
       "root":"GGC",
       "uroCin_SAMN04495241":"NNN"
      },
     "410":{
       "Node16":"NNN",
       "root":"TAC"
      },
     "411":{
       "Node16":"NNN",
       "root":"TGG"
      },
     "412":{
       "Node16":"NNN",
       "root":"GCT"
      },
     "413":{
       "Node16":"NNN",
       "root":"ACA"
      },
     "414":{
       "Node16":"NNN",
       "root":"GGG"
      },
     "415":{
       "Node16":"NNN",
       "lycPic_SAMN09924608":"GTC",
       "root":"GCC"
      },
     "416":{
       "Node16":"NNN",
       "root":"ACC"
      },
     "417":{
       "Node16":"NNN",
       "root":"GTG"
      },
     "418":{
       "Node16":"NNN",
       "root":"GAG"
      },
     "419":{
       "Node16":"NNN",
       "root":"CTT"
      },
     "42":{
       "DireGB":"NNN",
       "Node14":"NNN",
       "chrBra_SAMN27257233":"TGN",
       "lupMes_SAMEA5411047":"TNN",
       "lycPic_SAMN09924608":"NNN",
       "root":"TGG",
       "speVen_SAMN27257238":"TGN",
       "uroCin_SAMN04495241":"NNN",
       "vulVul_marble_Fox4":"TGN"
      },
     "420":{
       "Node16":"NNN",
       "root":"CAG"
      },
     "421":{
       "canLup_SAMN02921310":"NNN",
       "canRuf_SAMN02921317":"NNN",
       "root":"GAG"
      },
     "422":{
       "canBai_SAMN02921314":"ANN",
       "canLup_SAMN02921310":"NNN",
       "canRuf_SAMN02921317":"NNN",
       "lupMes_SAMEA5411047":"ATG",
       "root":"ACG",
       "speVen_SAMN27257238":"ATG"
      },
     "423":{
       "canLup_SAMN02921310":"NNN",
       "canRuf_SAMN02921317":"NNN",
       "root":"CCC"
      },
     "424":{
       "canLup_SAMN02921310":"NNN",
       "canRuf_SAMN02921317":"NNN",
       "root":"TCT"
      },
     "425":{
       "canLup_SAMN02921310":"NNN",
       "canRuf_SAMN02921317":"NNN",
       "root":"GTC"
      },
     "426":{
       "canLup_SAMN02921310":"NNN",
       "canRuf_SAMN02921317":"NNN",
       "root":"CAG"
      },
     "427":{
       "canLup_SAMN02921310":"NNN",
       "canRuf_SAMN02921317":"NNN",
       "root":"CAG"
      },
     "428":{
       "canLup_SAMN02921310":"NNN",
       "canRuf_SAMN02921317":"NNN",
       "root":"ATG"
      },
     "429":{
       "canLup_SAMN02921310":"NNN",
       "canRuf_SAMN02921317":"NNN",
       "root":"CCA"
      },
     "43":{
       "root":"NNN"
      },
     "430":{
       "canLup_SAMN02921310":"NNN",
       "canRuf_SAMN02921317":"NNN",
       "root":"CTG"
      },
     "431":{
       "canLup_SAMN02921310":"NNA",
       "canRuf_SAMN02921317":"NNN",
       "root":"CTA",
       "vulVul_marble_Fox4":"CTG"
      },
     "432":{
       "canRuf_SAMN02921317":"NNN",
       "root":"AAG"
      },
     "433":{
       "canLup_SAMN02921310":"NTC",
       "canRuf_SAMN02921317":"NNN",
       "root":"CTC"
      },
     "434":{
       "canLup_SAMN02921310":"NNG",
       "canRuf_SAMN02921317":"NNN",
       "root":"CTG"
      },
     "435":{
       "canLup_SAMN02921310":"NNN",
       "canRuf_SAMN02921317":"NNN",
       "lupMes_SAMEA5411047":"GTA",
       "root":"GTG"
      },
     "436":{
       "canLup_SAMN02921310":"NAT",
       "canRuf_SAMN02921317":"NNN",
       "root":"GAT"
      },
     "437":{
       "canBai_SAMN02921314":"TAN",
       "canLup_SAMN02921310":"TAN",
       "canRuf_SAMN02921317":"NNN",
       "root":"TAC"
      },
     "438":{
       "canRuf_SAMN02921317":"NNN",
       "root":"CTT"
      },
     "439":{
       "canRuf_SAMN02921317":"NNN",
       "root":"CCA"
      },
     "44":{
       "DireGB":"NNN",
       "Node14":"NNN",
       "chrBra_SAMN27257233":"NNG",
       "lupMes_SAMEA5411047":"NNG",
       "lycPic_SAMN09924608":"NNN",
       "root":"GTG",
       "speVen_SAMN27257238":"NNG",
       "uroCin_SAMN04495241":"NNN",
       "vulVul_marble_Fox4":"NNG"
      },
     "440":{
       "canRuf_SAMN02921317":"NNN",
       "root":"TCC"
      },
     "441":{
       "canLup_SAMN02921310":"NTC",
       "canRuf_SAMN02921317":"NNN",
       "root":"ATC"
      },
     "442":{
       "canRuf_SAMN02921317":"NNN",
       "root":"TTC"
      },
     "443":{
       "canRuf_SAMN02921317":"NNN",
       "root":"ATC"
      },
     "444":{
       "canRuf_SAMN02921317":"NNN",
       "root":"TCT"
      },
     "445":{
       "canRuf_SAMN02921317":"NNN",
       "root":"GGG"
      },
     "446":{
       "canRuf_SAMN02921317":"NNN",
       "root":"GTT"
      },
     "447":{
       "canLup_SAMN02921310":"AAN",
       "canRuf_SAMN02921317":"NNN",
       "root":"AAC"
      },
     "448":{
       "canRuf_SAMN02921317":"NNN",
       "root":"TTC"
      },
     "449":{
       "canRuf_SAMN02921317":"NNN",
       "root":"TTG"
      },
     "45":{
       "DireGB":"NNN",
       "Node16":"NNN",
       "cuoAlp_SAMN10180424":"CNG",
       "lupMes_SAMEA5411047":"CCG",
       "lycPic_SAMN09924608":"NNG",
       "root":"CAG",
       "uroCin_SAMN04495241":"NNN"
      },
     "450":{
       "canRuf_SAMN02921317":"NNN",
       "root":"CTG"
      },
     "451":{
       "canLup_SAMN02921310":"NCA",
       "canRuf_SAMN02921317":"NNN",
       "root":"CCA"
      },
     "452":{
       "canLup_SAMN02921310":"NCT",
       "canRuf_SAMN02921317":"NNN",
       "root":"CCT"
      },
     "453":{
       "canLup_SAMN02921310":"GNG",
       "canRuf_SAMN02921317":"NNN",
       "root":"GTG"
      },
     "454":{
       "canLup_SAMN02921310":"NNC",
       "canRuf_SAMN02921317":"NNN",
       "root":"TTC"
      },
     "455":{
       "canLup_SAMN02921310":"NNG",
       "canRuf_SAMN02921317":"NNN",
       "root":"AAG"
      },
     "456":{
       "canLup_SAMN02921310":"NTC",
       "canRuf_SAMN02921317":"NNN",
       "root":"CTC"
      },
     "457":{
       "canLup_SAMN02921310":"NNC",
       "canRuf_SAMN02921317":"NNN",
       "root":"ATC",
       "uroCin_SAMN04495241":"ATT"
      },
     "458":{
       "canBai_SAMN02921314":"NCC",
       "canLup_SAMN02921310":"NCC",
       "canRuf_SAMN02921317":"NNN",
       "root":"GCC"
      },
     "459":{
       "DireGB":"CTG",
       "Node16":"CTG",
       "canRuf_SAMN02921317":"NNN",
       "root":"CCG"
      },
     "46":{
       "DireGB":"NNN",
       "Node16":"NNN",
       "root":"GAG",
       "uroCin_SAMN04495241":"NNN"
      },
     "460":{
       "canRuf_SAMN02921317":"NNN",
       "root":"CTG"
      },
     "461":{
       "canRuf_SAMN02921317":"NNN",
       "root":"GAG"
      },
     "462":{
       "canLup_SAMN02921310":"GGN",
       "canRuf_SAMN02921317":"NNN",
       "root":"GGC",
       "uroCin_SAMN04495241":"GGA"
      },
     "463":{
       "canLup_SAMN02921310":"NNN",
       "canRuf_SAMN02921317":"NNN",
       "root":"TAC"
      },
     "464":{
       "canLup_SAMN02921310":"NNN",
       "canRuf_SAMN02921317":"NNN",
       "root":"ACC"
      },
     "465":{
       "canLup_SAMN02921310":"NNN",
       "canRuf_SAMN02921317":"NNN",
       "root":"AGG"
      },
     "466":{
       "canLup_SAMN02921310":"ANN",
       "canRuf_SAMN02921317":"NNN",
       "root":"AGC"
      },
     "467":{
       "DireGB":"CAN",
       "canLup_SAMN02921310":"NNN",
       "canRuf_SAMN02921317":"NNN",
       "root":"CAC"
      },
     "468":{
       "canLup_SAMN02921310":"NNG",
       "canRuf_SAMN02921317":"NNN",
       "root":"CAG"
      },
     "469":{
       "canLup_SAMN02921310":"NNT",
       "canRuf_SAMN02921317":"NNN",
       "root":"ATT"
      },
     "47":{
       "DireGB":"NNN",
       "Node16":"NNN",
       "root":"GCC",
       "uroCin_SAMN04495241":"NNN"
      },
     "470":{
       "canRuf_SAMN02921317":"NNN",
       "root":"GCT"
      },
     "471":{
       "canLup_SAMN02921310":"TTN",
       "canRuf_SAMN02921317":"NNN",
       "root":"TTT"
      },
     "472":{
       "canLup_SAMN02921310":"NTC",
       "canRuf_SAMN02921317":"NNN",
       "root":"ATC"
      },
     "473":{
       "canLup_SAMN02921310":"NNG",
       "canRuf_SAMN02921317":"NNN",
       "root":"CTG"
      },
     "474":{
       "canLup_SAMN02921310":"NTC",
       "canRuf_SAMN02921317":"NNN",
       "root":"CTC"
      },
     "475":{
       "canLup_SAMN02921310":"NGG",
       "canRuf_SAMN02921317":"NNN",
       "root":"AGG"
      },
     "476":{
       "canLup_SAMN02921310":"NTC",
       "canRuf_SAMN02921317":"NNN",
       "root":"TTC"
      },
     "477":{
       "canLup_SAMN02921310":"TAN",
       "canRuf_SAMN02921317":"NNN",
       "root":"TAC"
      },
     "478":{
       "canRuf_SAMN02921317":"NNN",
       "root":"CTC",
       "uroCin_SAMN04495241":"CTT"
      },
     "479":{
       "canLup_SAMN02921310":"TGN",
       "canRuf_SAMN02921317":"NNN",
       "root":"TGT"
      },
     "48":{
       "DireGB":"NNN",
       "Node16":"NNN",
       "root":"AGA",
       "uroCin_SAMN04495241":"NNN"
      },
     "480":{
       "DireGB":"GGA",
       "canRuf_SAMN02921317":"NNN",
       "root":"GGG"
      },
     "481":{
       "canLup_SAMN02921310":"NGT",
       "canRuf_SAMN02921317":"NNN",
       "root":"TGT"
      },
     "482":{
       "canLup_SAMN02921310":"GNT",
       "canRuf_SAMN02921317":"NNN",
       "root":"GCT",
       "uroCin_SAMN04495241":"GCC"
      },
     "483":{
       "canRuf_SAMN02921317":"NNN",
       "root":"GGG"
      },
     "484":{
       "canLup_SAMN02921310":"GAN",
       "canRuf_SAMN02921317":"NNN",
       "root":"GAT"
      },
     "485":{
       "Node16":"GAT",
       "canLup_SAMN02921310":"GAN",
       "canRuf_SAMN02921317":"NNN",
       "root":"GAC",
       "uroCin_SAMN04495241":"GAT",
       "vulVul_marble_Fox4":"GAA"
      },
     "486":{
       "canLup_SAMN02921310":"NGC",
       "canRuf_SAMN02921317":"NNN",
       "root":"GGC"
      },
     "487":{
       "canRuf_SAMN02921317":"NNN",
       "root":"AGG",
       "speVen_SAMN27257238":"AGA"
      },
     "488":{
       "canRuf_SAMN02921317":"NNN",
       "root":"GCT"
      },
     "489":{
       "canLup_SAMN02921310":"GNN",
       "canRuf_SAMN02921317":"NNN",
       "root":"GGT",
       "speVen_SAMN27257238":"CGT"
      },
     "49":{
       "DireGB":"NNN",
       "Node16":"NNN",
       "root":"GCA",
       "uroCin_SAMN04495241":"NNN"
      },
     "490":{
       "canLup_SAMN02921310":"NNG",
       "canRuf_SAMN02921317":"NNN",
       "root":"GTG"
      },
     "491":{
       "canRuf_SAMN02921317":"NNN",
       "root":"AAA"
      },
     "492":{
       "canRuf_SAMN02921317":"NNN",
       "root":"GAC",
       "uroCin_SAMN04495241":"GAT"
      },
     "493":{
       "canLup_SAMN02921310":"NCT",
       "canRuf_SAMN02921317":"NNN",
       "root":"ACT"
      },
     "494":{
       "canRuf_SAMN02921317":"NNN",
       "root":"GGC"
      },
     "495":{
       "canRuf_SAMN02921317":"NNN",
       "root":"TCT"
      },
     "496":{
       "canRuf_SAMN02921317":"NNN",
       "root":"AGT"
      },
     "497":{
       "canRuf_SAMN02921317":"NNN",
       "root":"ACA"
      },
     "498":{
       "canBai_SAMN02921314":"NAA",
       "canRuf_SAMN02921317":"NNN",
       "root":"CAA"
      },
     "499":{
       "canRuf_SAMN02921317":"NNN",
       "root":"GGC"
      },
     "5":{
       "canLup_SAMN02921310":"NNN",
       "canRuf_SAMN02921317":"NNN",
       "root":"CTG"
      },
     "50":{
       "DireGB":"NGC",
       "Node16":"NNN",
       "lycPic_SAMN09924608":"GNN",
       "root":"GGC",
       "uroCin_SAMN04495241":"NNC"
      },
     "500":{
       "Node4":"ACA",
       "canRuf_SAMN02921317":"NNN",
       "root":"ACG"
      },
     "501":{
       "canRuf_SAMN02921317":"NNN",
       "root":"GAA"
      },
     "502":{
       "canRuf_SAMN02921317":"NNN",
       "root":"ATC"
      },
     "503":{
       "canRuf_SAMN02921317":"NNN",
       "root":"CCC"
      },
     "504":{
       "DireGB":"AGN",
       "Node16":"TGG",
       "canRuf_SAMN02921317":"NNN",
       "root":"AGG"
      },
     "505":{
       "canRuf_SAMN02921317":"NNN",
       "root":"ATA"
      },
     "506":{
       "canRuf_SAMN02921317":"NNN",
       "root":"TGG"
      },
     "507":{
       "canRuf_SAMN02921317":"NNN",
       "root":"GAC"
      },
     "508":{
       "canRuf_SAMN02921317":"NNN",
       "root":"CCA"
      },
     "509":{
       "canRuf_SAMN02921317":"NNN",
       "root":"GTG"
      },
     "51":{
       "Node16":"NNN",
       "lycPic_SAMN09924608":"NNN",
       "root":"CCA"
      },
     "510":{
       "canRuf_SAMN02921317":"ANN",
       "root":"AGA"
      },
     "511":{
       "canRuf_SAMN02921317":"NNN",
       "root":"TCT"
      },
     "512":{
       "canRuf_SAMN02921317":"GNA",
       "root":"GGA"
      },
     "513":{
       "root":"TTC"
      },
     "514":{
       "canRuf_SAMN02921317":"NAA",
       "root":"AAA"
      },
     "515":{
       "canRuf_SAMN02921317":"TNN",
       "root":"TCC",
       "uroCin_SAMN04495241":"TTC"
      },
     "516":{
       "DireGB":"NNN",
       "Node5":"NNN",
       "canBai_SAMN02921314":"TGN",
       "canLup_SAMN02921310":"NNN",
       "canRuf_SAMN02921317":"NNN",
       "cuoAlp_SAMN10180424":"NNN",
       "lupMes_SAMEA5411047":"NNN",
       "lycPic_SAMN09924608":"NNN",
       "root":"TGG",
       "uroCin_SAMN04495241":"NNN",
       "vulVul_marble_Fox4":"NNN"
      },
     "52":{
       "Node16":"NNN",
       "lycPic_SAMN09924608":"NNN",
       "root":"TCG"
      },
     "53":{
       "Node16":"NNN",
       "lycPic_SAMN09924608":"NNN",
       "root":"CTC"
      },
     "54":{
       "Node16":"NNN",
       "lycPic_SAMN09924608":"NNN",
       "root":"TCC",
       "uroCin_SAMN04495241":"NCC"
      },
     "55":{
       "Node16":"NNN",
       "lycPic_SAMN09924608":"NNN",
       "root":"TCT"
      },
     "56":{
       "Node16":"NNN",
       "lycPic_SAMN09924608":"NNN",
       "root":"GTG",
       "uroCin_SAMN04495241":"GTN"
      },
     "57":{
       "Node16":"NNN",
       "lycPic_SAMN09924608":"NNN",
       "root":"CTG",
       "uroCin_SAMN04495241":"NNN"
      },
     "58":{
       "Node16":"NNN",
       "lycPic_SAMN09924608":"NNN",
       "root":"AAT",
       "uroCin_SAMN04495241":"NNN"
      },
     "59":{
       "Node16":"NNN",
       "lycPic_SAMN09924608":"NNN",
       "root":"GAG",
       "uroCin_SAMN04495241":"NNN"
      },
     "6":{
       "canBai_SAMN02921314":"NNG",
       "canLup_SAMN02921310":"NNN",
       "canRuf_SAMN02921317":"NNN",
       "root":"CGG",
       "speVen_SAMN27257238":"TGG",
       "uroCin_SAMN04495241":"CTG"
      },
     "60":{
       "Node16":"NNN",
       "lycPic_SAMN09924608":"NNN",
       "root":"CTC",
       "uroCin_SAMN04495241":"NNN"
      },
     "61":{
       "Node16":"NNN",
       "lycPic_SAMN09924608":"NNN",
       "root":"CCC",
       "uroCin_SAMN04495241":"NNN"
      },
     "62":{
       "Node16":"NNN",
       "lycPic_SAMN09924608":"NNN",
       "root":"AGT",
       "uroCin_SAMN04495241":"NNN"
      },
     "63":{
       "Node16":"NNN",
       "lycPic_SAMN09924608":"NCT",
       "root":"GCT",
       "uroCin_SAMN04495241":"NNN"
      },
     "64":{
       "Node16":"NNN",
       "lycPic_SAMN09924608":"NNN",
       "root":"GCA",
       "uroCin_SAMN04495241":"NNN"
      },
     "65":{
       "Node16":"NNN",
       "lycPic_SAMN09924608":"NNN",
       "root":"ACC",
       "uroCin_SAMN04495241":"NNN"
      },
     "66":{
       "Node16":"NNN",
       "lycPic_SAMN09924608":"NNN",
       "root":"CTT",
       "uroCin_SAMN04495241":"NNN"
      },
     "67":{
       "Node16":"NNN",
       "lycPic_SAMN09924608":"NNN",
       "root":"CGG",
       "uroCin_SAMN04495241":"NNN"
      },
     "68":{
       "Node16":"NNN",
       "lycPic_SAMN09924608":"NNN",
       "root":"TAC",
       "uroCin_SAMN04495241":"NNN",
       "vulVul_marble_Fox4":"TAT"
      },
     "69":{
       "Node16":"NNN",
       "lycPic_SAMN09924608":"NNN",
       "root":"CGG",
       "uroCin_SAMN04495241":"NNN",
       "vulVul_marble_Fox4":"CGA"
      },
     "7":{
       "canLup_SAMN02921310":"NNN",
       "canRuf_SAMN02921317":"NNN",
       "root":"CTG"
      },
     "70":{
       "Node16":"NNN",
       "lycPic_SAMN09924608":"NNC",
       "root":"GGC",
       "uroCin_SAMN04495241":"NNN"
      },
     "71":{
       "Node16":"NNN",
       "root":"CCT",
       "uroCin_SAMN04495241":"NNN"
      },
     "72":{
       "Node16":"NNN",
       "root":"GGG",
       "uroCin_SAMN04495241":"NNN"
      },
     "73":{
       "Node16":"NNN",
       "lycPic_SAMN09924608":"GNN",
       "root":"GTT",
       "uroCin_SAMN04495241":"NNN"
      },
     "74":{
       "Node16":"NNN",
       "root":"CTT",
       "uroCin_SAMN04495241":"NNN"
      },
     "75":{
       "Node16":"NNN",
       "root":"CCG",
       "uroCin_SAMN04495241":"NNN"
      },
     "76":{
       "Node16":"NNN",
       "root":"TGG",
       "uroCin_SAMN04495241":"NNN"
      },
     "77":{
       "Node16":"NNN",
       "root":"GGG",
       "uroCin_SAMN04495241":"NNN"
      },
     "78":{
       "Node16":"NNN",
       "root":"GCA",
       "uroCin_SAMN04495241":"NNN"
      },
     "79":{
       "Node16":"NNN",
       "root":"TCG",
       "uroCin_SAMN04495241":"NNN"
      },
     "8":{
       "canBai_SAMN02921314":"ANN",
       "canLup_SAMN02921310":"NNN",
       "canRuf_SAMN02921317":"NNN",
       "root":"ACC"
      },
     "80":{
       "Node16":"NNN",
       "root":"GAG",
       "uroCin_SAMN04495241":"NNN"
      },
     "81":{
       "Node16":"NNN",
       "root":"GAG",
       "uroCin_SAMN04495241":"NNN"
      },
     "82":{
       "Node16":"NNN",
       "root":"GAG",
       "uroCin_SAMN04495241":"NNN"
      },
     "83":{
       "Node16":"NNN",
       "root":"GAA",
       "uroCin_SAMN04495241":"NNN"
      },
     "84":{
       "Node16":"NNN",
       "root":"GAA",
       "uroCin_SAMN04495241":"NNN"
      },
     "85":{
       "Node16":"NNN",
       "root":"GAT",
       "uroCin_SAMN04495241":"NNN"
      },
     "86":{
       "Node16":"NNN",
       "root":"GGA",
       "uroCin_SAMN04495241":"NNN"
      },
     "87":{
       "Node16":"NNN",
       "root":"GAG",
       "uroCin_SAMN04495241":"NNN"
      },
     "88":{
       "Node16":"NNN",
       "root":"AGG",
       "uroCin_SAMN04495241":"NGG"
      },
     "89":{
       "Node16":"NNN",
       "root":"AGA",
       "uroCin_SAMN04495241":"ANA"
      },
     "9":{
       "Node16":"NNN",
       "lycPic_SAMN09924608":"GCA",
       "root":"GCG"
      },
     "90":{
       "Node16":"NNN",
       "root":"CTC"
      },
     "91":{
       "Node16":"NNN",
       "root":"CAG"
      },
     "92":{
       "Node16":"NNN",
       "root":"ACC"
      },
     "93":{
       "Node16":"NNN",
       "root":"ATG"
      },
     "94":{
       "Node16":"NNN",
       "root":"GCA"
      },
     "95":{
       "Node16":"NNN",
       "root":"GAA"
      },
     "96":{
       "Node16":"NNN",
       "root":"GCC",
       "vulVul_marble_Fox4":"GTC"
      },
     "97":{
       "Node16":"NNN",
       "root":"GCC"
      },
     "98":{
       "Node16":"NNN",
       "root":"CAG"
      },
     "99":{
       "DireGB":"NAG",
       "Node16":"NNN",
       "root":"CAG"
      }
    }
  },
 "test results":{
   "LRT":1.074167143217892,
   "p-value":0.2922251383049989
  },
 "tested":{
   "0":{
     "DireGB":"test",
     "Node10":"background",
     "Node14":"background",
     "Node16":"background",
     "Node4":"background",
     "Node5":"background",
     "canBai_SAMN02921314":"background",
     "canLup_SAMN02921310":"background",
     "canRuf_SAMN02921317":"background",
     "chrBra_SAMN27257233":"background",
     "cuoAlp_SAMN10180424":"background",
     "lupMes_SAMEA5411047":"background",
     "lycPic_SAMN09924608":"background",
     "speVen_SAMN27257238":"background",
     "uroCin_SAMN04495241":"background",
     "vulVul_marble_Fox4":"background"
    }
  },
 "timers":{
   "Constrained BUSTED model fitting":{
     "order":3,
     "timer":46
    },
   "Overall":{
     "order":0,
     "timer":334
    },
   "Preliminary model fitting":{
     "order":1,
     "timer":11
    },
   "Unconstrained BUSTED model fitting":{
     "order":2,
     "timer":273
    }
  }
}
```
