## Supplementary material for "On the ancestry and evolution of the extinct dire wolf": HyPhy results: FormBio001171.t1.cds.aln.fa.FEL.json

```
{
 "MLE":{
   "content":{
     "0":      [
[0, 0, 0, 0, 1, 0],
      [0, 0, 0, 0, 1, 0],
      [0, 0, 0, 0, 1, 0],
      [0, 0, 0, 0, 1, 0],
      [0, 0, 0, 0, 1, 0],
      [0, 0, 0, 0, 1, 0],
      [0, 19.4900119355968, 11.93147514763547, 1.95260562098111, 0.1623063468078044, 0.8932197442645955],
      [0, 0, 0, 0, 1, 0],
      [0, 0, 0, 0, 1, 0],
      [21.88565422734789, 0, 5.403042937698125, 2.668032399141108, 0.1023825269806062, 0.404485159743032],
      [0, 0, 0, 0, 1, 0],
      [0, 0, 0, 0, 1, 0],
      [0.08149244584781141, 0.01010855113179126, 0.0005855886936109761, -0.002360381898807162, 1, 4.383861816575906e-05],
      [0, 0, 0, 0, 1, 0],
      [0, 0, 0, 0, 1, 0],
      [0, 0, 0, 0, 1, 0],
      [0, 0, 0, 0, 1, 0],
      [0, 0, 0, 0, 1, 0],
      [0, 0, 0, 0, 1, 0],
      [0, 0, 0, 0, 1, 0],
      [0, 0, 0, 0, 1, 0],
      [0, 0, 0, 0, 1, 0],
      [0, 0, 0, 0, 1, 0],
      [0, 0, 0, 0, 1, 0],
      [0.08149244584781141, 0.01010855113179126, 0.000281864526793422, -0.003888280886774176, 1, 2.110107571984307e-05],
      [0, 0, 0, 0, 1, 0],
      [0, 0, 0, 0, 1, 0],
      [16.53840690341727, 0, 4.89240959320006, 2.366209708464522, 0.1239877664397003, 0.3662578844277977],
      [0, 0, 0, 0, 1, 0],
      [0, 0, 0, 0, 1, 0],
      [0.08149244584781141, 0.01010855113179126, 0.0005855886936109761, -0.002316686150581226, 1, 4.383861816575906e-05],
      [0, 0, 0, 0, 1, 0],
      [0, 0, 0, 0, 1, 0],
      [0, 0, 0, 0, 1, 0],
      [0, 0, 0, 0, 1, 0],
      [0.08149244584781141, 0.01010855113179126, 0.0005855886936109761, -0.002316686150581226, 1, 4.383861816575906e-05],
      [0, 0, 0, 0, 1, 0],
      [0, 0, 0, 0, 1, 0],
      [0, 0, 0, 0, 1, 0],
      [0, 0, 0, 0, 1, 0],
      [0, 0, 0, 0, 1, 0],
      [0, 0, 0, 0, 1, 0],
      [0.08149244584781141, 0.01010855113179126, 0.001041520935329205, -0.001041539198737063, 1, 7.797083361359047e-05],
      [9.999999999999996, 0.4999999999999999, 2.491572202896863, -4.440892098500627e-16, 1, 0.186525258473958],
      [0, 0, 0, 0, 1, 0],
      [0, 22.51996538263617, 15.26089490593963, 0.7642281632380055, 0.3820085603011062, 1.142468343307379],
      [0, 0, 0, 0, 1, 0],
      [0, 0, 0, 0, 1, 0],
      [0, 0, 0, 0, 1, 0],
      [0, 0, 0, 0, 1, 0],
      [0, 0, 0, 0, 1, 0],
      [0, 0, 0, 0, 1, 0],
      [0, 0, 0, 0, 1, 0],
      [0, 0, 0, 0, 1, 0],
      [0, 0, 0, 0, 1, 0],
      [0, 0, 0, 0, 1, 0],
      [0, 0, 0, 0, 1, 0],
      [0, 0, 0, 0, 1, 0],
      [0, 0, 0, 0, 1, 0],
      [0, 0, 0, 0, 1, 0],
      [0, 0, 0, 0, 1, 0],
      [0, 0, 0, 0, 1, 0],
      [0, 0, 0, 0, 1, 0],
      [0, 0, 0, 0, 1, 0],
      [0, 0, 0, 0, 1, 0],
      [0, 0, 0, 0, 1, 0],
      [0, 0, 0, 0, 1, 0],
      [0, 0, 0, 0, 1, 0],
      [41.06914971901907, 0, 8.594118353817406, 2.892704564487659, 0.08898143708598605, 0.6433769591095144],
      [26.58977439374888, 0, 8.281546096256147, 2.274492309961067, 0.131518186392434, 0.619977026703134],
      [0, 0, 0, 0, 1, 0],
      [0, 0, 0, 0, 1, 0],
      [0, 0, 0, 0, 1, 0],
      [0, 0, 0, 0, 1, 0],
      [0, 0, 0, 0, 1, 0],
      [0, 0, 0, 0, 1, 0],
      [0.08149244584781141, 0.01010855113179126, 0.0005855886936109761, -0.001663237863325229, 1, 4.383861816575906e-05],
      [0, 0, 0, 0, 1, 0],
      [0, 0, 0, 0, 1, 0],
      [0, 0, 0, 0, 1, 0],
      [0, 0, 0, 0, 1, 0],
      [0, 0, 0, 0, 1, 0],
      [0, 0, 0, 0, 1, 0],
      [0, 0, 0, 0, 1, 0],
      [0, 0, 0, 0, 1, 0],
      [0, 0, 0, 0, 1, 0],
      [0, 0, 0, 0, 1, 0],
      [0, 0, 0, 0, 1, 0],
      [0, 0, 0, 0, 1, 0],
      [0, 0, 0, 0, 1, 0],
      [0, 0, 0, 0, 1, 0],
      [0, 0, 0, 0, 1, 0],
      [0, 0, 0, 0, 1, 0],
      [0.08149244584781141, 0.01010855113179126, 0.000281864526793422, -0.003888280886774176, 1, 2.110107571984307e-05],
      [0, 0, 0, 0, 1, 0],
      [0, 0, 0, 0, 1, 0],
      [0, 7.781152952938781, 5.186066372840278, 0.7987531539999253, 0.371466417656711, 0.3882417573660724],
      [0, 0, 0, 0, 1, 0],
      [0, 0, 0, 0, 1, 0],
      [0, 0, 0, 0, 1, 0],
      [0, 0, 0, 0, 1, 0],
      [0, 0, 0, 0, 1, 0],
      [9.999999999999996, 0.4999999999999999, 2.491572202896863, -4.440892098500627e-16, 1, 0.186525258473958],
      [9.999999999999996, 0.4999999999999999, 2.491572202896863, -4.440892098500627e-16, 1, 0.186525258473958],
      [9.999999999999996, 0.4999999999999999, 2.491572202896863, -4.440892098500627e-16, 1, 0.186525258473958],
      [9.999999999999996, 0.4999999999999999, 2.491572202896863, -4.440892098500627e-16, 1, 0.186525258473958],
      [9.999999999999996, 0.4999999999999999, 2.491572202896863, -4.440892098500627e-16, 1, 0.186525258473958],
      [9.999999999999996, 0.4999999999999999, 2.491572202896863, -4.440892098500627e-16, 1, 0.186525258473958],
      [9.999999999999996, 0.4999999999999999, 2.491572202896863, -4.440892098500627e-16, 1, 0.186525258473958],
      [9.999999999999996, 0.4999999999999999, 2.491572202896863, -4.440892098500627e-16, 1, 0.186525258473958],
      [9.999999999999996, 0.4999999999999999, 2.491572202896863, -4.440892098500627e-16, 1, 0.186525258473958],
      [9.999999999999996, 0.4999999999999999, 2.491572202896863, -4.440892098500627e-16, 1, 0.186525258473958],
      [9.999999999999996, 0.4999999999999999, 2.491572202896863, -4.440892098500627e-16, 1, 0.186525258473958],
      [9.999999999999996, 0.4999999999999999, 2.491572202896863, -4.440892098500627e-16, 1, 0.186525258473958],
      [9.999999999999996, 0.4999999999999999, 2.491572202896863, -4.440892098500627e-16, 1, 0.186525258473958],
      [9.999999999999996, 0.4999999999999999, 2.491572202896863, -4.440892098500627e-16, 1, 0.186525258473958],
      [9.999999999999996, 0.4999999999999999, 2.491572202896863, -4.440892098500627e-16, 1, 0.186525258473958],
      [9.999999999999996, 0.4999999999999999, 2.491572202896863, -4.440892098500627e-16, 1, 0.186525258473958],
      [9.999999999999996, 0.4999999999999999, 2.491572202896863, -4.440892098500627e-16, 1, 0.186525258473958],
      [9.999999999999996, 0.4999999999999999, 2.491572202896863, -4.440892098500627e-16, 1, 0.186525258473958],
      [9.999999999999996, 0.4999999999999999, 2.491572202896863, -4.440892098500627e-16, 1, 0.186525258473958],
      [9.999999999999996, 0.4999999999999999, 2.491572202896863, -4.440892098500627e-16, 1, 0.186525258473958],
      [9.999999999999996, 0.4999999999999999, 2.491572202896863, -4.440892098500627e-16, 1, 0.186525258473958],
      [0, 0, 0, 0, 1, 0],
      [0, 0, 0, 0, 1, 0],
      [0, 0, 0, 0, 1, 0],
      [24.79472221395646, 6.993266929521294, 11.031848153496, 0.6799634042620184, 0.4095993260625118, 0.8258714420894006],
      [0, 0, 0, 0, 1, 0],
      [0, 0, 0, 0, 1, 0],
      [0, 0, 0, 0, 1, 0],
      [0, 16.38976966504911, 9.444811250089657, 2.088500485469126, 0.1484116801449769, 0.7070619336708195],
      [0, 0, 0, 0, 1, 0],
      [0, 0, 0, 0, 1, 0],
      [0, 0, 0, 0, 1, 0],
      [0, 0, 0, 0, 1, 0],
      [0, 0, 0, 0, 1, 0],
      [0, 0, 0, 0, 1, 0],
      [0, 0, 0, 0, 1, 0],
      [0, 0, 0, 0, 1, 0],
      [0, 0, 0, 0, 1, 0],
      [0, 0, 0, 0, 1, 0],
      [0, 0, 0, 0, 1, 0],
      [0, 0, 0, 0, 1, 0],
      [0, 0, 0, 0, 1, 0],
      [0, 5.784080060413103, 4.577574853979705, 0.4924443442466853, 0.4828389599847457, 0.3426885770477503],
      [0, 0, 0, 0, 1, 0],
      [0, 0, 0, 0, 1, 0],
      [0, 0, 0, 0, 1, 0],
      [0, 0, 0, 0, 1, 0],
      [0, 0, 0, 0, 1, 0],
      [0, 0, 0, 0, 1, 0],
      [0, 0, 0, 0, 1, 0],
      [0, 9.942771006901836, 6.102350693503304, 1.076524244630114, 0.2994764094979158, 0.4568370682098018],
      [0, 6.783914452303162, 5.371078891719304, 0.4984309589779663, 0.4801903576913799, 0.4020922521920727],
      [0, 0, 0, 0, 1, 0],
      [0, 0, 0, 0, 1, 0],
      [0, 7.384393180366467, 5.161822121845008, 0.7033805827523132, 0.4016500956801202, 0.3864267727639234],
      [0, 0, 0, 0, 1, 0],
      [0, 9.556858807242829, 7.157649788400865, 0.5799911376977356, 0.4463157947373548, 0.5358393689315077],
      [0, 0, 0, 0, 1, 0],
      [20.16356489551803, 0, 5.024514178207238, 2.721924213535491, 0.0989786296863745, 0.3761475604465824],
      [0, 0, 0, 0, 1, 0],
      [0, 0, 0, 0, 1, 0],
      [0, 0, 0, 0, 1, 0],
      [0, 0, 0, 0, 1, 0],
      [0, 0, 0, 0, 1, 0],
      [0, 0, 0, 0, 1, 0],
      [26.16810311113474, 6.299711823299481, 10.2200249223763, 0.8461908309689647, 0.3576321714959674, 0.7650963468127288],
      [0, 8.143127579839842, 5.298495010594277, 0.8209628348438223, 0.3648988059541675, 0.3966584433013859],
      [0, 0, 0, 0, 1, 0],
      [0, 0, 0, 0, 1, 0],
      [0, 0, 0, 0, 1, 0],
      [0, 0, 0, 0, 1, 0],
      [0, 0, 0, 0, 1, 0],
      [0, 6.989076356607962, 4.698207649110336, 0.7834832136194798, 0.3760779618073483, 0.3517194464987807],
      [0, 0, 0, 0, 1, 0],
      [0, 0, 0, 0, 1, 0],
      [0, 0, 0, 0, 1, 0],
      [26.57042432792501, 6.809142138190911, 10.94327824357258, 0.7865785220922135, 0.3751367145729835, 0.8192408795384647],
      [0, 0, 0, 0, 1, 0],
      [0, 0, 0, 0, 1, 0],
      [0, 8.456455368093801, 5.529822647314477, 0.8424702689255881, 0.3586912271675479, 0.4139762024179941],
      [0, 0, 0, 0, 1, 0],
      [0, 0, 0, 0, 1, 0],
      [0, 0, 0, 0, 1, 0],
      [0, 0, 0, 0, 1, 0],
      [0, 0, 0, 0, 1, 0],
      [0, 0, 0, 0, 1, 0],
      [0.08149244584781141, 0.01010855113179126, 0.0005855886936109761, -0.002316686150581226, 1, 4.383861816575906e-05],
      [21.88565422734789, 0, 5.403042937698125, 2.668032399141108, 0.1023825269806062, 0.404485159743032],
      [0.08149244584781141, 0.01010855113179126, 0.0005855886936109761, -0.002316686150581226, 1, 4.383861816575906e-05],
      [0, 0, 0, 0, 1, 0],
      [0, 0, 0, 0, 1, 0],
      [0, 0, 0, 0, 1, 0],
      [0, 0, 0, 0, 1, 0],
      [0, 0, 0, 0, 1, 0],
      [0, 8.233997708084594, 5.576215471367546, 0.7719518094693143, 0.379613920970964, 0.4174492839878456],
      [0.08149244584781141, 0.01010855113179126, 0.001041520935329205, -0.001106898690190317, 1, 7.797083361359047e-05],
      [9.999999999999996, 0.4999999999999999, 2.491572202896863, -4.440892098500627e-16, 1, 0.186525258473958],
      [9.999999999999996, 0.4999999999999999, 2.491572202896863, -4.440892098500627e-16, 1, 0.186525258473958],
      [0, 0, 0, 0, 1, 0],
      [21.21829760530618, 0, 5.30209115116739, 2.598915295957227, 0.1069368820086348, 0.3969276592804087],
      [0, 0, 0, 0, 1, 0],
      [0, 0, 0, 0, 1, 0],
      [0, 0, 0, 0, 1, 0],
      [0, 0, 0, 0, 1, 0],
      [0, 0, 0, 0, 1, 0],
      [0, 0, 0, 0, 1, 0],
      [0, 0, 0, 0, 1, 0],
      [0, 0, 0, 0, 1, 0],
      [0, 0, 0, 0, 1, 0],
      [0, 0, 0, 0, 1, 0],
      [0, 0, 0, 0, 1, 0],
      [0, 0, 0, 0, 1, 0],
      [0, 0, 0, 0, 1, 0],
      [0, 0, 0, 0, 1, 0],
      [0, 0, 0, 0, 1, 0],
      [31.14062419783148, 0, 5.56124451148988, 3.086481349690514, 0.07894534872996239, 0.4163285208979628],
      [0, 0, 0, 0, 1, 0],
      [0, 0, 0, 0, 1, 0],
      [21.88565422734789, 0, 5.436010981427386, 2.687684496050579, 0.1011266723706603, 0.4069532290491641],
      [0, 0, 0, 0, 1, 0],
      [0, 0, 0, 0, 1, 0],
      [0, 0, 0, 0, 1, 0],
      [0, 0, 0, 0, 1, 0],
      [0, 0, 0, 0, 1, 0],
      [0, 0, 0, 0, 1, 0],
      [0.08149244584781141, 0.01010855113179126, 0.000281864526793422, -0.003999937061924363, 1, 2.110107571984307e-05],
      [0, 0, 0, 0, 1, 0],
      [0, 0, 0, 0, 1, 0],
      [9.999999999999996, 0.4999999999999999, 2.491572202896863, -4.440892098500627e-16, 1, 0.186525258473958],
      [9.999999999999996, 0.4999999999999999, 2.491572202896863, -4.440892098500627e-16, 1, 0.186525258473958],
      [9.999999999999996, 0.4999999999999999, 2.491572202896863, -4.440892098500627e-16, 1, 0.186525258473958],
      [9.999999999999996, 0.4999999999999999, 2.491572202896863, -4.440892098500627e-16, 1, 0.186525258473958],
      [9.999999999999996, 0.4999999999999999, 2.491572202896863, -4.440892098500627e-16, 1, 0.186525258473958],
      [9.999999999999996, 0.4999999999999999, 2.491572202896863, -4.440892098500627e-16, 1, 0.186525258473958],
      [9.999999999999996, 0.4999999999999999, 2.491572202896863, -4.440892098500627e-16, 1, 0.186525258473958],
      [9.999999999999996, 0.4999999999999999, 2.491572202896863, -4.440892098500627e-16, 1, 0.186525258473958],
      [9.999999999999996, 0.4999999999999999, 2.491572202896863, -4.440892098500627e-16, 1, 0.186525258473958],
      [9.999999999999996, 0.4999999999999999, 2.491572202896863, -4.440892098500627e-16, 1, 0.186525258473958],
      [9.999999999999996, 0.4999999999999999, 2.491572202896863, -4.440892098500627e-16, 1, 0.186525258473958],
      [0, 0, 0, 0, 1, 0],
      [0, 0, 0, 0, 1, 0],
      [0, 0, 0, 0, 1, 0],
      [0, 0, 0, 0, 1, 0],
      [0, 0, 0, 0, 1, 0],
      [0, 0, 0, 0, 1, 0],
      [0, 0, 0, 0, 1, 0],
      [0, 0, 0, 0, 1, 0],
      [0, 0, 0, 0, 1, 0],
      [0, 0, 0, 0, 1, 0],
      [0, 0, 0, 0, 1, 0],
      [0, 0, 0, 0, 1, 0],
      [0, 0, 0, 0, 1, 0],
      [0, 7.067016356768523, 5.453614454937606, 0.5167045050831192, 0.4722508418250019, 0.4082710686215896],
      [0, 0, 0, 0, 1, 0],
      [0, 0, 0, 0, 1, 0],
      [0, 0, 0, 0, 1, 0],
      [0, 0, 0, 0, 1, 0],
      [0, 0, 0, 0, 1, 0],
      [0, 0, 0, 0, 1, 0],
      [0, 0, 0, 0, 1, 0],
      [0, 0, 0, 0, 1, 0],
      [0, 0, 0, 0, 1, 0],
      [0, 0, 0, 0, 1, 0],
      [0, 7.571428571428577, 5.183044570823967, 0.7438416330281648, 0.3884330383371791, 0.3880155377921448],
      [0, 0, 0, 0, 1, 0],
      [0, 0, 0, 0, 1, 0],
      [0, 0, 0, 0, 1, 0],
      [0, 0, 0, 0, 1, 0],
      [0, 0, 0, 0, 1, 0],
      [0, 0, 0, 0, 1, 0],
      [0, 0, 0, 0, 1, 0],
      [0, 0, 0, 0, 1, 0],
      [0, 0, 0, 0, 1, 0],
      [0, 0, 0, 0, 1, 0],
      [0, 0, 0, 0, 1, 0],
      [0, 0, 0, 0, 1, 0],
      [0, 0, 0, 0, 1, 0],
      [0.08149244584781141, 0.01010855113179126, 0.0005855886936109761, -0.002565531854123115, 1, 4.383861816575906e-05],
      [0, 0, 0, 0, 1, 0],
      [15.81011352544029, 5.867980234262411, 8.564066545018305, 0.4381625489853924, 0.5080106505815086, 0.6411272063641014],
      [0, 0, 0, 0, 1, 0],
      [0, 0, 0, 0, 1, 0],
      [0, 0, 0, 0, 1, 0],
      [0, 0, 0, 0, 1, 0],
      [26.47207939354504, 0, 4.174943132082289, 3.420766271809818, 0.06438112305037191, 0.3125465703624083],
      [0, 0, 0, 0, 1, 0],
      [0, 0, 0, 0, 1, 0],
      [0, 0, 0, 0, 1, 0],
      [18.62455688493194, 0, 4.775191718737927, 2.571341312418753, 0.1088154317215116, 0.35748266438545],
      [0, 0, 0, 0, 1, 0],
      [0, 0, 0, 0, 1, 0],
      [0, 0, 0, 0, 1, 0],
      [0, 7.535503033337874, 4.604922214282925, 0.9593984399814097, 0.3273384870016399, 0.3447358680888078],
      [0, 7.446747861161835, 4.879524526830314, 0.8209097546343536, 0.3649143092457098, 0.3652932764857615],
      [0, 0, 0, 0, 1, 0],
      [0, 0, 0, 0, 1, 0],
      [0, 0, 0, 0, 1, 0],
      [0, 0, 0, 0, 1, 0],
      [16.53840690341727, 0, 4.17847424042844, 2.677526692992242, 0.1017736839410495, 0.3128109178680513],
      [0, 0, 0, 0, 1, 0],
      [0, 0, 0, 0, 1, 0],
      [0, 0, 0, 0, 1, 0],
      [0, 0, 0, 0, 1, 0],
      [0, 0, 0, 0, 1, 0],
      [0, 0, 0, 0, 1, 0],
      [0, 0, 0, 0, 1, 0],
      [0, 0, 0, 0, 1, 0],
      [0, 0, 0, 0, 1, 0],
      [0, 0, 0, 0, 1, 0],
      [0, 6.783914452303162, 4.760240271873506, 0.6944683184037341, 0.4046486856702334, 0.3563633620880075],
      [0, 0, 0, 0, 1, 0],
      [0, 0, 0, 0, 1, 0],
      [0, 0, 0, 0, 1, 0],
      [0, 0, 0, 0, 1, 0],
      [0, 0, 0, 0, 1, 0],
      [0, 0, 0, 0, 1, 0],
      [0, 0, 0, 0, 1, 0],
      [0, 0, 0, 0, 1, 0],
      [0, 0, 0, 0, 1, 0],
      [0, 0, 0, 0, 1, 0],
      [0, 0, 0, 0, 1, 0],
      [0, 0, 0, 0, 1, 0],
      [0, 0, 0, 0, 1, 0],
      [0, 22.63170652472341, 12.48783663187592, 0.9623401931423352, 0.3265979713218645, 0.9348703412379646],
      [0, 0, 0, 0, 1, 0],
      [0, 0, 0, 0, 1, 0],
      [0, 0, 0, 0, 1, 0],
      [0, 0, 0, 0, 1, 0],
      [0, 0, 0, 0, 1, 0],
      [0, 0, 0, 0, 1, 0],
      [0, 0, 0, 0, 1, 0],
      [0, 0, 0, 0, 1, 0],
      [0, 0, 0, 0, 1, 0],
      [0, 0, 0, 0, 1, 0],
      [0, 0, 0, 0, 1, 0],
      [0, 0, 0, 0, 1, 0],
      [0, 0, 0, 0, 1, 0],
      [0, 0, 0, 0, 1, 0],
      [0, 0, 0, 0, 1, 0],
      [0, 0, 0, 0, 1, 0],
      [0.08149244584781141, 0.01010855113179126, 0.0005855886936109761, -0.002316686150581226, 1, 4.383861816575906e-05],
      [0, 0, 0, 0, 1, 0],
      [0, 0, 0, 0, 1, 0],
      [0, 0, 0, 0, 1, 0],
      [0, 0, 0, 0, 1, 0],
      [0, 6.783914452303162, 4.619262793707076, 0.7945446226167725, 0.372729459418722, 0.3458094393385779],
      [0, 0, 0, 0, 1, 0],
      [0, 0, 0, 0, 1, 0],
      [0, 0, 0, 0, 1, 0],
      [0, 0, 0, 0, 1, 0],
      [0, 0, 0, 0, 1, 0],
      [0, 0, 0, 0, 1, 0],
      [0, 0, 0, 0, 1, 0],
      [0, 0, 0, 0, 1, 0],
      [0, 0, 0, 0, 1, 0],
      [0, 0, 0, 0, 1, 0],
      [0, 0, 0, 0, 1, 0],
      [0, 0, 0, 0, 1, 0],
      [0, 0, 0, 0, 1, 0],
      [0, 17.43139900112387, 13.30621132043075, 1.076005284640637, 0.2995929230555385, 0.9961358948244736],
      [0.01, 0.1, 0.07738391188349457, 0, 1, 0.005793151067030227],
      [0, 0, 0, 0, 1, 0],
      [0, 0, 0, 0, 1, 0],
      [0, 0, 0, 0, 1, 0],
      [0, 0, 0, 0, 1, 0],
      [0, 0, 0, 0, 1, 0],
      [0, 0, 0, 0, 1, 0],
      [0, 0, 0, 0, 1, 0],
      [0, 0, 0, 0, 1, 0],
      [0, 0, 0, 0, 1, 0],
      [0, 0, 0, 0, 1, 0],
      [0, 0, 0, 0, 1, 0],
      [0, 0, 0, 0, 1, 0],
      [0, 0, 0, 0, 1, 0],
      [0, 0, 0, 0, 1, 0],
      [0, 0, 0, 0, 1, 0],
      [0, 37.00753673784963, 22.59528746442341, 2.741133665255916, 0.0977953654942133, 1.691539113213257],
      [0, 0, 0, 0, 1, 0],
      [0, 0, 0, 0, 1, 0],
      [0, 0, 0, 0, 1, 0],
      [0, 0, 0, 0, 1, 0],
      [0, 0, 0, 0, 1, 0],
      [0, 0, 0, 0, 1, 0],
      [0, 7.612144283304329, 5.091534378701992, 0.7836373229516553, 0.3760310205355815, 0.3811648584424925],
      [0, 0, 0, 0, 1, 0],
      [0, 0, 0, 0, 1, 0],
      [0.08149244584781141, 0.01010855113179126, 0.0005855886936109761, -0.002316686150581226, 1, 4.383861816575906e-05],
      [0, 0, 0, 0, 1, 0],
      [0, 0, 0, 0, 1, 0],
      [0, 0, 0, 0, 1, 0],
      [0, 0, 0, 0, 1, 0],
      [0, 0, 0, 0, 1, 0],
      [0, 0, 0, 0, 1, 0],
      [0, 0, 0, 0, 1, 0],
      [12.01211737506219, 0, 5.323586532652273, 1.592742142165751, 0.2069347953776127, 0.3985368567111722],
      [0, 0, 0, 0, 1, 0],
      [0, 0, 0, 0, 1, 0],
      [0, 0, 0, 0, 1, 0],
      [0, 0, 0, 0, 1, 0],
      [0, 0, 0, 0, 1, 0],
      [0, 0, 0, 0, 1, 0],
      [0, 0, 0, 0, 1, 0],
      [0, 0, 0, 0, 1, 0],
      [0, 0, 0, 0, 1, 0],
      [0, 0, 0, 0, 1, 0],
      [0, 0, 0, 0, 1, 0],
      [0, 0, 0, 0, 1, 0],
      [0, 0, 0, 0, 1, 0],
      [0, 0, 0, 0, 1, 0],
      [0.08149244584781141, 0.01010855113179126, 0.0005855886936109761, -0.002316686150581226, 1, 4.383861816575906e-05],
      [0, 0, 0, 0, 1, 0],
      [0, 0, 0, 0, 1, 0],
      [0, 0, 0, 0, 1, 0],
      [0, 7.612144283304329, 5.091534378701992, 0.783715591716426, 0.3760071832409028, 0.3811648584424925],
      [0, 0, 0, 0, 1, 0],
      [0, 0, 0, 0, 1, 0],
      [0, 0, 0, 0, 1, 0],
      [0, 0, 0, 0, 1, 0],
      [0, 0, 0, 0, 1, 0],
      [0, 0, 0, 0, 1, 0],
      [0, 13.34464150306462, 10.21213833925056, 1.046623295870962, 0.3062860559233059, 0.7645059376910119],
      [0, 0, 0, 0, 1, 0],
      [0, 0, 0, 0, 1, 0],
      [0, 0, 0, 0, 1, 0],
      [0, 0, 0, 0, 1, 0],
      [0, 0, 0, 0, 1, 0],
      [0.08149244584781141, 0.01010855113179126, 0.000281864526793422, -0.004305939088044219, 1, 2.110107571984307e-05],
      [0, 0, 0, 0, 1, 0],
      [0, 0, 0, 0, 1, 0],
      [7.2476112376946, 0, 4.068877206808782, 1.133043160355717, 0.2871271570315742, 0.3046062128227318],
      [0, 0, 0, 0, 1, 0],
      [0, 0, 0, 0, 1, 0],
      [0, 0, 0, 0, 1, 0],
      [18.73175874470748, 0, 4.963972676049768, 2.569486842252529, 0.1089430668091771, 0.3716152738344606],
      [0, 0, 0, 0, 1, 0],
      [0, 0, 0, 0, 1, 0],
      [0, 0, 0, 0, 1, 0],
      [0, 0, 0, 0, 1, 0],
      [0, 0, 0, 0, 1, 0],
      [0, 0, 0, 0, 1, 0],
      [0, 0, 0, 0, 1, 0],
      [0, 0, 0, 0, 1, 0],
      [0, 0, 0, 0, 1, 0],
      [0, 0, 0, 0, 1, 0],
      [0, 0, 0, 0, 1, 0],
      [0, 0, 0, 0, 1, 0],
      [0, 0, 0, 0, 1, 0],
      [0, 0, 0, 0, 1, 0],
      [0, 0, 0, 0, 1, 0],
      [0, 0, 0, 0, 1, 0],
      [0, 0, 0, 0, 1, 0],
      [0, 0, 0, 0, 1, 0],
      [0, 0, 0, 0, 1, 0],
      [0, 0, 0, 0, 1, 0],
      [0, 0, 0, 0, 1, 0],
      [19.93212006588046, 0, 4.390275616444412, 2.910050071901093, 0.08802914171407183, 0.3286668928065204],
      [0, 0, 0, 0, 1, 0],
      [0, 12.97363073557513, 9.044476175103302, 1.34939931804368, 0.2453831563409432, 0.6770918596544203],
      [0, 0, 0, 0, 1, 0],
      [0, 0, 0, 0, 1, 0],
      [20.22332083445838, 0, 5.435605159684891, 2.523220375638324, 0.112181277874525, 0.4069228482296456],
      [0, 0, 0, 0, 1, 0],
      [0, 0, 0, 0, 1, 0],
      [0, 0, 0, 0, 1, 0],
      [0, 0, 0, 0, 1, 0],
      [0, 0, 0, 0, 1, 0],
      [0, 0, 0, 0, 1, 0],
      [0, 0, 0, 0, 1, 0],
      [0, 0, 0, 0, 1, 0],
      [0, 0, 0, 0, 1, 0],
      [0, 0, 0, 0, 1, 0],
      [0, 0, 0, 0, 1, 0],
      [0, 0, 0, 0, 1, 0],
      [0, 0, 0, 0, 1, 0],
      [0, 0, 0, 0, 1, 0],
      [0, 0, 0, 0, 1, 0],
      [14.72113634185722, 0, 4.177285559733765, 2.472800033795659, 0.1158314131654592, 0.3127219302908261],
      [0, 0, 0, 0, 1, 0],
      [18.9698949256105, 0, 5.30266824208806, 2.446797566980205, 0.1177649095459758, 0.3969708617342712],
      [0, 0, 0, 0, 1, 0],
      [10.95969262611723, 0, 4.139440994224934, 1.96856575747851, 0.1606001811067589, 0.3098887925012961],
      [0, 0, 0, 0, 1, 0],
      [0, 0, 0, 0, 1, 0],
      [68.93226058808632, 7.021492204250787, 17.08165613353806, 2.98676829612101, 0.08394754879836275, 1.278775032795366],
      [0, 0, 0, 0, 1, 0],
      [25.23110003731759, 0, 4.992377966598524, 3.101409072863149, 0.07822456057928928, 0.3737417641506853],
      [0, 0, 0, 0, 1, 0],
      [0, 7.781152952938781, 4.419673008996732, 1.124055262540974, 0.2890469237905327, 0.3308676543328798],
      [0, 0, 0, 0, 1, 0],
      [0, 0, 0, 0, 1, 0],
      [23.57375027154557, 0, 5.133540705615102, 2.891626918074234, 0.08904096887920687, 0.384309555985634],
      [0, 0, 0, 0, 1, 0],
      [0, 0, 0, 0, 1, 0],
      [0, 0, 0, 0, 1, 0],
      [0, 0, 0, 0, 1, 0],
      [0, 0, 0, 0, 1, 0],
      [0, 0, 0, 0, 1, 0],
      [0, 0, 0, 0, 1, 0],
      [23.80151314107169, 0, 5.740845075905279, 3.564631735513771, 0.05902283126299634, 0.4297738634253444],
      [0, 0, 0, 0, 1, 0],
      [0, 0, 0, 0, 1, 0],
      [0, 0, 0, 0, 1, 0],
      [0, 6.783914452303162, 5.383506483860931, 0.4386853297687949, 0.5077576741696572, 0.4030226124817445],
      [0, 0, 0, 0, 1, 0],
      [0.08149244584781141, 0.01010855113179126, 0.0005855886936109761, -0.002565531854123115, 1, 4.383861816575906e-05],
      [0, 0, 0, 0, 1, 0],
      [0, 0, 0, 0, 1, 0],
      [0, 0, 0, 0, 1, 0],
      [0, 0, 0, 0, 1, 0],
      [0, 0, 0, 0, 1, 0],
      [0, 0, 0, 0, 1, 0],
      [0, 0, 0, 0, 1, 0],
      [0, 0, 0, 0, 1, 0],
      [0, 5.776520110127855, 4.132596340096049, 0.6550218286107103, 0.4183229460239628, 0.3093763847616888],
      [0.01, 0.1, 0.07418231809270658, 0, 1, 0.005553471836116896] 
      ]
    },
   "headers":    [
["alpha", "Synonymous substitution rate at a site"],
    ["beta", "Non-synonymous substitution rate at a site"],
    ["alpha=beta", "The rate estimate under the neutral model"],
    ["LRT", "Likelihood ratio test statistic for beta = alpha, versus beta &neq; alpha"],
    ["p-value", "Asymptotic p-value for evidence of selection, i.e. beta &neq; alpha"],
    ["Total branch length", "The total length of branches contributing to inference at this site, and used to scale dN-dS"] 
    ]
  },
 "analysis":{
   "authors":"Sergei L Kosakovsky Pond and Simon DW Frost",
   "citation":"Not So Different After All: A Comparison of Methods for Detecting Amino Acid Sites Under Selection (2005). _Mol Biol Evol_ 22 (5): 1208-1222",
   "contact":"spond@temple.edu",
   "info":"FEL (Fixed Effects Likelihood)\n    estimates site-wise synonymous (&alpha;) and non-synonymous (&beta;) rates, and\n    uses a likelihood ratio test to determine if beta &neq; alpha at a site.\n    The estimates aggregate information over all branches,\n    so the signal is derived from\n    pervasive diversification or conservation. A subset of branches can be selected\n    for testing as well, in which case an additional (nuisance) parameter will be\n    inferred -- the non-synonymous rate on branches NOT selected for testing.\n    Multiple partitions within a NEXUS file are also supported\n    for recombination - aware analysis. Version 2.5 adds MH support.\n    ",
   "requirements":"in-frame codon alignment and a phylogenetic tree",
   "settings":{
     "ci":0,
     "multihit":"None",
     "pvalue":0.1,
     "resample":0,
     "site-filter":{
       "site-filter":null,
       "site-save-filter":null
      },
     "srv":1
    },
   "version":"2.5"
  },
 "branch attributes":{
   "0":{
     "DireGB":{
       "Global MG94xREV":0.005288955284805603,
       "Nucleotide GTR":0.005287158519558763,
       "original name":"DireGB"
      },
     "Node10":{
       "Global MG94xREV":0.0007744125574833991,
       "Nucleotide GTR":0.0007752667014440536
      },
     "Node14":{
       "Global MG94xREV":0.002150357997624008,
       "Nucleotide GTR":0.002213482144625161
      },
     "Node16":{
       "Global MG94xREV":0.005392703256892911,
       "Nucleotide GTR":0.005413014793591718
      },
     "Node4":{
       "Global MG94xREV":0.001644567453166843,
       "Nucleotide GTR":0.001669052871771175
      },
     "Node5":{
       "Global MG94xREV":0.00070196993360891,
       "Nucleotide GTR":0.0007014954635026991
      },
     "canBai_SAMN02921314":{
       "Global MG94xREV":0,
       "Nucleotide GTR":1e-06,
       "original name":"canBai_SAMN02921314"
      },
     "canLup_SAMN02921310":{
       "Global MG94xREV":0,
       "Nucleotide GTR":1e-06,
       "original name":"canLup_SAMN02921310"
      },
     "canRuf_SAMN02921317":{
       "Global MG94xREV":0,
       "Nucleotide GTR":1e-06,
       "original name":"canRuf_SAMN02921317"
      },
     "chrBra_SAMN27257233":{
       "Global MG94xREV":0.002108858667642163,
       "Nucleotide GTR":0.002114416372679306,
       "original name":"chrBra_SAMN27257233"
      },
     "cuoAlp_SAMN10180424":{
       "Global MG94xREV":6.531982405437137e-05,
       "Nucleotide GTR":1e-06,
       "original name":"cuoAlp_SAMN10180424"
      },
     "lupMes_SAMEA5411047":{
       "Global MG94xREV":0.007004441269435283,
       "Nucleotide GTR":0.007000605036306643,
       "original name":"lupMes_SAMEA5411047"
      },
     "lycPic_SAMN09924608":{
       "Global MG94xREV":0.002996782703952011,
       "Nucleotide GTR":0.002989558339691441,
       "original name":"lycPic_SAMN09924608"
      },
     "speVen_SAMN27257238":{
       "Global MG94xREV":0.004236789116209539,
       "Nucleotide GTR":0.004235255310235812,
       "original name":"speVen_SAMN27257238"
      },
     "uroCin_SAMN04495241":{
       "Global MG94xREV":0.01416115742679603,
       "Nucleotide GTR":0.01411441053708122,
       "original name":"uroCin_SAMN04495241"
      },
     "vulVul_marble_Fox4":{
       "Global MG94xREV":0.009071499690395224,
       "Nucleotide GTR":0.009041066973167792,
       "original name":"vulVul_marble_Fox4"
      }
    },
   "attributes":{
     "Global MG94xREV":{
       "attribute type":"branch length",
       "display order":1
      },
     "Nucleotide GTR":{
       "attribute type":"branch length",
       "display order":0
      },
     "original name":{
       "attribute type":"node label",
       "display order":-1
      }
    }
  },
 "data partitions":{
   "0":{
     "coverage":      [
[0, 1, 2, 3, 4, 5, 6, 7, 8, 9, 10, 11, 12, 13, 14, 15, 16, 17, 18, 19, 20, 21, 22, 23, 24, 25, 26, 27, 28, 29, 30, 31, 32, 33, 34, 35, 36, 37, 38, 39, 40, 41, 42, 43, 44, 45, 46, 47, 48, 49, 50, 51, 52, 53, 54, 55, 56, 57, 58, 59, 60, 61, 62, 63, 64, 65, 66, 67, 68, 69, 70, 71, 72, 73, 74, 75, 76, 77, 78, 79, 80, 81, 82, 83, 84, 85, 86, 87, 88, 89, 90, 91, 92, 93, 94, 95, 96, 97, 98, 99, 100, 101, 102, 103, 104, 105, 106, 107, 108, 109, 110, 111, 112, 113, 114, 115, 116, 117, 118, 119, 120, 121, 122, 123, 124, 125, 126, 127, 128, 129, 130, 131, 132, 133, 134, 135, 136, 137, 138, 139, 140, 141, 142, 143, 144, 145, 146, 147, 148, 149, 150, 151, 152, 153, 154, 155, 156, 157, 158, 159, 160, 161, 162, 163, 164, 165, 166, 167, 168, 169, 170, 171, 172, 173, 174, 175, 176, 177, 178, 179, 180, 181, 182, 183, 184, 185, 186, 187, 188, 189, 190, 191, 192, 193, 194, 195, 196, 197, 198, 199, 200, 201, 202, 203, 204, 205, 206, 207, 208, 209, 210, 211, 212, 213, 214, 215, 216, 217, 218, 219, 220, 221, 222, 223, 224, 225, 226, 227, 228, 229, 230, 231, 232, 233, 234, 235, 236, 237, 238, 239, 240, 241, 242, 243, 244, 245, 246, 247, 248, 249, 250, 251, 252, 253, 254, 255, 256, 257, 258, 259, 260, 261, 262, 263, 264, 265, 266, 267, 268, 269, 270, 271, 272, 273, 274, 275, 276, 277, 278, 279, 280, 281, 282, 283, 284, 285, 286, 287, 288, 289, 290, 291, 292, 293, 294, 295, 296, 297, 298, 299, 300, 301, 302, 303, 304, 305, 306, 307, 308, 309, 310, 311, 312, 313, 314, 315, 316, 317, 318, 319, 320, 321, 322, 323, 324, 325, 326, 327, 328, 329, 330, 331, 332, 333, 334, 335, 336, 337, 338, 339, 340, 341, 342, 343, 344, 345, 346, 347, 348, 349, 350, 351, 352, 353, 354, 355, 356, 357, 358, 359, 360, 361, 362, 363, 364, 365, 366, 367, 368, 369, 370, 371, 372, 373, 374, 375, 376, 377, 378, 379, 380, 381, 382, 383, 384, 385, 386, 387, 388, 389, 390, 391, 392, 393, 394, 395, 396, 397, 398, 399, 400, 401, 402, 403, 404, 405, 406, 407, 408, 409, 410, 411, 412, 413, 414, 415, 416, 417, 418, 419, 420, 421, 422, 423, 424, 425, 426, 427, 428, 429, 430, 431, 432, 433, 434, 435, 436, 437, 438, 439, 440, 441, 442, 443, 444, 445, 446, 447, 448, 449, 450, 451, 452, 453, 454, 455, 456, 457, 458, 459, 460, 461, 462, 463, 464, 465, 466, 467, 468, 469, 470, 471, 472, 473, 474, 475, 476, 477, 478, 479, 480, 481, 482, 483, 484, 485, 486, 487, 488, 489, 490, 491, 492, 493, 494, 495, 496, 497, 498, 499, 500, 501, 502, 503, 504, 505, 506, 507, 508, 509, 510, 511, 512, 513, 514, 515, 516] 
      ],
     "name":"fel.filter.default"
    }
  },
 "fits":{
   "Global MG94xREV":{
     "AIC-c":4869.593312151751,
     "Equilibrium frequencies":      [
[0.00951044404369971],
      [0.01575011265093243],
      [0.01699667366679477],
      [0.009596208929705707],
      [0.009979907703863545],
      [0.0165275848172292],
      [0.01783567977350855],
      [0.01006990619842798],
      [0.008417142284394063],
      [0.01393951098066301],
      [0.01504276981784033],
      [0.008493047809435824],
      [0.01043366751262647],
      [0.01727905005603854],
      [0.01864662060415881],
      [0.0105277579989101],
      [0.01282400880238146],
      [0.021237660654537],
      [0.02291854005056417],
      [0.01293965531142167],
      [0.01345703982413775],
      [0.02228601442838643],
      [0.02404986700525847],
      [0.01357839498707148],
      [0.0113497862192327],
      [0.01879622136416828],
      [0.02028387020309286],
      [0.01145213823527024],
      [0.01406889556452219],
      [0.02329930011650933],
      [0.02514335036972437],
      [0.01419576842332639],
      [0.01311964073505268],
      [0.02172725254124487],
      [0.0234468812575581],
      [0.01323795324358658],
      [0.01376726502380422],
      [0.02279977401936386],
      [0.02460428869763363],
      [0.01389141778785556],
      [0.01161143289205577],
      [0.01922953073992083],
      [0.02075147435422842],
      [0.01171614442957995],
      [0.0143932258773271],
      [0.02383641898701816],
      [0.02572298013902482],
      [0.01452302353671665],
      [0.019962841411994],
      [0.01216293503835571],
      [0.01264926284744831],
      [0.0209482663357391],
      [0.02260624128123816],
      [0.0127633335029494],
      [0.01766795280992802],
      [0.01906630351960678],
      [0.01076470818221183],
      [0.01322439112127273],
      [0.02190072818293033],
      [0.02363408683101735],
      [0.01334364826550313] 
      ],
     "Log Likelihood":-2403.621236093559,
     "Rate Distributions":{
       "non-synonymous/synonymous rate ratio for *test*":        [
[0.6289646272824302, 1] 
        ]
      },
     "display order":1,
     "estimated parameters":31
    },
   "Nucleotide GTR":{
     "AIC-c":4941.132365776163,
     "Equilibrium frequencies":      [
[0.2011185485291527],
      [0.2903675650284775],
      [0.2759233163055604],
      [0.2325905701368093] 
      ],
     "Log Likelihood":-2443.521798457858,
     "Rate Distributions":{
       "Substitution rate from nucleotide A to nucleotide C":0.1866299198765307,
       "Substitution rate from nucleotide A to nucleotide G":1,
       "Substitution rate from nucleotide A to nucleotide T":0.2005076155204919,
       "Substitution rate from nucleotide C to nucleotide G":0.2602945641590659,
       "Substitution rate from nucleotide C to nucleotide T":1.325501484931349,
       "Substitution rate from nucleotide G to nucleotide T":0.1698953561577775
      },
     "display order":0,
     "estimated parameters":27
    }
  },
 "input":{
   "file name":"/home/morrillk/species-x/dw/analysis/2025-03-10_hyphy-analysis/data/res/FormBio001171/FormBio001171.t1.cds.aln.fa",
   "number of sequences":11,
   "number of sites":517,
   "partition count":1,
   "trees":{
     "0":"(vulVul_marble_Fox4,((chrBra_SAMN27257233,speVen_SAMN27257238)Node5,DireGB,(lupMes_SAMEA5411047,lycPic_SAMN09924608,(cuoAlp_SAMN10180424,(canRuf_SAMN02921317,canLup_SAMN02921310,canBai_SAMN02921314)Node16)Node14)Node10)Node4,uroCin_SAMN04495241)"
    }
  },
 "runtime":"2.5.64",
 "tested":{
   "0":{
     "DireGB":"test",
     "Node10":"test",
     "Node14":"test",
     "Node16":"test",
     "Node4":"test",
     "Node5":"test",
     "canBai_SAMN02921314":"test",
     "canLup_SAMN02921310":"test",
     "canRuf_SAMN02921317":"test",
     "chrBra_SAMN27257233":"test",
     "cuoAlp_SAMN10180424":"test",
     "lupMes_SAMEA5411047":"test",
     "lycPic_SAMN09924608":"test",
     "speVen_SAMN27257238":"test",
     "uroCin_SAMN04495241":"test",
     "vulVul_marble_Fox4":"test"
    }
  },
 "timers":{
   "FEL analysis":{
     "order":2,
     "timer":17
    },
   "Model fitting":{
     "order":1,
     "timer":1
    },
   "Total time":{
     "order":0,
     "timer":18
    }
  }
}
```
