## Supplementary material for "On the ancestry and evolution of the extinct dire wolf": HyPhy results: FormBio001171.t1.cds.aln.fa.MEME.json

```
{
 "MLE":{
   "content":{
     "0":      [
[0, 0, 1, 0, 0, 0, 1, 0, 0, 0, 0, 1, 0],
      [0, 0, 0.9991362520746339, 0.1, 0.0008637479253661429, -0.001534634661847001, 0.6666666666666666, 0, 0, -3.865699388508852, -3.866466705839775, 1, 0],
      [0, 0, 0.9991362520746339, 0.1, 0.0008637479253661429, -0.001481151246938595, 0.6666666666666666, 0, 0, -4.254811357142552, -4.255551932766021, 1, 0],
      [0, 0, 0.9991362520746339, 0.1, 0.0008637479253661429, -0.00152823334493668, 0.6666666666666666, 0, 0, -4.299275353301057, -4.300039469973525, 1, 0],
      [0, 0, 0.9991362520746339, 0.1, 0.0008637479253661429, -0.001175823678698507, 0.6666666666666666, 0, 0, -3.913882662920054, -3.914470574759404, 1, 0],
      [0, 0, 0.9991362520746339, 0.1, 0.0008637479253661429, -0.0009206146199858267, 0.6666666666666666, 0, 0, -3.683161816214035, -3.683622123524028, 1, 0],
      [0, 0, 0.000722239122640936, 68.97330120265678, 0.9992777608773591, 1.951608892535596, 0.1869167244996619, 1, 0, -11.30800416886453, -11.30783849563146, 0.9998343404899734, 0],
      [0, 0, 0.9991362520746339, 0.1, 0.0008637479253661429, -0.0009206146199858267, 0.6666666666666666, 0, 0, -3.683161816214035, -3.683622123524028, 1, 0],
      [0, 0, 0.9991362520746339, 0.1, 0.0008637479253661429, -0.001342234763086481, 0.6666666666666666, 0, 0, -4.102724486884717, -4.10339560426626, 1, 0],
      [76.2740055590898, 0, 0.7688654781928497, 0, 0.2311345218071503, 0, 0.6666666666666666, 0, 0, -7.95257886146561, -7.952592525418789, 1, 76.68071208703947],
      [0, 0, 0.9991362520746339, 0.1, 0.0008637479253661429, -0.001528233344948227, 0.6666666666666666, 0, 0, -3.803795952938188, -3.804560069610663, 1, 0],
      [0, 0, 0.9991362520746339, 0.1, 0.0008637479253661429, -0.001459204364605782, 0.6666666666666666, 0, 0, -4.273027954561859, -4.273757556744162, 1, 0],
      [1.250729320059885, 0, 1, 0.3986761438071433, 0, 0, 0.6666666666666666, 0, 0, -3.975383158164365, -3.959832715620345, 0.9845698412907555, 1.301235659993812],
      [0, 0, 0.9991362520746339, 0.1, 0.0008637479253661429, -0.001380017166031422, 0.6666666666666666, 0, 0, -3.72762581237254, -3.728315820955555, 1, 0],
      [0, 0, 0.9991362520746339, 0.1, 0.0008637479253661429, -0.0008495668954857649, 0.6666666666666666, 0, 0, -3.683161816214035, -3.683586599661778, 1, 0],
      [0, 0, 0.9991362520746339, 0.1, 0.0008637479253661429, -0.001078676397600731, 0.6666666666666666, 0, 0, -3.753017788347823, -3.753557126546624, 1, 0],
      [0, 0, 0.9991362520746339, 0.1, 0.0008637479253661429, -0.001280337831133238, 0.6666666666666666, 0, 0, -4.026554346319069, -4.027194515234635, 1, 0],
      [0, 0, 0.9991362520746339, 0.1, 0.0008637479253661429, -0.001052264075809717, 0.6666666666666666, 0, 0, -4.333644878840149, -4.334171010878054, 1, 0],
      [0, 0, 0.9991362520746339, 0.1, 0.0008637479253661429, -0.001280337831772727, 0.6666666666666666, 0, 0, -4.607181436811394, -4.60782160572728, 1, 0],
      [0, 0, 0.9991362520746339, 0.1, 0.0008637479253661429, -0.001144055793867338, 0.6666666666666666, 0, 0, -4.232020058706634, -4.232592086603567, 1, 0],
      [0, 0, 1, 0.4606676714282781, 0, 0, 0.6666666666666666, 0, 0, -4.383778510891398, -4.370156338435528, 0.9864701894689589, 0.6296541641433383],
      [0, 0, 0.9991362520746339, 0.1, 0.0008637479253661429, -0.001380017176236592, 0.6666666666666666, 0, 0, -4.299275353301057, -4.299965361889175, 1, 0],
      [0, 0, 0.9991362520746339, 0.1, 0.0008637479253661429, -0.001186575043103488, 0.6666666666666666, 0, 0, -3.704834513936622, -3.705427801458173, 1, 0],
      [0, 0, 0.9991362520746339, 0.1, 0.0008637479253661429, -0.001186575043158555, 0.6666666666666666, 0, 0, -3.78100465450227, -3.78159794202385, 1, 0],
      [1.250729320059885, 0, 1, 0.3986761438071433, 0, 0, 0.6666666666666666, 0, 0, -4.006893438141834, -3.982090350160563, 0.9755019811804654, 1.301235659993812],
      [0, 0, 0.9991362520746339, 0.1, 0.0008637479253661429, -0.001052264075809717, 0.6666666666666666, 0, 0, -4.333644878840149, -4.334171010878054, 1, 0],
      [0, 0, 0.9991362520746339, 0.1, 0.0008637479253661429, -0.001078676397600731, 0.6666666666666666, 0, 0, -3.753017788347823, -3.753557126546624, 1, 0],
      [57.9824660040229, 0, 0.7658065833252166, 0, 0.2341934166747834, 0, 0.6666666666666666, 0, 0, -6.625663356363423, -6.62565452085285, 0.9999911645284596, 58.17533867348592],
      [0, 0, 0.9991362520746339, 0.1, 0.0008637479253661429, -0.001380017166031422, 0.6666666666666666, 0, 0, -3.72762581237254, -3.728315820955555, 1, 0],
      [0, 0, 0.9991362520746339, 0.1, 0.0008637479253661429, -0.001280337831772727, 0.6666666666666666, 0, 0, -4.607181436811394, -4.60782160572728, 1, 0],
      [1.250729320059885, 0, 1, 0.3986761438071433, 0, 0, 0.6666666666666666, 0, 0, -3.975094869951878, -3.959832715620345, 0.9848537220881621, 1.301235659993812],
      [0, 0, 0.9991362520746339, 0.1, 0.0008637479253661429, -0.001052264075809717, 0.6666666666666666, 0, 0, -4.333644878840149, -4.334171010878054, 1, 0],
      [0, 0, 0.9991362520746339, 0.1, 0.0008637479253661429, -0.001380017166031422, 0.6666666666666666, 0, 0, -3.72762581237254, -3.728315820955555, 1, 0],
      [0, 0, 0.9991362520746339, 0.1, 0.0008637479253661429, -0.001078676397600731, 0.6666666666666666, 0, 0, -3.753017788347823, -3.753557126546624, 1, 0],
      [0, 0, 0.9991362520746339, 0.1, 0.0008637479253661429, -0.001186575043158555, 0.6666666666666666, 0, 0, -3.78100465450227, -3.78159794202385, 1, 0],
      [1.250729320059885, 0, 1, 0.3986761438071433, 0, 0, 0.6666666666666666, 0, 0, -3.975094869951878, -3.959832715620345, 0.9848537220881621, 1.301235659993812],
      [0, 0, 0.9991362520746339, 0.1, 0.0008637479253661429, -0.0009799187492260941, 0.6666666666666666, 0, 0, -3.951308122179412, -3.951798081554025, 1, 0],
      [0, 0, 0.9991362520746339, 0.1, 0.0008637479253661429, -0.001239779785123574, 0.6666666666666666, 0, 0, -3.865699388508852, -3.866319278401414, 1, 0],
      [0, 0, 0.9991362520746339, 0.1, 0.0008637479253661429, -0.001234608354971911, 0.6666666666666666, 0, 0, -4.299275353301057, -4.299892657478543, 1, 0],
      [0, 0, 0.9991362520746339, 0.1, 0.0008637479253661429, -0.0008639401012935366, 0.6666666666666666, 0, 0, -4.455765072106088, -4.456197042156735, 1, 0],
      [0, 0, 0.9991362520746339, 0.1, 0.0008637479253661429, -0.0005284412054500365, 0.6666666666666666, 0, 0, -3.875137981613763, -3.875402202216488, 1, 0],
      [0, 0, 0.9991362520746339, 0.1, 0.0008637479253661429, -0.0005284412058026433, 0.6666666666666666, 0, 0, -3.951308122179412, -3.951572342782313, 1, 0],
      [1.289602909728712, 0, 1, 0.6386835485659825, 0, 0, 0.6666666666666666, 0, 0, -3.054251668295493, -3.047047367931862, 0.9928215884004096, 1.301235659993812],
      [1.222222222222223, 0.7707837399322424, 0.79635254925, 1.5, 0.20364745075, 0, 0.6666666666666666, 0, 0, 0, 0, 1, 1],
      [0, 0, 0.9991362520746339, 0.1, 0.0008637479253661429, -4.69603752946135e-05, 0.6666666666666666, 0, 0, -1.137094436605539, -1.137117916793186, 1, 0],
      [0, 0, 0.009600968762590987, 78.08589222164203, 0.990399031237409, 0.7618734100131199, 0.3653372790295819, 0, 0, -8.281002236197015, -8.281752819588139, 1, 0],
      [0, 0, 0.9991362520746339, 0.1, 0.0008637479253661429, -0.0006609664205150523, 0.6666666666666666, 0, 0, -3.753017788347823, -3.753348271558081, 1, 0],
      [0, 0, 1, 0.5319225404027024, 0, 0, 0.6666666666666666, 0, 0, -3.795750005313875, -3.78100465450227, 0.9853628295012996, 0.969568493409144],
      [0, 0, 1, 0.4606676714282781, 0, 0, 0.6666666666666666, 0, 0, -4.784936211810445, -4.777484904488535, 0.9925763848444711, 0.6296541641433383],
      [0, 0, 0.9991362520746339, 0.1, 0.0008637479253661429, -0.0007270926702389602, 0.6666666666666666, 0, 0, -4.285461604428947, -4.285825150764066, 1, 0],
      [0, 0, 1, 0.6953487894209117, 0, 0, 0.6666666666666666, 0, 0, -3.97768564284689, -3.951308122179412, 0.9739673273973047, 0.7685003037841395],
      [0, 0, 0.9991362520746339, 0.1, 0.0008637479253661429, -0.001297538144928723, 0.6666666666666666, 0, 0, -4.308252902864865, -4.308901671937329, 1, 0],
      [0, 0, 0.9991362520746339, 0.1, 0.0008637479253661429, -0.001234317644787986, 0.6666666666666666, 0, 0, -3.789529247943203, -3.790146406765597, 1, 0],
      [0, 0, 0.9991362520746339, 0.1, 0.0008637479253661429, -0.001257563945740614, 0.6666666666666666, 0, 0, -3.759331956779684, -3.759960738752554, 1, 0],
      [0, 0, 0.9991362520746339, 0.1, 0.0008637479253661429, -0.001110874171814658, 0.6666666666666666, 0, 0, -3.865699388508852, -3.866254825594759, 1, 0],
      [0, 0, 0.9991362520746339, 0.1, 0.0008637479253661429, -0.001302973184088785, 0.6666666666666666, 0, 0, -4.361178788871721, -4.361830275463765, 1, 0],
      [0, 0, 0.9991362520746339, 0.1, 0.0008637479253661429, -0.001075682139360268, 0.6666666666666666, 0, 0, -3.660370517778116, -3.660908358847796, 1, 0],
      [0, 0, 0.9991362520746339, 0.1, 0.0008637479253661429, -0.000547309378749361, 0.6666666666666666, 0, 0, -3.683161816214035, -3.68343547090341, 1, 0],
      [0, 0, 0.9991362520746339, 0.1, 0.0008637479253661429, -0.0008051334445973168, 0.6666666666666666, 0, 0, -4.646387161658788, -4.646789728381086, 1, 0],
      [0, 0, 0.9991362520746339, 0.1, 0.0008637479253661429, -0.0007101550821895231, 0.6666666666666666, 0, 0, -3.753017788347823, -3.753372865888918, 1, 0],
      [0, 0, 0.9991362520746339, 0.1, 0.0008637479253661429, -0.0008805787460257619, 0.6666666666666666, 0, 0, -3.759331956779684, -3.759772246152697, 1, 0],
      [0, 0, 0.9991362520746339, 0.1, 0.0008637479253661429, -0.0009085716588304038, 0.6666666666666666, 0, 0, -3.803795952938188, -3.804250238767604, 1, 0],
      [0, 0, 0.9991362520746339, 0.1, 0.0008637479253661429, -0.0008458930185764046, 0.6666666666666666, 0, 0, -4.768507354924727, -4.768930301434015, 1, 0],
      [0, 0, 0.9991362520746339, 0.1, 0.0008637479253661429, -0.000823283065660263, 0.6666666666666666, 0, 0, -4.276484054865138, -4.276895696397968, 1, 0],
      [0, 0, 0.9991362520746339, 0.1, 0.0008637479253661429, -0.0007812014987020888, 0.6666666666666666, 0, 0, -4.285461604428947, -4.285852205178298, 1, 0],
      [0, 0, 0.9991362520746339, 0.1, 0.0008637479253661429, -0.0008429347798717401, 0.6666666666666666, 0, 0, -4.102724486884717, -4.103145954274653, 1, 0],
      [0, 0, 1, 0.6718725502785308, 0, 0, 0.6666666666666666, 0, 0, -4.284350766817401, -4.254811357142552, 0.9708926143234697, 0.9400491821868175],
      [0, 0, 0.9991362520746339, 0.1, 0.0008637479253661429, -0.0007722737421174131, 0.6666666666666666, 0, 0, -3.897929280049681, -3.89831541692074, 1, 0],
      [141.3902669131077, 0, 0.7419054977232824, 0.7003526229856183, 0.2580945022767176, 0, 0.6666666666666666, 0, 0, -6.025580817806562, -6.030452289739724, 1, 145.1179075310931],
      [94.85089114368444, 0.009690175462471123, 0.7524245714602955, 0.8930867212658172, 0.2475754285397045, 0, 0.6666666666666666, 0, 0, -6.641707788561666, -6.647280495335464, 1, 93.35049937486701],
      [0, 0, 0.9991362520746339, 0.1, 0.0008637479253661429, -0.0006837007276256912, 0.6666666666666666, 0, 0, -3.951308122179412, -3.951649972543224, 1, 0],
      [0, 0, 0.9991362520746339, 0.1, 0.0008637479253661429, -0.0009910506782340178, 0.6666666666666666, 0, 0, -4.299275353301057, -4.299770878640174, 1, 0],
      [0, 0, 0.9991362520746339, 0.1, 0.0008637479253661429, -0.0007457627956988233, 0.6666666666666666, 0, 0, -3.875137981613763, -3.875510863011612, 1, 0],
      [0, 0, 0.9991362520746339, 0.1, 0.0008637479253661429, -0.0007820437751107079, 0.6666666666666666, 0, 0, -4.232020058706634, -4.232411080594189, 1, 0],
      [0, 0, 1, 0.6718725502785308, 0, 0, 0.6666666666666666, 0, 0, -4.287032737043937, -4.254811357142552, 0.9682921979169661, 0.9400491821868175],
      [0, 0, 0.9991362520746339, 0.1, 0.0008637479253661429, -0.0009910506747399239, 0.6666666666666666, 0, 0, -3.72762581237254, -3.72812133770991, 1, 0],
      [1.250729320059885, 0, 1, 0.3986761438071433, 0, 0, 0.6666666666666666, 0, 0, -3.970792527172808, -3.959832715620345, 0.9891000283706589, 1.301235659993812],
      [0, 0, 0.9991362520746339, 0.1, 0.0008637479253661429, -0.0007457627956988233, 0.6666666666666666, 0, 0, -3.875137981613763, -3.875510863011612, 1, 0],
      [0, 0, 0.9991362520746339, 0.1, 0.0008637479253661429, -0.0008521165768833328, 0.6666666666666666, 0, 0, -4.285461604428947, -4.285887662717388, 1, 0],
      [0, 0, 0.9991362520746339, 0.1, 0.0008637479253661429, -0.000942759451528552, 0.6666666666666666, 0, 0, -3.789529247943203, -3.790000627668968, 1, 0],
      [0, 0, 0.9991362520746339, 0.1, 0.0008637479253661429, -0.0007746196372862002, 0.6666666666666666, 0, 0, -3.753017788347823, -3.753405098166466, 1, 0],
      [0, 0, 0.9991362520746339, 0.1, 0.0008637479253661429, -0.0007746196372862002, 0.6666666666666666, 0, 0, -3.753017788347823, -3.753405098166466, 1, 0],
      [0, 0, 0.9991362520746339, 0.1, 0.0008637479253661429, -0.0007746196372862002, 0.6666666666666666, 0, 0, -3.753017788347823, -3.753405098166466, 1, 0],
      [0, 0, 1, 0.5319225404027024, 0, 0, 0.6666666666666666, 0, 0, -4.349010130946311, -4.333644878840149, 0.9847521910949736, 0.969568493409144],
      [0, 0, 1, 0.5319225404027024, 0, 0, 0.6666666666666666, 0, 0, -4.349010130946311, -4.333644878840149, 0.9847521910949736, 0.969568493409144],
      [0, 0, 0.9991362520746339, 0.1, 0.0008637479253661429, -0.0008108814428133826, 0.6666666666666666, 0, 0, -4.32466732927634, -4.325072769997747, 1, 0],
      [0, 0, 0.9991362520746339, 0.1, 0.0008637479253661429, -0.0006934753589664666, 0.6666666666666666, 0, 0, -4.455765072106088, -4.456111809785571, 1, 0],
      [0, 0, 0.9991362520746339, 0.1, 0.0008637479253661429, -0.0007746196372862002, 0.6666666666666666, 0, 0, -3.753017788347823, -3.753405098166466, 1, 0],
      [0, 0, 0.9991362520746339, 0.1, 0.0008637479253661429, -0.001087683017447105, 0.6666666666666666, 0, 0, -4.19685781399621, -4.197401655504933, 1, 0],
      [0, 0, 0.9991362520746339, 0.1, 0.0008637479253661429, -0.0009636321920911683, 0.6666666666666666, 0, 0, -4.777484904488535, -4.777966720584581, 1, 0],
      [0, 0, 0.9991362520746339, 0.1, 0.0008637479253661429, -0.001337501625004123, 0.6666666666666666, 0, 0, -3.759331956779684, -3.760000707592186, 1, 0],
      [0, 0, 0.9991362520746339, 0.1, 0.0008637479253661429, -0.0008387580018096585, 0.6666666666666666, 0, 0, -3.775809086783742, -3.776228465784647, 1, 0],
      [0, 0, 0.9991362520746339, 0.1, 0.0008637479253661429, -0.001280337825697586, 0.6666666666666666, 0, 0, -4.102724486884717, -4.103364655797566, 1, 0],
      [1.250729320059885, 0, 1, 0.3986761438071433, 0, 0, 0.6666666666666666, 0, 0, -4.006893438141834, -3.982090350160563, 0.9755019811804654, 1.301235659993812],
      [0, 0, 0.9991362520746339, 0.1, 0.0008637479253661429, -0.001186575043023552, 0.6666666666666666, 0, 0, -4.285461604428947, -4.286054891950458, 1, 0],
      [0, 0, 0.9991362520746339, 0.1, 0.0008637479253661429, -0.001052264075809717, 0.6666666666666666, 0, 0, -4.333644878840149, -4.334171010878054, 1, 0],
      [0.02425121776037471, 0.0005741965961701259, 1.0004e-08, 27.7712545722466, 0.999999989996, 0.7978710293682401, 0.3575649876540543, 0, 0, -7.220709225169522, -7.221259383590415, 1, 0],
      [0, 0, 0.9991362520746339, 0.1, 0.0008637479253661429, -0.001186575043158555, 0.6666666666666666, 0, 0, -3.78100465450227, -3.78159794202385, 1, 0],
      [0, 0, 0.9991362520746339, 0.1, 0.0008637479253661429, -0.0008387580018096585, 0.6666666666666666, 0, 0, -3.775809086783742, -3.776228465784647, 1, 0],
      [0, 0, 0.9991362520746339, 0.1, 0.0008637479253661429, -0.0008208779893248419, 0.6666666666666666, 0, 0, -3.775809086783742, -3.776219525778405, 1, 0],
      [0, 0, 0.9991362520746339, 0.1, 0.0008637479253661429, -0.001052525901309664, 0.6666666666666666, 0, 0, -3.753017788347823, -3.753544051298478, 1, 0],
      [0.4069995354559408, 0, 1, 0.7564198487799652, 0, 0, 0.6666666666666666, 0, 0, -1.268737722315543, -1.267204766026955, 0.9984682180886576, 1.081112239763937],
      [1.222222222222223, 0.7707837399322424, 0.79635254925, 1.5, 0.20364745075, 0, 0.6666666666666666, 0, 0, 0, 0, 1, 1],
      [1.222222222222223, 0.7707837399322424, 0.79635254925, 1.5, 0.20364745075, 0, 0.6666666666666666, 0, 0, 0, 0, 1, 1],
      [1.222222222222223, 0.7707837399322424, 0.79635254925, 1.5, 0.20364745075, 0, 0.6666666666666666, 0, 0, 0, 0, 1, 1],
      [1.222222222222223, 0.7707837399322424, 0.79635254925, 1.5, 0.20364745075, 0, 0.6666666666666666, 0, 0, 0, 0, 1, 1],
      [1.222222222222223, 0.7707837399322424, 0.79635254925, 1.5, 0.20364745075, 0, 0.6666666666666666, 0, 0, 0, 0, 1, 1],
      [1.222222222222223, 0.7707837399322424, 0.79635254925, 1.5, 0.20364745075, 0, 0.6666666666666666, 0, 0, 0, 0, 1, 1],
      [1.222222222222223, 0.7707837399322424, 0.79635254925, 1.5, 0.20364745075, 0, 0.6666666666666666, 0, 0, 0, 0, 1, 1],
      [1.222222222222223, 0.7707837399322424, 0.79635254925, 1.5, 0.20364745075, 0, 0.6666666666666666, 0, 0, 0, 0, 1, 1],
      [1.222222222222223, 0.7707837399322424, 0.79635254925, 1.5, 0.20364745075, 0, 0.6666666666666666, 0, 0, 0, 0, 1, 1],
      [1.222222222222223, 0.7707837399322424, 0.79635254925, 1.5, 0.20364745075, 0, 0.6666666666666666, 0, 0, 0, 0, 1, 1],
      [1.222222222222223, 0.7707837399322424, 0.79635254925, 1.5, 0.20364745075, 0, 0.6666666666666666, 0, 0, 0, 0, 1, 1],
      [1.222222222222223, 0.7707837399322424, 0.79635254925, 1.5, 0.20364745075, 0, 0.6666666666666666, 0, 0, 0, 0, 1, 1],
      [1.222222222222223, 0.7707837399322424, 0.79635254925, 1.5, 0.20364745075, 0, 0.6666666666666666, 0, 0, 0, 0, 1, 1],
      [1.222222222222223, 0.7707837399322424, 0.79635254925, 1.5, 0.20364745075, 0, 0.6666666666666666, 0, 0, 0, 0, 1, 1],
      [1.222222222222223, 0.7707837399322424, 0.79635254925, 1.5, 0.20364745075, 0, 0.6666666666666666, 0, 0, 0, 0, 1, 1],
      [1.222222222222223, 0.7707837399322424, 0.79635254925, 1.5, 0.20364745075, 0, 0.6666666666666666, 0, 0, 0, 0, 1, 1],
      [1.222222222222223, 0.7707837399322424, 0.79635254925, 1.5, 0.20364745075, 0, 0.6666666666666666, 0, 0, 0, 0, 1, 1],
      [1.222222222222223, 0.7707837399322424, 0.79635254925, 1.5, 0.20364745075, 0, 0.6666666666666666, 0, 0, 0, 0, 1, 1],
      [1.222222222222223, 0.7707837399322424, 0.79635254925, 1.5, 0.20364745075, 0, 0.6666666666666666, 0, 0, 0, 0, 1, 1],
      [1.222222222222223, 0.7707837399322424, 0.79635254925, 1.5, 0.20364745075, 0, 0.6666666666666666, 0, 0, 0, 0, 1, 1],
      [1.222222222222223, 0.7707837399322424, 0.79635254925, 1.5, 0.20364745075, 0, 0.6666666666666666, 0, 0, 0, 0, 1, 1],
      [0, 0, 0.9991362520746339, 0.8113319164151727, 0.0008637479253661429, -0.0004474304206727453, 0.6666666666666666, 0, 0, -1.149750478647855, -1.148483642269542, 0.9987339657200817, 0],
      [0, 0, 0.9991362520746339, 0.1, 0.0008637479253661429, -0.001095780359356979, 0.6666666666666666, 0, 0, -3.865699388508852, -3.86624727868853, 1, 0],
      [0, 0, 0.9991362520746339, 0.1, 0.0008637479253661429, -0.0008443783517613213, 0.6666666666666666, 0, 0, -4.276484054865138, -4.276906244041019, 1, 0],
      [90.5417325067272, 0, 0.6579114344192578, 136.1944902123618, 0.3420885655807422, 0.05304945445008968, 0.6024206338192539, 1, 0, -11.42012389062284, -11.30607028730287, 0.892210129169949, 89.66149890683133],
      [0, 0, 0.9991362520746339, 0.1, 0.0008637479253661429, -0.001134197374948798, 0.6666666666666666, 0, 0, -4.276484054865138, -4.277051153552613, 1, 0],
      [0, 0, 0.9991362520746339, 0.1, 0.0008637479253661429, -0.001369152957233055, 0.6666666666666666, 0, 0, -4.036002856185994, -4.03668743266461, 1, 0],
      [0, 0, 0.9991362520746339, 0.1, 0.0008637479253661429, -0.0008387580018096585, 0.6666666666666666, 0, 0, -3.775809086783742, -3.776228465784647, 1, 0],
      [0.02732561967176446, 0.01516279985052633, 0.672255214269576, 482.139907348887, 0.327744785730424, 2.670181673945848, 0.1271558719638263, 1, 0, -13.32027358050498, -13.02996863169398, 0.748035420268609, 0],
      [0, 0, 0.9991362520746339, 0.1, 0.0008637479253661429, -0.00114405579654786, 0.6666666666666666, 0, 0, -3.660370517778116, -3.66094254567639, 1, 0],
      [0, 0, 0.9991362520746339, 0.1, 0.0008637479253661429, -0.001385797671267675, 0.6666666666666666, 0, 0, -3.865699388508852, -3.866392287344486, 1, 0],
      [0, 0, 0.9991362520746339, 0.1, 0.0008637479253661429, -0.001385797670677036, 0.6666666666666666, 0, 0, -4.361178788871721, -4.361871687707059, 1, 0],
      [0, 0, 0.9991362520746339, 0.1, 0.0008637479253661429, -0.001380017176236592, 0.6666666666666666, 0, 0, -4.299275353301057, -4.299965361889175, 1, 0],
      [0, 0, 0.9991362520746339, 0.1, 0.0008637479253661429, -0.001380017176236592, 0.6666666666666666, 0, 0, -4.299275353301057, -4.299965361889175, 1, 0],
      [0, 0, 0.9991362520746339, 0.1, 0.0008637479253661429, -0.001380017176248138, 0.6666666666666666, 0, 0, -3.803795952938188, -3.804485961526312, 1, 0],
      [0, 0, 0.9991362520746339, 0.1, 0.0008637479253661429, -0.001283082112374601, 0.6666666666666666, 0, 0, -4.370156338435528, -4.370797879491715, 1, 0],
      [0, 0, 0.9991362520746339, 0.1, 0.0008637479253661429, -0.001238399186886951, 0.6666666666666666, 0, 0, -3.78100465450227, -3.781623854095714, 1, 0],
      [0, 0, 0.9991362520746339, 0.1, 0.0008637479253661429, -0.001534634661132017, 0.6666666666666666, 0, 0, -4.361178788871721, -4.361946106202287, 1, 0],
      [0, 0, 0.9991362520746339, 0.1, 0.0008637479253661429, -0.001380017176248138, 0.6666666666666666, 0, 0, -3.803795952938188, -3.804485961526312, 1, 0],
      [0, 0, 0.9991362520746339, 0.1, 0.0008637479253661429, -0.001428868585007237, 0.6666666666666666, 0, 0, -4.036002856185994, -4.036717290478498, 1, 0],
      [0, 0, 0.9991362520746339, 0.1, 0.0008637479253661429, -0.001528685774403904, 0.6666666666666666, 0, 0, -3.821235392350347, -3.821999735237549, 1, 0],
      [0, 0, 0.9991362520746339, 0.1, 0.0008637479253661429, -0.001385799423305301, 0.6666666666666666, 0, 0, -4.361178788871721, -4.361871688583373, 1, 0],
      [0, 0, 0.00962765202399, 20.71211971521436, 0.99037234797601, 0.4926046215491873, 0.4314484761610455, 1, 0, -8.299020608156326, -8.299051421256443, 1, 0],
      [0, 0, 0.9991362520746339, 0.1, 0.0008637479253661429, -0.001481151246938595, 0.6666666666666666, 0, 0, -4.254811357142552, -4.255551932766021, 1, 0],
      [0, 0, 0.9991362520746339, 0.1, 0.0008637479253661429, -0.001481151246938595, 0.6666666666666666, 0, 0, -4.254811357142552, -4.255551932766021, 1, 0],
      [0, 0, 0.9991362520746339, 0.1, 0.0008637479253661429, -0.001534634661847001, 0.6666666666666666, 0, 0, -3.865699388508852, -3.866466705839775, 1, 0],
      [0, 0, 0.9991362520746339, 0.1, 0.0008637479253661429, -0.0009206146199858267, 0.6666666666666666, 0, 0, -3.683161816214035, -3.683622123524028, 1, 0],
      [0, 0, 0.9991362520746339, 0.1, 0.0008637479253661429, -0.001289320972619024, 0.6666666666666666, 0, 0, -4.074737620730271, -4.07538228121658, 1, 0],
      [0, 0, 0.9991362520746339, 0.1, 0.0008637479253661429, -0.001399501183021457, 0.6666666666666666, 0, 0, -4.273027954561859, -4.27372770515337, 1, 0],
      [0, 0, 1, 0.4408921645081373, 0, 0, 0.6666666666666666, 0, 0, -4.376727080379538, -4.347458627712259, 0.9711557201245029, 0.969568493409144],
      [0, 0, 0.000781378714708978, 34.84318979995935, 0.999218621285291, 1.076008719992466, 0.3039788475397639, 0, 0, -9.156469814430615, -9.156466342417023, 0.9999965279924351, 0],
      [0, 0, 0.009620302229345762, 24.07623172876688, 0.9903796977706543, 0.4972858353331766, 0.4301566199449694, 1, 0, -8.378824805391881, -8.379407209885398, 1, 0],
      [0, 0, 0.9991362520746339, 0.1, 0.0008637479253661429, -0.001266898366595548, 0.6666666666666666, 0, 0, -3.829187928913472, -3.82982137809677, 1, 0],
      [0, 0, 0.9991362520746339, 0.1, 0.0008637479253661429, -0.0008465227240357365, 0.6666666666666666, 0, 0, -4.356436177276067, -4.356859438638085, 1, 0],
      [0.02596624448236052, 0.0006571813216505006, 1.00250842525725e-08, 26.9747400979397, 0.9999999899749158, 0.7005083087264747, 0.3791038557702505, 0, 0, -6.749028984930296, -6.750253418551618, 1, 0],
      [0, 0, 0.9991362520746339, 0.1, 0.0008637479253661429, -0.001314012827050348, 0.6666666666666666, 0, 0, -4.276484054865138, -4.277141061278663, 1, 0],
      [0, 0, 0.8174034724896251, 469.5425873564208, 0.1825965275103749, 0.9592170758832594, 0.3251913429474432, 1, 0, -8.956896754277052, -8.767037944287305, 0.8270759005459201, 0],
      [0, 0, 0.9991362520746339, 0.1, 0.0008637479253661429, -0.001069399788331538, 0.6666666666666666, 0, 0, -4.455765072106088, -4.456299772000254, 1, 0],
      [70.74194151120614, 0, 0.7629298972296322, 0, 0.2370701027703678, 0, 0.6666666666666666, 0, 0, -6.529662058037087, -6.529661606936437, 0.9999995488994515, 70.70864626804568],
      [0, 0, 0.9991362520746339, 0.1, 0.0008637479253661429, -0.001038495623317814, 0.6666666666666666, 0, 0, -4.446787522542279, -4.447306770353938, 1, 0],
      [0, 0, 0.9991362520746339, 0.1, 0.0008637479253661429, -0.001385797671267675, 0.6666666666666666, 0, 0, -3.865699388508852, -3.866392287344486, 1, 0],
      [0, 0, 0.9991362520746339, 0.1, 0.0008637479253661429, -0.001120307270655374, 0.6666666666666666, 0, 0, -4.777484904488535, -4.778045058123863, 1, 0],
      [0, 0, 0.9991362520746339, 0.1, 0.0008637479253661429, -0.001186575043158555, 0.6666666666666666, 0, 0, -3.78100465450227, -3.78159794202385, 1, 0],
      [0, 0, 1, 0.6718725502785308, 0, 0, 0.6666666666666666, 0, 0, -4.412673818384309, -4.370156338435528, 0.958373713048951, 0.9400491821868175],
      [0, 0, 0.9991362520746339, 0.1, 0.0008637479253661429, -0.001301221771678129, 0.6666666666666666, 0, 0, -4.646387161658788, -4.647037772544627, 1, 0],
      [94.2632561544779, 21.96259094467483, 0.7654502332067601, 23.99877563990786, 0.2345497667932399, 0, 0.6666666666666666, 0, 0, -9.83087884034371, -9.830519471957176, 0.9996406961785322, 92.73296644681547],
      [0, 0, 0.8624785192329184, 2205.055685504889, 0.1375214807670816, 2.984746127633581, 0.1076565109561187, 1, 0, -10.33704626366396, -9.25524805474088, 0.3389854106276362, 0],
      [0, 0, 0.9991362520746339, 0.1, 0.0008637479253661429, -0.0008313320930355417, 0.6666666666666666, 0, 0, -3.683161816214035, -3.683577482260553, 1, 0],
      [0, 0, 0.9991362520746339, 0.1, 0.0008637479253661429, -0.001164279276986591, 0.6666666666666666, 0, 0, -4.074737620730271, -4.075319760368764, 1, 0],
      [0, 0, 0.9991362520746339, 0.1, 0.0008637479253661429, -0.001336593072186254, 0.6666666666666666, 0, 0, -3.821235392350347, -3.821903688886441, 1, 0],
      [0, 0, 0.9991362520746339, 0.1, 0.0008637479253661429, -0.001173016434902863, 0.6666666666666666, 0, 0, -3.897929280049681, -3.898515788267133, 1, 0],
      [0, 0, 0.9991362520746339, 0.1, 0.0008637479253661429, -0.00135953692332258, 0.6666666666666666, 0, 0, -4.19685781399621, -4.197537582457871, 1, 0],
      [0, 0, 0.8809112562542976, 5722.621300201459, 0.1190887437457024, 3.308649123405434, 0.09078926563392997, 1, 0, -11.89173609421777, -10.62889485183017, 0.2828492404564453, 0],
      [0, 0, 0.9991362520746339, 0.1, 0.0008637479253661429, -0.001289320972619024, 0.6666666666666666, 0, 0, -4.074737620730271, -4.07538228121658, 1, 0],
      [0, 0, 0.9991362520746339, 0.1, 0.0008637479253661429, -0.001194524025942556, 0.6666666666666666, 0, 0, -3.753017788347823, -3.753615050360795, 1, 0],
      [0, 0, 0.9991362520746339, 0.1, 0.0008637479253661429, -0.001270536405714395, 0.6666666666666666, 0, 0, -4.074737620730271, -4.075372888933128, 1, 0],
      [92.18157325635656, 24.04842014560547, 1, 73.22325772980172, 0, 0, 0.6666666666666666, 0, 0, -11.44309203421711, -11.44321795759998, 1, 94.39049351282245],
      [0, 0, 0.9991362520746339, 0.1, 0.0008637479253661429, -0.001164279276986591, 0.6666666666666666, 0, 0, -4.074737620730271, -4.075319760368764, 1, 0],
      [0, 0, 0.9991362520746339, 0.1, 0.0008637479253661429, -0.001052264075809717, 0.6666666666666666, 0, 0, -4.333644878840149, -4.334171010878054, 1, 0],
      [0, 0, 0.009992362138780329, 29.96394965549633, 0.9900076378612197, 0.8426039650340265, 0.3481996302375308, 1, 0, -8.430358909868222, -8.430542062128048, 1, 0],
      [0, 0, 0.9991362520746339, 0.1, 0.0008637479253661429, -0.0008313320930355417, 0.6666666666666666, 0, 0, -3.683161816214035, -3.683577482260553, 1, 0],
      [0, 0, 0.9991362520746339, 0.1, 0.0008637479253661429, -0.001355460622099791, 0.6666666666666666, 0, 0, -3.851979227349391, -3.852656957660441, 1, 0],
      [0, 0, 0.9991362520746339, 0.1, 0.0008637479253661429, -0.001280337825697586, 0.6666666666666666, 0, 0, -4.102724486884717, -4.103364655797566, 1, 0],
      [0, 0, 0.9991362520746339, 0.1, 0.0008637479253661429, -0.0009005319241879306, 0.6666666666666666, 0, 0, -3.745065251784699, -3.745515517746793, 1, 0],
      [0, 0, 0.9991362520746339, 0.1, 0.0008637479253661429, -0.0008123428292794443, 0.6666666666666666, 0, 0, -4.356436177276067, -4.356842348690707, 1, 0],
      [0, 0, 0.9991362520746339, 0.1, 0.0008637479253661429, -0.001380017176248138, 0.6666666666666666, 0, 0, -3.803795952938188, -3.804485961526312, 1, 0],
      [1.250729320059885, 0, 1, 0.3986761438071433, 0, 0, 0.6666666666666666, 0, 0, -3.975094869951878, -3.959832715620345, 0.9848537220881621, 1.301235659993812],
      [76.2740055590898, 0, 0.7688654781928497, 0, 0.2311345218071503, 0, 0.6666666666666666, 0, 0, -7.95257886146561, -7.952592525418789, 1, 76.68071208703947],
      [1.250729320059885, 0, 1, 0.3986761438071433, 0, 0, 0.6666666666666666, 0, 0, -3.975094869951878, -3.959832715620345, 0.9848537220881621, 1.301235659993812],
      [0, 0, 0.9991362520746339, 0.1, 0.0008637479253661429, -0.001280337831772727, 0.6666666666666666, 0, 0, -4.607181436811394, -4.60782160572728, 1, 0],
      [0, 0, 0.9991362520746339, 0.1, 0.0008637479253661429, -0.0008495668954857649, 0.6666666666666666, 0, 0, -3.683161816214035, -3.683586599661778, 1, 0],
      [0, 0, 0.9991362520746339, 0.1, 0.0008637479253661429, -0.001270536405714395, 0.6666666666666666, 0, 0, -4.074737620730271, -4.075372888933128, 1, 0],
      [0, 0, 0.9991362520746339, 0.1, 0.0008637479253661429, -0.001240626016070223, 0.6666666666666666, 0, 0, -4.777484904488535, -4.77810521749657, 1, 0],
      [0, 0, 0.9991362520746339, 0.1, 0.0008637479253661429, -0.001402924261943994, 0.6666666666666666, 0, 0, -4.55373989108908, -4.554441353220052, 1, 0],
      [0, 0, 0.8598223524557913, 1240.034296421137, 0.1401776475442087, 1.869173276342547, 0.1954786042426093, 1, 0, -10.31071379217391, -9.761996859246176, 0.5776905507707817, 0],
      [1.231676966213594, 0, 1, 0.5556687870534189, 0, 0, 0.6666666666666666, 0, 0, -1.251129798614136, -1.243480717275631, 0.9923800984368675, 1.301235659993812],
      [1.222222222222223, 0.7707837399322424, 0.79635254925, 1.5, 0.20364745075, 0, 0.6666666666666666, 0, 0, 0, 0, 1, 1],
      [1.222222222222223, 0.7707837399322424, 0.79635254925, 1.5, 0.20364745075, 0, 0.6666666666666666, 0, 0, 0, 0, 1, 1],
      [0, 0, 0.9991362520746339, 0.1, 0.0008637479253661429, -0.0009926564760096568, 0.6666666666666666, 0, 0, -4.446787522542279, -4.447283850780284, 1, 0],
      [74.42872134024755, 0, 0.7621514205469192, 0, 0.2378485794530808, 0, 0.6666666666666666, 0, 0, -7.977306941630796, -7.97728285969169, 0.9999759183508603, 75.02688039883893],
      [0, 0, 1, 0.6718725502785308, 0, 0, 0.6666666666666666, 0, 0, -3.984341629079315, -3.951308122179412, 0.9675061409128018, 0.9400491821868175],
      [0, 0, 0.9991362520746339, 0.1, 0.0008637479253661429, -0.001280337825697586, 0.6666666666666666, 0, 0, -4.102724486884717, -4.103364655797566, 1, 0],
      [0, 0, 0.9991362520746339, 0.1, 0.0008637479253661429, -0.001131742313228656, 0.6666666666666666, 0, 0, -3.753017788347823, -3.753583659504438, 1, 0],
      [0, 0, 0.9991362520746339, 0.1, 0.0008637479253661429, -0.001534634661847001, 0.6666666666666666, 0, 0, -3.865699388508852, -3.866466705839775, 1, 0],
      [0, 0, 0.9991362520746339, 0.1, 0.0008637479253661429, -0.001302106520756574, 0.6666666666666666, 0, 0, -3.913882662920054, -3.914533716180433, 1, 0],
      [0, 0, 0.9991362520746339, 0.1, 0.0008637479253661429, -0.00169287050086453, 0.6666666666666666, 0, 0, -3.821235392350347, -3.82208182760078, 1, 0],
      [0, 0, 0.9991362520746339, 0.1, 0.0008637479253661429, -0.001534634661847001, 0.6666666666666666, 0, 0, -3.865699388508852, -3.866466705839775, 1, 0],
      [0, 0, 0.9991362520746339, 0.1, 0.0008637479253661429, -0.0009972466262704316, 0.6666666666666666, 0, 0, -3.745065251784699, -3.745563875097834, 1, 0],
      [0, 0, 0.9991362520746339, 0.1, 0.0008637479253661429, -0.0009206146199858267, 0.6666666666666666, 0, 0, -3.683161816214035, -3.683622123524028, 1, 0],
      [0, 0, 1, 0.9724134816935401, 0, 0, 0.6666666666666666, 0, 0, -4.486080387006858, -4.469578820978199, 0.9836338389898334, 0.5301881298094959],
      [0, 0, 0.9991362520746339, 0.1, 0.0008637479253661429, -0.00169287050086453, 0.6666666666666666, 0, 0, -3.821235392350347, -3.82208182760078, 1, 0],
      [0, 0, 0.9991362520746339, 0.1, 0.0008637479253661429, -0.0008509123098310312, 0.6666666666666666, 0, 0, -3.683161816214035, -3.683587272368951, 1, 0],
      [0, 0, 0.9991362520746339, 0.1, 0.0008637479253661429, -0.0008330233371180995, 0.6666666666666666, 0, 0, -3.683161816214035, -3.683578327882594, 1, 0],
      [0, 0, 0.9991362520746339, 0.1, 0.0008637479253661429, -0.001311821070540731, 0.6666666666666666, 0, 0, -4.254811357142552, -4.255467267677822, 1, 0],
      [0, 0, 0.9991362520746339, 0.1, 0.0008637479253661429, -0.001340222490213705, 0.6666666666666666, 0, 0, -3.759331956779684, -3.760002068024791, 1, 0],
      [106.0502985984902, 0, 0.7665675707998885, 0, 0.2334324292001115, 0, 0.6666666666666666, 0, 0, -7.019450455588352, -7.019678071583731, 1, 110.831033059826],
      [0, 0, 0.9991362520746339, 0.1, 0.0008637479253661429, -0.00114405579654786, 0.6666666666666666, 0, 0, -3.660370517778116, -3.66094254567639, 1, 0],
      [0, 0, 0.9991362520746339, 0.1, 0.0008637479253661429, -0.0008313320930355417, 0.6666666666666666, 0, 0, -3.683161816214035, -3.683577482260553, 1, 0],
      [77.48795849318071, 0, 0.7600474620049895, 0, 0.2399525379950105, 0, 0.6666666666666666, 0, 0, -6.82736815330058, -6.82745559426218, 1, 76.21492698137342],
      [0, 0, 0.9991362520746339, 0.1, 0.0008637479253661429, -0.00146142241566416, 0.6666666666666666, 0, 0, -4.361178788871721, -4.361909500079553, 1, 0],
      [0, 0, 1, 0.6718725502785308, 0, 0, 0.6666666666666666, 0, 0, -4.283261450080893, -4.240997608270442, 0.9586168240031676, 0.9400491821868175],
      [0, 0, 0.9991362520746339, 0.1, 0.0008637479253661429, -0.001474910054334089, 0.6666666666666666, 0, 0, -4.55373989108908, -4.554477346116247, 1, 0],
      [0, 0, 0.9991362520746339, 0.1, 0.0008637479253661429, -0.001289320972619024, 0.6666666666666666, 0, 0, -4.074737620730271, -4.07538228121658, 1, 0],
      [0, 0, 1, 0.4606676714282781, 0, 0, 0.6666666666666666, 0, 0, -3.794035285892425, -3.78100465450227, 0.9870538997234366, 0.6296541641433383],
      [0, 0, 0.9991362520746339, 0.1, 0.0008637479253661429, -0.001415108329126724, 0.6666666666666666, 0, 0, -4.531482256548862, -4.532189810713425, 1, 0],
      [1.250729320059885, 0, 1, 0.3986761438071433, 0, 0, 0.6666666666666666, 0, 0, -4.007606171632116, -3.982090350160563, 0.9748069559619017, 1.301235659993812],
      [0, 0, 0.9991362520746339, 0.1, 0.0008637479253661429, -0.001143826300713968, 0.6666666666666666, 0, 0, -4.607181436811394, -4.607753349961751, 1, 0],
      [0, 0, 0.9991362520746339, 0.1, 0.0008637479253661429, -0.0005986823319821255, 0.6666666666666666, 0, 0, -3.683161816214035, -3.683461157380026, 1, 0],
      [1.222222222222223, 0.7707837399322424, 0.79635254925, 1.5, 0.20364745075, 0, 0.6666666666666666, 0, 0, 0, 0, 1, 1],
      [1.222222222222223, 0.7707837399322424, 0.79635254925, 1.5, 0.20364745075, 0, 0.6666666666666666, 0, 0, 0, 0, 1, 1],
      [1.222222222222223, 0.7707837399322424, 0.79635254925, 1.5, 0.20364745075, 0, 0.6666666666666666, 0, 0, 0, 0, 1, 1],
      [1.222222222222223, 0.7707837399322424, 0.79635254925, 1.5, 0.20364745075, 0, 0.6666666666666666, 0, 0, 0, 0, 1, 1],
      [1.222222222222223, 0.7707837399322424, 0.79635254925, 1.5, 0.20364745075, 0, 0.6666666666666666, 0, 0, 0, 0, 1, 1],
      [1.222222222222223, 0.7707837399322424, 0.79635254925, 1.5, 0.20364745075, 0, 0.6666666666666666, 0, 0, 0, 0, 1, 1],
      [1.222222222222223, 0.7707837399322424, 0.79635254925, 1.5, 0.20364745075, 0, 0.6666666666666666, 0, 0, 0, 0, 1, 1],
      [1.222222222222223, 0.7707837399322424, 0.79635254925, 1.5, 0.20364745075, 0, 0.6666666666666666, 0, 0, 0, 0, 1, 1],
      [1.222222222222223, 0.7707837399322424, 0.79635254925, 1.5, 0.20364745075, 0, 0.6666666666666666, 0, 0, 0, 0, 1, 1],
      [1.222222222222223, 0.7707837399322424, 0.79635254925, 1.5, 0.20364745075, 0, 0.6666666666666666, 0, 0, 0, 0, 1, 1],
      [1.222222222222223, 0.7707837399322424, 0.79635254925, 1.5, 0.20364745075, 0, 0.6666666666666666, 0, 0, 0, 0, 1, 1],
      [0, 0, 0.9991362520746339, 0.8113319164151727, 0.0008637479253661429, -0.0004812475013991069, 0.6666666666666666, 0, 0, -1.149863005409209, -1.148500550809906, 0.9986384731205201, 0],
      [0, 0, 1, 0.3861199764671248, 0, 0, 0.6666666666666666, 0, 0, -4.317201659366812, -4.299275353301057, 0.9822334143349375, 0.4560207428894453],
      [0, 0, 0.9991362520746339, 0.1, 0.0008637479253661429, -0.0009926564765230239, 0.6666666666666666, 0, 0, -3.951308122179412, -3.951804450417673, 1, 0],
      [0, 0, 0.9991362520746339, 0.1, 0.0008637479253661429, -0.001324623353873733, 0.6666666666666666, 0, 0, -4.361178788871721, -4.361841100548657, 1, 0],
      [0, 0, 0.9991362520746339, 0.1, 0.0008637479253661429, -0.001110724086524684, 0.6666666666666666, 0, 0, -3.829187928913472, -3.829743290956735, 1, 0],
      [0, 0, 0.9991362520746339, 0.1, 0.0008637479253661429, -0.001223820780230866, 0.6666666666666666, 0, 0, -4.102724486884717, -4.103336397274832, 1, 0],
      [0, 0, 0.9991362520746339, 0.1, 0.0008637479253661429, -0.001324623703393257, 0.6666666666666666, 0, 0, -3.865699388508852, -3.866361700360549, 1, 0],
      [0, 0, 0.9991362520746339, 0.1, 0.0008637479253661429, -0.00131277739875113, 0.6666666666666666, 0, 0, -3.789529247943203, -3.790185636642579, 1, 0],
      [0, 0, 0.9991362520746339, 0.1, 0.0008637479253661429, -0.001380017176205506, 0.6666666666666666, 0, 0, -3.803795952938188, -3.804485961526291, 1, 0],
      [0, 0, 0.9991362520746339, 0.1, 0.0008637479253661429, -0.001331778141972606, 0.6666666666666666, 0, 0, -4.531482256548862, -4.532148145619848, 1, 0],
      [0, 0, 0.9991362520746339, 0.1, 0.0008637479253661429, -0.001038495623832958, 0.6666666666666666, 0, 0, -3.951308122179412, -3.951827369991328, 1, 0],
      [0, 0, 0.9991362520746339, 0.1, 0.0008637479253661429, -0.001528685774403904, 0.6666666666666666, 0, 0, -3.821235392350347, -3.821999735237549, 1, 0],
      [0, 0, 0.9991362520746339, 0.1, 0.0008637479253661429, -0.001175823678698507, 0.6666666666666666, 0, 0, -3.913882662920054, -3.914470574759404, 1, 0],
      [0, 0, 0.009618034028943389, 24.85796730020484, 0.9903819659710567, 0.5160986364630951, 0.4250241438861011, 1, 0, -8.203376663997739, -8.203845094725359, 1, 0],
      [0, 0, 0.9991362520746339, 0.1, 0.0008637479253661429, -0.001380017176248138, 0.6666666666666666, 0, 0, -3.803795952938188, -3.804485961526312, 1, 0],
      [0, 0, 0.9991362520746339, 0.1, 0.0008637479253661429, -0.001215031863631921, 0.6666666666666666, 0, 0, -4.273027954561859, -4.273635470493675, 1, 0],
      [0, 0, 1, 0.4408921645081373, 0, 0, 0.6666666666666666, 0, 0, -3.827946493740453, -3.803795952938188, 0.976138749984681, 0.969568493409144],
      [0, 0, 0.9991362520746339, 0.1, 0.0008637479253661429, -0.0008057877334355368, 0.6666666666666666, 0, 0, -4.356436177276067, -4.356839071142785, 1, 0],
      [0, 0, 0.9991362520746339, 0.1, 0.0008637479253661429, -0.001038495623832958, 0.6666666666666666, 0, 0, -3.951308122179412, -3.951827369991328, 1, 0],
      [0, 0, 0.9991362520746339, 0.1, 0.0008637479253661429, -0.000831332092882775, 0.6666666666666666, 0, 0, -4.263788906706361, -4.264204572752802, 1, 0],
      [0, 0, 0.9991362520746339, 0.1, 0.0008637479253661429, -0.001093555251753919, 0.6666666666666666, 0, 0, -3.736540658343765, -3.737087435969642, 1, 0],
      [0, 0, 0.9991362520746339, 0.1, 0.0008637479253661429, -0.001092514881875672, 0.6666666666666666, 0, 0, -4.102724486884717, -4.103270744325655, 1, 0],
      [0, 0, 0.9991362520746339, 0.1, 0.0008637479253661429, -0.00148909316211121, 0.6666666666666666, 0, 0, -3.821235392350347, -3.821979938931403, 1, 0],
      [0, 0, 0.9991362520746339, 0.1, 0.0008637479253661429, -0.001319098020529985, 0.6666666666666666, 0, 0, -3.803795952938188, -3.804455501948453, 1, 0],
      [0, 0, 0.8194908662119492, 566.1987553961366, 0.1805091337880508, 1.640800603212597, 0.2214916715215656, 1, 0, -10.6848479365833, -10.23650639881209, 0.6386865111905855, 0],
      [0, 0, 0.9991362520746339, 0.1, 0.0008637479253661429, -0.001388851273034675, 0.6666666666666666, 0, 0, -4.347458627712259, -4.348153053348776, 1, 0],
      [0, 0, 0.9991362520746339, 0.1, 0.0008637479253661429, -0.001479611338152331, 0.6666666666666666, 0, 0, -3.759331956779684, -3.76007176244876, 1, 0],
      [0, 0, 0.9991362520746339, 0.1, 0.0008637479253661429, -0.001480373000973145, 0.6666666666666666, 0, 0, -3.759331956779684, -3.76007214328017, 1, 0],
      [0, 0, 0.9991362520746339, 0.1, 0.0008637479253661429, -0.001308846090500637, 0.6666666666666666, 0, 0, -4.150907761295919, -4.151562184341169, 1, 0],
      [0, 0, 0.9991362520746339, 0.1, 0.0008637479253661429, -0.0009972466262704316, 0.6666666666666666, 0, 0, -3.745065251784699, -3.745563875097834, 1, 0],
      [0, 0, 0.9991362520746339, 0.1, 0.0008637479253661429, -0.0008313328706641698, 0.6666666666666666, 0, 0, -3.683161816214035, -3.683577482649367, 1, 0],
      [0, 0, 0.9991362520746339, 0.1, 0.0008637479253661429, -0.001283082112374601, 0.6666666666666666, 0, 0, -4.370156338435528, -4.370797879491715, 1, 0],
      [0, 0, 0.9991362520746339, 0.1, 0.0008637479253661429, -0.001069399788331538, 0.6666666666666666, 0, 0, -4.455765072106088, -4.456299772000254, 1, 0],
      [0, 0, 0.9991362520746339, 0.1, 0.0008637479253661429, -0.001194524025942556, 0.6666666666666666, 0, 0, -3.753017788347823, -3.753615050360795, 1, 0],
      [0, 0, 0.9991362520746339, 0.1, 0.0008637479253661429, -0.001150027570123058, 0.6666666666666666, 0, 0, -4.446787522542279, -4.447362536327341, 1, 0],
      [0, 0, 0.9991362520746339, 0.1, 0.0008637479253661429, -0.001656501411181566, 0.6666666666666666, 0, 0, -4.316714792713215, -4.317543043418806, 1, 0],
      [0, 0, 0.9991362520746339, 0.1, 0.0008637479253661429, -0.000920614619827731, 0.6666666666666666, 0, 0, -4.263788906706361, -4.264249214016274, 1, 0],
      [0, 0, 0.9991362520746339, 0.1, 0.0008637479253661429, -0.001165274808277772, 0.6666666666666666, 0, 0, -4.333644878840149, -4.334227516244288, 1, 0],
      [1.250729320059885, 0, 1, 0.3986761438071433, 0, 0, 0.6666666666666666, 0, 0, -3.9767340198625, -3.959832715620345, 0.9832407215335507, 1.301235659993812],
      [0, 0, 0.9991362520746339, 0.1, 0.0008637479253661429, -0.00153463466123327, 0.6666666666666666, 0, 0, -4.361178788871721, -4.361946106202337, 1, 0],
      [56.96304078679116, 0, 0.5855683094024994, 87.87948257058615, 0.4144316905975006, 0.00826357081566087, 0.64342542167207, 1, 0, -11.43004199192803, -11.40535871043141, 0.9756188596448647, 55.33713926156062],
      [0, 0, 0.9991362520746339, 0.1, 0.0008637479253661429, -0.001481151247536339, 0.6666666666666666, 0, 0, -3.759331956779684, -3.760072532403452, 1, 0],
      [0, 0, 0.9991362520746339, 0.1, 0.0008637479253661429, -0.00169287050086453, 0.6666666666666666, 0, 0, -3.821235392350347, -3.82208182760078, 1, 0],
      [0, 0, 0.9991362520746339, 0.1, 0.0008637479253661429, -0.001302106519853297, 0.6666666666666666, 0, 0, -4.409362063282923, -4.410013116542849, 1, 0],
      [0, 0, 0.9991362520746339, 0.1, 0.0008637479253661429, -0.001150027569453371, 0.6666666666666666, 0, 0, -3.875137981613763, -3.875712995398489, 1, 0],
      [93.35049937486701, 0, 0.75, 0.9859180464584442, 0.25, 0, 0.6666666666666666, 0, 0, -6.809082665487562, -6.822922251207185, 1, 93.35049937486701],
      [0, 0, 0.9991362520746339, 0.1, 0.0008637479253661429, -0.001302106520756574, 0.6666666666666666, 0, 0, -3.913882662920054, -3.914533716180433, 1, 0],
      [0, 0, 0.9991362520746339, 0.1, 0.0008637479253661429, -0.001528233332512841, 0.6666666666666666, 0, 0, -4.308252902864865, -4.309017019531121, 1, 0],
      [0, 0, 0.9991362520746339, 0.1, 0.0008637479253661429, -0.001528233344948227, 0.6666666666666666, 0, 0, -3.803795952938188, -3.804560069610663, 1, 0],
      [65.4412559895375, 0, 0.7589030687322721, 0, 0.2410969312677279, 0, 0.6666666666666666, 0, 0, -8.451221576651799, -8.451205425069094, 0.999983848547731, 64.9248518653893],
      [0, 0, 1, 0.6718725502785308, 0, 0, 0.6666666666666666, 0, 0, -4.327651092101128, -4.285461604428947, 0.9586881037809912, 0.9400491821868175],
      [0, 0, 0.9991362520746339, 0.1, 0.0008637479253661429, -0.001375379473215865, 0.6666666666666666, 0, 0, -3.851979227349391, -3.852666917085999, 1, 0],
      [0, 0, 0.9991362520746339, 0.1, 0.0008637479253661429, -0.0008495668954857649, 0.6666666666666666, 0, 0, -3.683161816214035, -3.683586599661778, 1, 0],
      [0, 0, 0.0007216874188195569, 26.12163533162799, 0.9992783125811805, 0.9587251941365835, 0.3252843903618055, 1, 0, -9.13061588567399, -9.130682558033577, 1, 0],
      [0, 0, 0.000721687486422321, 25.6620308959657, 0.9992783125135777, 0.8208089624436994, 0.352723144251139, 0, 0, -7.814150419064501, -7.814242114576091, 1, 0],
      [0, 0, 0.9991362520746339, 0.1, 0.0008637479253661429, -0.001355962570674052, 0.6666666666666666, 0, 0, -4.102724486884717, -4.103402468170054, 1, 0],
      [0, 0, 0.9991362520746339, 0.1, 0.0008637479253661429, -0.001249052467336753, 0.6666666666666666, 0, 0, -4.409362063282923, -4.409986589516591, 1, 0],
      [0, 0, 0.9991362520746339, 0.1, 0.0008637479253661429, -0.0009206146199787213, 0.6666666666666666, 0, 0, -3.683161816214035, -3.683622123524025, 1, 0],
      [0, 0, 0.9991362520746339, 0.1, 0.0008637479253661429, -0.001516200850238292, 0.6666666666666666, 0, 0, -4.036002856185994, -4.036760956611113, 1, 0],
      [54.2258897849051, 0, 0.7608327148244109, 0.07232575837713222, 0.2391672851755891, 0, 0.6666666666666666, 0, 0, -6.517141449454162, -6.519955872446913, 1, 58.17533867348592],
      [0, 0, 0.9991362520746339, 0.1, 0.0008637479253661429, -0.001144055794181753, 0.6666666666666666, 0, 0, -3.736540658343765, -3.737112686240856, 1, 0],
      [0, 0, 0.9991362520746339, 0.1, 0.0008637479253661429, -0.001495844318313289, 0.6666666666666666, 0, 0, -4.316714792713215, -4.317462714872372, 1, 0],
      [0, 0, 0.9991362520746339, 0.1, 0.0008637479253661429, -0.001215113053105732, 0.6666666666666666, 0, 0, -3.736540658343765, -3.737148214870318, 1, 0],
      [0, 0, 0.9991362520746339, 0.1, 0.0008637479253661429, -0.00133186700302268, 0.6666666666666666, 0, 0, -4.55373989108908, -4.554405824590591, 1, 0],
      [0, 0, 0.9991362520746339, 0.1, 0.0008637479253661429, -0.001038498214785299, 0.6666666666666666, 0, 0, -3.951308122179412, -3.951827371286804, 1, 0],
      [0, 0, 0.9991362520746339, 0.1, 0.0008637479253661429, -0.00141010888933657, 0.6666666666666666, 0, 0, -3.759331956779684, -3.760037011224352, 1, 0],
      [0, 0, 0.9991362520746339, 0.1, 0.0008637479253661429, -0.0009206146199787213, 0.6666666666666666, 0, 0, -3.683161816214035, -3.683622123524025, 1, 0],
      [0, 0, 0.9991362520746339, 0.1, 0.0008637479253661429, -0.001249051614619745, 0.6666666666666666, 0, 0, -4.409362063282923, -4.409986589090233, 1, 0],
      [0, 0, 0.9991362520746339, 0.1, 0.0008637479253661429, -0.0008495666291725712, 0.6666666666666666, 0, 0, -3.683161816214035, -3.683586599528621, 1, 0],
      [0, 0, 0.9991362520746339, 0.1, 0.0008637479253661429, -0.0008495666291725712, 0.6666666666666666, 0, 0, -3.683161816214035, -3.683586599528621, 1, 0],
      [0, 0, 0.0007824589434256939, 23.83344924671123, 0.9992175410565743, 0.6944398913200143, 0.3805024490928882, 0, 0, -7.407377983949389, -7.407328446820258, 0.9999504640978096, 0],
      [0, 0, 0.9991362520746339, 0.1, 0.0008637479253661429, -0.001369241817236855, 0.6666666666666666, 0, 0, -4.058260490726212, -4.058945111634831, 1, 0],
      [0, 0, 0.9991362520746339, 0.1, 0.0008637479253661429, -0.001337501625004123, 0.6666666666666666, 0, 0, -3.759331956779684, -3.760000707592186, 1, 0],
      [0, 0, 1, 0.4408921645081373, 0, 0, 0.6666666666666666, 0, 0, -4.373888197897257, -4.347458627712259, 0.9739166341871212, 0.969568493409144],
      [0, 0, 0.9991362520746339, 0.1, 0.0008637479253661429, -0.001231950627185618, 0.6666666666666666, 0, 0, -3.97409942061533, -3.974715395928923, 1, 0],
      [0, 0, 1, 0.4408921645081373, 0, 0, 0.6666666666666666, 0, 0, -3.889798419352754, -3.865699388508852, 0.9761890321460569, 0.969568493409144],
      [0, 0, 0.9991362520746339, 0.1, 0.0008637479253661429, -0.00114405579654786, 0.6666666666666666, 0, 0, -3.660370517778116, -3.66094254567639, 1, 0],
      [0, 0, 1, 0.4606676714282781, 0, 0, 0.6666666666666666, 0, 0, -4.383778510891398, -4.370156338435528, 0.9864701894689589, 0.6296541641433383],
      [0, 0, 0.9991362520746339, 0.1, 0.0008637479253661429, -0.0009656876618677757, 0.6666666666666666, 0, 0, -4.455765072106088, -4.456247915937022, 1, 0],
      [0, 0, 0.9991362520746339, 0.1, 0.0008637479253661429, -0.0008313320930355417, 0.6666666666666666, 0, 0, -3.683161816214035, -3.683577482260553, 1, 0],
      [0, 0, 0.9991362520746339, 0.1, 0.0008637479253661429, -0.001137867970840034, 0.6666666666666666, 0, 0, -4.655364711222596, -4.655933645208016, 1, 0],
      [0, 0, 0.9991362520746339, 0.1, 0.0008637479253661429, -0.0008387580018096585, 0.6666666666666666, 0, 0, -3.775809086783742, -3.776228465784647, 1, 0],
      [0, 0, 0.9991362520746339, 0.1, 0.0008637479253661429, -0.00111795016096039, 0.6666666666666666, 0, 0, -4.026554346319069, -4.027113321399549, 1, 0],
      [0, 0, 0.9991362520746339, 0.1, 0.0008637479253661429, -0.0008313320930355417, 0.6666666666666666, 0, 0, -3.683161816214035, -3.683577482260553, 1, 0],
      [1.503381746530305, 0.513861729196779, 0.8703677980560109, 10529.38865170659, 0.1296322019439891, 5.241080412427685, 0.0332978374950309, 1, 0, -13.52761191889466, -11.37185491489943, 0.1158154846416206, 1.484907740270079],
      [0, 0, 0.9991362520746339, 0.1, 0.0008637479253661429, -0.001186575043147897, 0.6666666666666666, 0, 0, -4.276484054865138, -4.277077342386712, 1, 0],
      [0, 0, 0.9991362520746339, 0.1, 0.0008637479253661429, -0.001078676397600731, 0.6666666666666666, 0, 0, -3.753017788347823, -3.753557126546624, 1, 0],
      [0, 0, 0.9991362520746339, 0.1, 0.0008637479253661429, -0.00131277739875113, 0.6666666666666666, 0, 0, -3.789529247943203, -3.790185636642579, 1, 0],
      [0, 0, 0.9991362520746339, 0.1, 0.0008637479253661429, -0.001038495622671221, 0.6666666666666666, 0, 0, -3.875137981613763, -3.875657229425098, 1, 0],
      [0, 0, 0.9991362520746339, 0.1, 0.0008637479253661429, -0.001186575043158555, 0.6666666666666666, 0, 0, -3.78100465450227, -3.78159794202385, 1, 0],
      [0, 0, 0.9991362520746339, 0.1, 0.0008637479253661429, -0.0008313320930355417, 0.6666666666666666, 0, 0, -3.683161816214035, -3.683577482260553, 1, 0],
      [0, 0, 0.9991362520746339, 0.1, 0.0008637479253661429, -0.001280337825697586, 0.6666666666666666, 0, 0, -4.102724486884717, -4.103364655797566, 1, 0],
      [0, 0, 0.9991362520746339, 0.1, 0.0008637479253661429, -0.001317685774527178, 0.6666666666666666, 0, 0, -4.273027954561859, -4.273686797449122, 1, 0],
      [0, 0, 0.9991362520746339, 0.1, 0.0008637479253661429, -0.001175823678698507, 0.6666666666666666, 0, 0, -3.913882662920054, -3.914470574759404, 1, 0],
      [0, 0, 0.9991362520746339, 0.1, 0.0008637479253661429, -0.001317685774527178, 0.6666666666666666, 0, 0, -4.273027954561859, -4.273686797449122, 1, 0],
      [0, 0, 1, 0.4408921645081373, 0, 0, 0.6666666666666666, 0, 0, -4.373888197897257, -4.347458627712259, 0.9739166341871212, 0.969568493409144],
      [0, 0, 0.9991362520746339, 0.1, 0.0008637479253661429, -0.001173016434902863, 0.6666666666666666, 0, 0, -3.897929280049681, -3.898515788267133, 1, 0],
      [0, 0, 0.9991362520746339, 0.1, 0.0008637479253661429, -0.00114405579654786, 0.6666666666666666, 0, 0, -3.660370517778116, -3.66094254567639, 1, 0],
      [0, 0, 0.9991362520746339, 0.1, 0.0008637479253661429, -0.001528685774403904, 0.6666666666666666, 0, 0, -3.821235392350347, -3.821999735237549, 1, 0],
      [0, 0, 0.9991362520746339, 0.1, 0.0008637479253661429, -0.001280337825697586, 0.6666666666666666, 0, 0, -4.102724486884717, -4.103364655797566, 1, 0],
      [0, 0, 0.9991362520746339, 0.1, 0.0008637479253661429, -0.001186575043158555, 0.6666666666666666, 0, 0, -3.78100465450227, -3.78159794202385, 1, 0],
      [1.250729320059885, 0, 1, 0.3986761438071433, 0, 0, 0.6666666666666666, 0, 0, -3.975094869951878, -3.959832715620345, 0.9848537220881621, 1.301235659993812],
      [0, 0, 0.9991362520746339, 0.1, 0.0008637479253661429, -0.001162016359056217, 0.6666666666666666, 0, 0, -3.829187928913472, -3.829768937093001, 1, 0],
      [0, 0, 0.9991362520746339, 0.1, 0.0008637479253661429, -0.001509146446480258, 0.6666666666666666, 0, 0, -3.821235392350347, -3.821989965573588, 1, 0],
      [0, 0, 0.9991362520746339, 0.1, 0.0008637479253661429, -0.0009290763535387825, 0.6666666666666666, 0, 0, -3.951308122179412, -3.951772660356181, 1, 0],
      [0, 0, 1, 0.4408921645081373, 0, 0, 0.6666666666666666, 0, 0, -3.783446279940421, -3.759331956779684, 0.9761741040682279, 0.969568493409144],
      [0, 0, 0.009610687936888965, 24.50457672881518, 0.990389312063111, 0.7947982351077059, 0.3582200572517473, 1, 0, -9.993518261547845, -9.993581127451755, 1, 0],
      [0, 0, 0.9991362520746339, 0.1, 0.0008637479253661429, -0.001038495622671221, 0.6666666666666666, 0, 0, -3.875137981613763, -3.875657229425098, 1, 0],
      [0, 0, 0.9991362520746339, 0.1, 0.0008637479253661429, -0.001129169490345916, 0.6666666666666666, 0, 0, -4.32466732927634, -4.325231914021513, 1, 0],
      [0, 0, 0.9991362520746339, 0.1, 0.0008637479253661429, -0.001144055794181753, 0.6666666666666666, 0, 0, -3.736540658343765, -3.737112686240856, 1, 0],
      [0, 0, 0.9991362520746339, 0.1, 0.0008637479253661429, -0.001355460622099791, 0.6666666666666666, 0, 0, -3.851979227349391, -3.852656957660441, 1, 0],
      [0, 0, 0.9991362520746339, 0.1, 0.0008637479253661429, -0.00114405579654786, 0.6666666666666666, 0, 0, -3.660370517778116, -3.66094254567639, 1, 0],
      [0, 0, 0.9991362520746339, 0.1, 0.0008637479253661429, -0.001173016434902863, 0.6666666666666666, 0, 0, -3.897929280049681, -3.898515788267133, 1, 0],
      [0, 0, 0.9991362520746339, 0.1, 0.0008637479253661429, -0.0008313320930355417, 0.6666666666666666, 0, 0, -3.683161816214035, -3.683577482260553, 1, 0],
      [0, 0, 0.9991362520746339, 0.1, 0.0008637479253661429, -0.001231950627313516, 0.6666666666666666, 0, 0, -3.97409942061533, -3.974715395928987, 1, 0],
      [0, 0, 0.9991362520746339, 0.1, 0.0008637479253661429, -0.000820328788139868, 0.6666666666666666, 0, 0, -3.775809086783742, -3.776219251177812, 1, 0],
      [0, 0, 0.9991362520746339, 0.1, 0.0008637479253661429, -0.001102145540714972, 0.6666666666666666, 0, 0, -3.97409942061533, -3.974650493385687, 1, 0],
      [0, 0, 0.9991362520746339, 0.1, 0.0008637479253661429, -0.001123465376027255, 0.6666666666666666, 0, 0, -4.150907761295919, -4.151469493983933, 1, 0],
      [0, 0, 0.9991362520746339, 0.1, 0.0008637479253661429, -0.001224969759757499, 0.6666666666666666, 0, 0, -4.058260490726212, -4.058872975606091, 1, 0],
      [0, 0, 0.9991362520746339, 0.1, 0.0008637479253661429, -0.0007437408101669263, 0.6666666666666666, 0, 0, -3.683161816214035, -3.683533686619119, 1, 0],
      [0.0001938814545482034, 9.799194843978235e-05, 0.8042002538537466, 498.6756953792898, 0.1957997461462534, 4.12695192317323, 0.05923255336680822, 1, 0, -11.85678235441467, -10.33156998146428, 0.2175748449059074, 0],
      [1.131749355382826, 0.8488120165371191, 0.8, 1.625349274313056, 0.2, -2.664535259100376e-15, 0.6666666666666666, 0, 0, -3.753017788347822, -3.753017788347824, 1, 1],
      [0, 0, 0.9991362520746339, 0.1, 0.0008637479253661429, -0.0006448554110178861, 0.6666666666666666, 0, 0, -3.683161816214035, -3.683484243919544, 1, 0],
      [0, 0, 0.9991362520746339, 0.1, 0.0008637479253661429, -0.0007686197909455572, 0.6666666666666666, 0, 0, -3.775809086783742, -3.776193396679215, 1, 0],
      [0, 0, 0.9991362520746339, 0.1, 0.0008637479253661429, -0.001144058921854096, 0.6666666666666666, 0, 0, -3.660370517778116, -3.660942547239043, 1, 0],
      [0, 0, 0.9991362520746339, 0.1, 0.0008637479253661429, -0.001194524025942556, 0.6666666666666666, 0, 0, -3.753017788347823, -3.753615050360795, 1, 0],
      [0, 0, 0.9991362520746339, 0.1, 0.0008637479253661429, -0.0008495666291725712, 0.6666666666666666, 0, 0, -3.683161816214035, -3.683586599528621, 1, 0],
      [0, 0, 0.9991362520746339, 0.1, 0.0008637479253661429, -0.001194524025942556, 0.6666666666666666, 0, 0, -3.753017788347823, -3.753615050360795, 1, 0],
      [0, 0, 0.9991362520746339, 0.1, 0.0008637479253661429, -0.001149326583297139, 0.6666666666666666, 0, 0, -4.333644878840149, -4.334219542131797, 1, 0],
      [0, 0, 1, 0.3861199764671248, 0, 0, 0.6666666666666666, 0, 0, -4.295299593007424, -4.276484054865138, 0.9813603691036646, 0.4560207428894453],
      [0, 0, 0.9991362520746339, 0.1, 0.0008637479253661429, -0.00114405579654786, 0.6666666666666666, 0, 0, -3.660370517778116, -3.66094254567639, 1, 0],
      [0, 0, 0.9991362520746339, 0.1, 0.0008637479253661429, -0.001195879829423596, 0.6666666666666666, 0, 0, -3.660370517778116, -3.660968457692828, 1, 0],
      [0, 0, 0.9991362520746339, 0.1, 0.0008637479253661429, -0.001173016434902863, 0.6666666666666666, 0, 0, -3.897929280049681, -3.898515788267133, 1, 0],
      [0, 0, 0.9991362520746339, 0.1, 0.0008637479253661429, -0.001231950627313516, 0.6666666666666666, 0, 0, -3.97409942061533, -3.974715395928987, 1, 0],
      [0, 0, 0.9991362520746339, 0.1, 0.0008637479253661429, -0.0008387580018096585, 0.6666666666666666, 0, 0, -3.775809086783742, -3.776228465784647, 1, 0],
      [0, 0, 0.9991362520746339, 0.1, 0.0008637479253661429, -0.001186575043147897, 0.6666666666666666, 0, 0, -4.276484054865138, -4.277077342386712, 1, 0],
      [0, 0, 0.9991362520746339, 0.1, 0.0008637479253661429, -0.001186575043023552, 0.6666666666666666, 0, 0, -4.285461604428947, -4.286054891950458, 1, 0],
      [0.03241664256324811, 0.001017843641559674, 0.0007819760086265031, 124.8429723518717, 0.9992180239913735, 2.734912411402554, 0.1228629305530532, 0, 0, -13.28456481272, -13.28717181180014, 1, 0],
      [0, 0, 0.9991362520746339, 0.1, 0.0008637479253661429, -0.001173016434902863, 0.6666666666666666, 0, 0, -3.897929280049681, -3.898515788267133, 1, 0],
      [0, 0, 0.9991362520746339, 0.1, 0.0008637479253661429, -0.0011179509391539, 0.6666666666666666, 0, 0, -4.102724486884717, -4.103283462354294, 1, 0],
      [0, 0, 0.9991362520746339, 0.1, 0.0008637479253661429, -0.0008313320930355417, 0.6666666666666666, 0, 0, -3.683161816214035, -3.683577482260553, 1, 0],
      [0, 0, 0.9991362520746339, 0.1, 0.0008637479253661429, -0.001038495623832958, 0.6666666666666666, 0, 0, -3.951308122179412, -3.951827369991328, 1, 0],
      [0, 0, 0.9991362520746339, 0.1, 0.0008637479253661429, -0.0008387580018096585, 0.6666666666666666, 0, 0, -3.775809086783742, -3.776228465784647, 1, 0],
      [0, 0, 0.9991362520746339, 0.1, 0.0008637479253661429, -0.0008123428292794443, 0.6666666666666666, 0, 0, -4.356436177276067, -4.356842348690707, 1, 0],
      [0, 0, 0.000722239122640936, 27.31859713273256, 0.9992777608773591, 0.7833855904338378, 0.3606666098464911, 1, 0, -7.784787084532604, -7.784569309261114, 0.999782248439812, 0],
      [0, 0, 0.9991362520746339, 0.1, 0.0008637479253661429, -0.001227685067430428, 0.6666666666666666, 0, 0, -4.19685781399621, -4.197471656529925, 1, 0],
      [0, 0, 0.9991362520746339, 0.1, 0.0008637479253661429, -0.001104519139539129, 0.6666666666666666, 0, 0, -3.660370517778116, -3.660922777347886, 1, 0],
      [1.250729320059885, 0, 1, 0.3986761438071433, 0, 0, 0.6666666666666666, 0, 0, -3.975094869951878, -3.959832715620345, 0.9848537220881621, 1.301235659993812],
      [0, 0, 0.9991362520746339, 0.1, 0.0008637479253661429, -0.001134942460628174, 0.6666666666666666, 0, 0, -3.789529247943203, -3.790096719173517, 1, 0],
      [0, 0, 0.9991362520746339, 0.1, 0.0008637479253661429, -0.00114405579654786, 0.6666666666666666, 0, 0, -3.660370517778116, -3.66094254567639, 1, 0],
      [0, 0, 0.9991362520746339, 0.1, 0.0008637479253661429, -0.001173016434902863, 0.6666666666666666, 0, 0, -3.897929280049681, -3.898515788267133, 1, 0],
      [0, 0, 0.9991362520746339, 0.1, 0.0008637479253661429, -0.001369241817236855, 0.6666666666666666, 0, 0, -4.058260490726212, -4.058945111634831, 1, 0],
      [0, 0, 0.9991362520746339, 0.1, 0.0008637479253661429, -0.0008313320930355417, 0.6666666666666666, 0, 0, -3.683161816214035, -3.683577482260553, 1, 0],
      [0, 0, 0.9991362520746339, 0.1, 0.0008637479253661429, -0.001337501625004123, 0.6666666666666666, 0, 0, -3.759331956779684, -3.760000707592186, 1, 0],
      [0, 0, 0.9991362520746339, 0.1, 0.0008637479253661429, -0.001222934689810273, 0.6666666666666666, 0, 0, -4.646387161658788, -4.646998629003693, 1, 0],
      [42.09777830404435, 0, 0.7639675755311193, 0, 0.2360324244688807, 0, 0.6666666666666666, 0, 0, -8.580861902189504, -8.580860752253246, 0.9999988500644029, 42.08421423415856],
      [0, 0, 0.9991362520746339, 0.1, 0.0008637479253661429, -0.0008313320930355417, 0.6666666666666666, 0, 0, -3.683161816214035, -3.683577482260553, 1, 0],
      [0, 0, 0.9991362520746339, 0.1, 0.0008637479253661429, -0.00114405579654786, 0.6666666666666666, 0, 0, -3.660370517778116, -3.66094254567639, 1, 0],
      [0, 0, 0.9991362520746339, 0.1, 0.0008637479253661429, -0.00133186700302268, 0.6666666666666666, 0, 0, -4.55373989108908, -4.554405824590591, 1, 0],
      [0, 0, 0.9991362520746339, 0.1, 0.0008637479253661429, -0.001186575043023552, 0.6666666666666666, 0, 0, -4.285461604428947, -4.286054891950458, 1, 0],
      [0, 0, 0.9991362520746339, 0.1, 0.0008637479253661429, -0.001337501625004123, 0.6666666666666666, 0, 0, -3.759331956779684, -3.760000707592186, 1, 0],
      [0, 0, 0.9991362520746339, 0.1, 0.0008637479253661429, -0.0008313320930355417, 0.6666666666666666, 0, 0, -3.683161816214035, -3.683577482260553, 1, 0],
      [0, 0, 0.9991362520746339, 0.1, 0.0008637479253661429, -0.0009656876618677757, 0.6666666666666666, 0, 0, -4.455765072106088, -4.456247915937022, 1, 0],
      [0, 0, 0.9991362520746339, 0.1, 0.0008637479253661429, -0.001186575043103488, 0.6666666666666666, 0, 0, -3.704834513936622, -3.705427801458173, 1, 0],
      [0, 0, 0.9991362520746339, 0.1, 0.0008637479253661429, -0.001186575043158555, 0.6666666666666666, 0, 0, -3.78100465450227, -3.78159794202385, 1, 0],
      [0, 0, 0.9991362520746339, 0.1, 0.0008637479253661429, -0.001528685774403904, 0.6666666666666666, 0, 0, -3.821235392350347, -3.821999735237549, 1, 0],
      [0, 0, 0.9991362520746339, 0.1, 0.0008637479253661429, -0.001175823678698507, 0.6666666666666666, 0, 0, -3.913882662920054, -3.914470574759404, 1, 0],
      [0, 0, 0.9991362520746339, 0.1, 0.0008637479253661429, -0.0009656876618677757, 0.6666666666666666, 0, 0, -4.455765072106088, -4.456247915937022, 1, 0],
      [0, 0, 0.9991362520746339, 0.1, 0.0008637479253661429, -0.001369241817236855, 0.6666666666666666, 0, 0, -4.058260490726212, -4.058945111634831, 1, 0],
      [0, 0, 0.9991362520746339, 0.1, 0.0008637479253661429, -0.001175823678698507, 0.6666666666666666, 0, 0, -3.913882662920054, -3.914470574759404, 1, 0],
      [1.250729320059885, 0, 1, 0.3986761438071433, 0, 0, 0.6666666666666666, 0, 0, -3.975094869951878, -3.959832715620345, 0.9848537220881621, 1.301235659993812],
      [0, 0, 0.9991362520746339, 0.1, 0.0008637479253661429, -0.001186575043147897, 0.6666666666666666, 0, 0, -4.276484054865138, -4.277077342386712, 1, 0],
      [0, 0, 0.9991362520746339, 0.1, 0.0008637479253661429, -0.001280337831772727, 0.6666666666666666, 0, 0, -4.607181436811394, -4.60782160572728, 1, 0],
      [0, 0, 0.9991362520746339, 0.1, 0.0008637479253661429, -0.001038495622671221, 0.6666666666666666, 0, 0, -3.875137981613763, -3.875657229425098, 1, 0],
      [0, 0, 0.7727094192390649, 256.7032434946042, 0.2272905807609351, 1.092084038714166, 0.3011902012082115, 1, 0, -8.351967063129695, -8.197856998050536, 0.8571776704836247, 0],
      [0, 0, 0.9991362520746339, 0.1, 0.0008637479253661429, -0.001280337825697586, 0.6666666666666666, 0, 0, -4.102724486884717, -4.103364655797566, 1, 0],
      [0, 0, 0.9991362520746339, 0.1, 0.0008637479253661429, -0.00114405579654786, 0.6666666666666666, 0, 0, -3.660370517778116, -3.66094254567639, 1, 0],
      [0, 0, 0.9991362520746339, 0.1, 0.0008637479253661429, -0.001078676397600731, 0.6666666666666666, 0, 0, -3.753017788347823, -3.753557126546624, 1, 0],
      [0, 0, 0.9991362520746339, 0.1, 0.0008637479253661429, -0.001337501624428583, 0.6666666666666666, 0, 0, -4.254811357142552, -4.255480107954766, 1, 0],
      [0, 0, 0.9991362520746339, 0.1, 0.0008637479253661429, -0.0008387580018096585, 0.6666666666666666, 0, 0, -3.775809086783742, -3.776228465784647, 1, 0],
      [0, 0, 0.9991362520746339, 0.1, 0.0008637479253661429, -0.001194524025942556, 0.6666666666666666, 0, 0, -3.753017788347823, -3.753615050360795, 1, 0],
      [0.02276931644346454, 0.0005069000046906301, 0.000722239122640936, 45.91373453986285, 0.9992777608773591, 1.044797384901539, 0.3094811049779483, 2, 0, -10.87463672033624, -10.87524672380953, 1, 0],
      [0, 0, 0.9991362520746339, 0.1, 0.0008637479253661429, -0.001528233344948227, 0.6666666666666666, 0, 0, -3.803795952938188, -3.804560069610663, 1, 0],
      [0, 0, 0.9991362520746339, 0.1, 0.0008637479253661429, -0.00153463466123327, 0.6666666666666666, 0, 0, -4.361178788871721, -4.361946106202337, 1, 0],
      [0, 0, 0.9991362520746339, 0.1, 0.0008637479253661429, -0.00126692676286666, 0.6666666666666666, 0, 0, -3.736540658343765, -3.737174121725199, 1, 0],
      [0, 0, 0.9991362520746339, 0.1, 0.0008637479253661429, -0.0009288368153255178, 0.6666666666666666, 0, 0, -3.775809086783742, -3.776273505191405, 1, 0],
      [0, 0, 0.9991362520746339, 0.1, 0.0008637479253661429, -0.0009288368153255178, 0.6666666666666666, 0, 0, -3.775809086783742, -3.776273505191405, 1, 0],
      [1.250729320059885, 0, 1, 0.3986761438071433, 0, 0, 0.6666666666666666, 0, 0, -4.009557322645178, -3.982090350160563, 0.9729068147162113, 1.301235659993812],
      [0, 0, 0.9991362520746339, 0.1, 0.0008637479253661429, -0.001528233332512841, 0.6666666666666666, 0, 0, -4.308252902864865, -4.309017019531121, 1, 0],
      [0, 0, 0.9991362520746339, 0.1, 0.0008637479253661429, -0.0009206146199858267, 0.6666666666666666, 0, 0, -3.683161816214035, -3.683622123524028, 1, 0],
      [25.26391147617808, 0, 0.7753331672444262, 0, 0.2246668327555738, 0, 0.6666666666666666, 0, 0, -7.874764965575921, -7.869584336859951, 0.9948327675969489, 28.26335268371252],
      [0, 0, 0.9991362520746339, 0.1, 0.0008637479253661429, -0.001289320972619024, 0.6666666666666666, 0, 0, -4.074737620730271, -4.07538228121658, 1, 0],
      [0, 0, 0.9991362520746339, 0.1, 0.0008637479253661429, -0.001481151247536339, 0.6666666666666666, 0, 0, -3.759331956779684, -3.760072532403452, 1, 0],
      [0, 0, 0.9991362520746339, 0.1, 0.0008637479253661429, -0.0009206146199858267, 0.6666666666666666, 0, 0, -3.683161816214035, -3.683622123524028, 1, 0],
      [64.4914097278693, 0, 0.7583163092441811, 0, 0.2416836907558189, 0, 0.6666666666666666, 0, 0, -7.190242446310882, -7.190399172762421, 1, 65.2399210104784],
      [0, 0, 0.9991362520746339, 0.1, 0.0008637479253661429, -0.001250440227979155, 0.6666666666666666, 0, 0, -4.32466732927634, -4.32529254939033, 1, 0],
      [0, 0, 0.9991362520746339, 0.1, 0.0008637479253661429, -0.001302106520756574, 0.6666666666666666, 0, 0, -3.913882662920054, -3.914533716180433, 1, 0],
      [0, 0, 0.9991362520746339, 0.1, 0.0008637479253661429, -0.001481151246938595, 0.6666666666666666, 0, 0, -4.254811357142552, -4.255551932766021, 1, 0],
      [0, 0, 0.9991362520746339, 0.1, 0.0008637479253661429, -0.001528233332512841, 0.6666666666666666, 0, 0, -4.308252902864865, -4.309017019531121, 1, 0],
      [0, 0, 0.9991362520746339, 0.1, 0.0008637479253661429, -0.001534634661847001, 0.6666666666666666, 0, 0, -3.865699388508852, -3.866466705839775, 1, 0],
      [0, 0, 0.9991362520746339, 0.1, 0.0008637479253661429, -0.001516299326079107, 0.6666666666666666, 0, 0, -4.058260490726212, -4.059018640389252, 1, 0],
      [0, 0, 0.9991362520746339, 0.1, 0.0008637479253661429, -0.00169287050086453, 0.6666666666666666, 0, 0, -3.821235392350347, -3.82208182760078, 1, 0],
      [0, 0, 0.9991362520746339, 0.1, 0.0008637479253661429, -0.001516299326079107, 0.6666666666666666, 0, 0, -4.058260490726212, -4.059018640389252, 1, 0],
      [0, 0, 0.9991362520746339, 0.1, 0.0008637479253661429, -0.00153463466123327, 0.6666666666666666, 0, 0, -4.361178788871721, -4.361946106202337, 1, 0],
      [0, 0, 0.9991362520746339, 0.1, 0.0008637479253661429, -0.001150027569453371, 0.6666666666666666, 0, 0, -3.875137981613763, -3.875712995398489, 1, 0],
      [0, 0, 0.9991362520746339, 0.1, 0.0008637479253661429, -0.001266926762541587, 0.6666666666666666, 0, 0, -4.232020058706634, -4.232653522087904, 1, 0],
      [0, 0, 0.9991362520746339, 0.1, 0.0008637479253661429, -0.001390649650693021, 0.6666666666666666, 0, 0, -4.150907761295919, -4.151603086121265, 1, 0],
      [0, 0, 0.9991362520746339, 0.1, 0.0008637479253661429, -0.00169287050086453, 0.6666666666666666, 0, 0, -3.821235392350347, -3.82208182760078, 1, 0],
      [0, 0, 0.9991362520746339, 0.1, 0.0008637479253661429, -0.0009972466262704316, 0.6666666666666666, 0, 0, -3.745065251784699, -3.745563875097834, 1, 0],
      [0, 0, 0.9991362520746339, 0.1, 0.0008637479253661429, -0.0009206146199858267, 0.6666666666666666, 0, 0, -3.683161816214035, -3.683622123524028, 1, 0],
      [0, 0, 0.9991362520746339, 0.1, 0.0008637479253661429, -0.001528233332512841, 0.6666666666666666, 0, 0, -4.308252902864865, -4.309017019531121, 1, 0],
      [0, 0, 0.9991362520746339, 0.1, 0.0008637479253661429, -0.00152823334493668, 0.6666666666666666, 0, 0, -4.299275353301057, -4.300039469973525, 1, 0],
      [0, 0, 0.9991362520746339, 0.1, 0.0008637479253661429, -0.001266926765321585, 0.6666666666666666, 0, 0, -3.660370517778116, -3.661003981160777, 1, 0],
      [0, 0, 0.9991362520746339, 0.1, 0.0008637479253661429, -0.00169287050086453, 0.6666666666666666, 0, 0, -3.821235392350347, -3.82208182760078, 1, 0],
      [0, 0, 0.9991362520746339, 0.1, 0.0008637479253661429, -0.001289320972619024, 0.6666666666666666, 0, 0, -4.074737620730271, -4.07538228121658, 1, 0],
      [0, 0, 0.9991362520746339, 0.1, 0.0008637479253661429, -0.001481151247536339, 0.6666666666666666, 0, 0, -3.759331956779684, -3.760072532403452, 1, 0],
      [67.96322864217606, 0, 0.868607428177154, 0, 0.131392571822846, 0, 0.6666666666666666, 0, 0, -6.544234969068272, -6.544540402212084, 1, 69.77275412263754],
      [0, 0, 0.9991362520746339, 0.1, 0.0008637479253661429, -0.001262199788047091, 0.6666666666666666, 0, 0, -3.78100465450227, -3.781635754396294, 1, 0],
      [0.01274705442680216, 0.0001604422307126053, 0.02161694612695982, 47.74687318608398, 0.9783830538730401, 1.35126177166466, 0.2600902401836137, 2, 0, -10.71178722281554, -10.7104181009711, 0.9986318149752099, 0],
      [0, 0, 0.9991362520746339, 0.1, 0.0008637479253661429, -0.0009206146199858267, 0.6666666666666666, 0, 0, -3.683161816214035, -3.683622123524028, 1, 0],
      [0, 0, 0.9991362520746339, 0.1, 0.0008637479253661429, -0.001194524025942556, 0.6666666666666666, 0, 0, -3.753017788347823, -3.753615050360795, 1, 0],
      [69.6772429898151, 0, 0.7560498145987793, 0.1151460632370898, 0.2439501854012207, 0, 0.6666666666666666, 0, 0, -8.340122844831621, -8.341199828841404, 1, 69.77275412263754],
      [0, 0, 0.9991362520746339, 0.1, 0.0008637479253661429, -0.001302106520756574, 0.6666666666666666, 0, 0, -3.913882662920054, -3.914533716180433, 1, 0],
      [0, 0, 0.9991362520746339, 0.1, 0.0008637479253661429, -0.001417846244953225, 0.6666666666666666, 0, 0, -4.102724486884717, -4.103433410007193, 1, 0],
      [0, 0, 0.9991362520746339, 0.1, 0.0008637479253661429, -0.00135953692332258, 0.6666666666666666, 0, 0, -4.19685781399621, -4.197537582457871, 1, 0],
      [0, 0, 0.9991362520746339, 0.1, 0.0008637479253661429, -0.001459204364605782, 0.6666666666666666, 0, 0, -4.273027954561859, -4.273757556744162, 1, 0],
      [0, 0, 0.9991362520746339, 0.1, 0.0008637479253661429, -0.001481498033865769, 0.6666666666666666, 0, 0, -3.851979227349391, -3.852719976366324, 1, 0],
      [0, 0, 0.9991362520746339, 0.1, 0.0008637479253661429, -0.0009288368153255178, 0.6666666666666666, 0, 0, -3.775809086783742, -3.776273505191405, 1, 0],
      [0, 0, 0.9991362520746339, 0.1, 0.0008637479253661429, -0.001474910054334089, 0.6666666666666666, 0, 0, -4.55373989108908, -4.554477346116247, 1, 0],
      [0, 0, 0.9991362520746339, 0.1, 0.0008637479253661429, -0.001314012827050348, 0.6666666666666666, 0, 0, -4.276484054865138, -4.277141061278663, 1, 0],
      [0, 0, 0.9991362520746339, 0.1, 0.0008637479253661429, -0.001656501411181566, 0.6666666666666666, 0, 0, -4.316714792713215, -4.317543043418806, 1, 0],
      [0, 0, 0.9991362520746339, 0.1, 0.0008637479253661429, -0.001516299326079107, 0.6666666666666666, 0, 0, -4.058260490726212, -4.059018640389252, 1, 0],
      [0, 0, 0.9991362520746339, 0.1, 0.0008637479253661429, -0.0009206146199858267, 0.6666666666666666, 0, 0, -3.683161816214035, -3.683622123524028, 1, 0],
      [0, 0, 0.9991362520746339, 0.1, 0.0008637479253661429, -0.001481151247536339, 0.6666666666666666, 0, 0, -3.759331956779684, -3.760072532403452, 1, 0],
      [0, 0, 0.9991362520746339, 0.1, 0.0008637479253661429, -0.00135953692332258, 0.6666666666666666, 0, 0, -4.19685781399621, -4.197537582457871, 1, 0],
      [0, 0, 0.9991362520746339, 0.1, 0.0008637479253661429, -0.00169287050086453, 0.6666666666666666, 0, 0, -3.821235392350347, -3.82208182760078, 1, 0],
      [0, 0, 0.9991362520746339, 0.1, 0.0008637479253661429, -0.001302106520756574, 0.6666666666666666, 0, 0, -3.913882662920054, -3.914533716180433, 1, 0],
      [49.47021714170169, 0, 0.7608327148244109, 0.07223535929571227, 0.2391672851755891, 0, 0.6666666666666666, 0, 0, -6.515883831574453, -6.517576058323638, 1, 52.7424992222668],
      [0, 0, 0.9991362520746339, 0.1, 0.0008637479253661429, -0.001474811577356405, 0.6666666666666666, 0, 0, -4.531482256548862, -4.53221966233754, 1, 0],
      [66.74719886829287, 0, 0.7619859756325759, 0, 0.2380140243674241, 0, 0.6666666666666666, 0, 0, -7.678241840088416, -7.67823772061021, 0.9999958805302792, 66.85599257808515],
      [0, 0, 0.9991362520746339, 0.1, 0.0008637479253661429, -0.001474811577356405, 0.6666666666666666, 0, 0, -4.531482256548862, -4.53221966233754, 1, 0],
      [37.25085697080101, 0, 0.8327675100190265, 0, 0.1672324899809735, 0, 0.6666666666666666, 0, 0, -6.795526700025095, -6.797029290416233, 1, 39.46554579736106],
      [0, 0, 0.9991362520746339, 0.1, 0.0008637479253661429, -0.001150027569453371, 0.6666666666666666, 0, 0, -3.875137981613763, -3.875712995398489, 1, 0],
      [0, 0, 0.9991362520746339, 0.1, 0.0008637479253661429, -0.001250440227979155, 0.6666666666666666, 0, 0, -4.32466732927634, -4.32529254939033, 1, 0],
      [249.8276368841496, 29.69938740854701, 0.8838900541048313, 0, 0.1161099458951687, 0, 0.6666666666666666, 0, 0, -15.47302454293009, -13.38178308935108, 0.1235336792607459, 246.2011899815368],
      [0, 0, 0.9991362520746339, 0.1, 0.0008637479253661429, -0.001150027570657741, 0.6666666666666666, 0, 0, -3.951308122179412, -3.95188313596474, 1, 0],
      [91.19367262869591, 0, 0.7659630206908797, 0.4439693325343422, 0.2340369793091203, 0, 0.6666666666666666, 0, 0, -7.954146129208951, -7.958844005902911, 1, 89.28857169259491],
      [0, 0, 0.9991362520746339, 0.1, 0.0008637479253661429, -0.001314012827050348, 0.6666666666666666, 0, 0, -4.276484054865138, -4.277141061278663, 1, 0],
      [0, 0, 0.756007805070577, 201.0854233890307, 0.243992194929423, 1.264735607895897, 0.2730487952881303, 1, 0, -10.24797254929363, -10.17806921982052, 0.9324839592611143, 0],
      [0, 0, 0.9991362520746339, 0.1, 0.0008637479253661429, -0.001266926765321585, 0.6666666666666666, 0, 0, -3.660370517778116, -3.661003981160777, 1, 0],
      [0, 0, 0.9991362520746339, 0.1, 0.0008637479253661429, -0.001260072844518234, 0.6666666666666666, 0, 0, -4.655364711222596, -4.655994747644855, 1, 0],
      [82.67006265139405, 0, 0.7602536947227686, 0, 0.2397463052772314, 0, 0.6666666666666666, 0, 0, -6.16790251275317, -6.167871678119494, 0.9999691658417043, 83.59559988342141],
      [0, 0, 0.9991362520746339, 0.1, 0.0008637479253661429, -0.001417846244249787, 0.6666666666666666, 0, 0, -4.598203887247585, -4.59891281036971, 1, 0],
      [0, 0, 0.9991362520746339, 0.1, 0.0008637479253661429, -0.001150027570657741, 0.6666666666666666, 0, 0, -3.951308122179412, -3.95188313596474, 1, 0],
      [0, 0, 0.9991362520746339, 0.1, 0.0008637479253661429, -0.00153463466123327, 0.6666666666666666, 0, 0, -4.361178788871721, -4.361946106202337, 1, 0],
      [0, 0, 0.9991362520746339, 0.1, 0.0008637479253661429, -0.00142283193315329, 0.6666666666666666, 0, 0, -4.768507354924727, -4.769218770891303, 1, 0],
      [0, 0, 0.9991362520746339, 0.1, 0.0008637479253661429, -0.001417846251255739, 0.6666666666666666, 0, 0, -4.607181436811394, -4.607890359937022, 1, 0],
      [0, 0, 0.9991362520746339, 0.1, 0.0008637479253661429, -0.0008995845395798341, 0.6666666666666666, 0, 0, -4.356436177276067, -4.356885969545857, 1, 0],
      [0, 0, 0.9991362520746339, 0.1, 0.0008637479253661429, -0.001150027570657741, 0.6666666666666666, 0, 0, -3.951308122179412, -3.95188313596474, 1, 0],
      [84.39967259757866, 0, 0.7590643705743565, 0, 0.2409356294256435, 0, 0.6666666666666666, 0, 0, -8.286096135974418, -8.286141570842148, 1, 83.59559988342141],
      [0, 0, 0.9991362520746339, 0.1, 0.0008637479253661429, -0.001165274808277772, 0.6666666666666666, 0, 0, -4.333644878840149, -4.334227516244288, 1, 0],
      [0, 0, 0.9991362520746339, 0.1, 0.0008637479253661429, -0.001516299326079107, 0.6666666666666666, 0, 0, -4.058260490726212, -4.059018640389252, 1, 0],
      [0, 0, 0.9991362520746339, 0.1, 0.0008637479253661429, -0.001528233344948227, 0.6666666666666666, 0, 0, -3.803795952938188, -3.804560069610663, 1, 0],
      [0, 0, 0.5293644847194396, 53.08859877808361, 0.4706355152805604, 0.4547365981702427, 0.4421249360385703, 1, 0, -10.19776363137532, -10.18951991405784, 0.9917901689395207, 0],
      [0, 0, 1, 0.3052235626521898, 0, 0, 0.6666666666666666, 0, 0, -4.568645077240587, -4.562717440652889, 0.9940898971880279, 1.081112239763937],
      [1.250729320059885, 0, 1, 0.3986761438071433, 0, 0, 0.6666666666666666, 0, 0, -3.9767340198625, -3.959832715620345, 0.9832407215335507, 1.301235659993812],
      [0, 0, 0.9991362520746339, 0.1, 0.0008637479253661429, -0.001286815124201368, 0.6666666666666666, 0, 0, -3.829187928913472, -3.829831336475573, 1, 0],
      [0, 0, 0.9991362520746339, 0.1, 0.0008637479253661429, -0.001528233332512841, 0.6666666666666666, 0, 0, -4.308252902864865, -4.309017019531121, 1, 0],
      [0, 0, 0.9991362520746339, 0.1, 0.0008637479253661429, -0.001266926765321585, 0.6666666666666666, 0, 0, -3.660370517778116, -3.661003981160777, 1, 0],
      [0, 0, 0.9991362520746339, 0.1, 0.0008637479253661429, -0.001240626016070223, 0.6666666666666666, 0, 0, -4.777484904488535, -4.77810521749657, 1, 0],
      [0, 0, 0.9991362520746339, 0.1, 0.0008637479253661429, -0.00153463466123327, 0.6666666666666666, 0, 0, -4.361178788871721, -4.361946106202337, 1, 0],
      [0, 0, 0.9991362520746339, 0.1, 0.0008637479253661429, -0.001069399788416803, 0.6666666666666666, 0, 0, -4.455765072106088, -4.456299772000296, 1, 0],
      [0, 0, 1, 0, 0, 0, 1, 0, 0, 0, 0, 1, 0],
      [0, 0, 0.9991362520746339, 0.1, 0.0008637479253661429, -0.001260072844518234, 0.6666666666666666, 0, 0, -4.655364711222596, -4.655994747644855, 1, 0],
      [0, 0, 0.0007811939619210522, 20.42986534328423, 0.999218806038079, 0.6548365721907707, 0.3898034321822851, 1, 0, -7.156066224625135, -7.156120832393548, 1, 0],
      [1.131749355382826, 0.7137278188428097, 0.72135254925, 1.625349274313056, 0.27864745075, -8.881784197001252e-16, 0.6666666666666666, 0, 0, -3.047047367931862, -3.047047367931862, 0.9999999999999996, 1] 
      ]
    },
   "headers":    [
["&alpha;", "Synonymous substitution rate at a site"],
    ["&beta;<sup>1</sup>", "Non-synonymous substitution rate at a site for the negative/neutral evolution component 1"],
    ["p<sup>1</sup>", "Mixture distribution weight allocated to negative/neutral evolution component 1"],
    ["&beta;<sup>+</sup>", "Non-synonymous substitution rate at a site for the positive selection component"],
    ["p<sup>+</sup>", "Mixture distribution weight allocated to the positive selection component"],
    ["LRT", "Likelihood ratio test statistic for episodic diversification, i.e., p<sup>+</sup> &gt; 0 <emph>and<emph> &beta;<sup>+</sup> &gt; &alpha;"],
    ["p-value", "Asymptotic p-value for episodic diversification, i.e., p<sup>+</sup> &gt; 0 <emph>and<emph> &beta;<sup>+</sup> &gt; &alpha;"],
    ["# branches under selection", "The (very approximate and rough) estimate of how many branches may have been under selection at this site, i.e., had an empirical Bayes factor of 100 or more for the &beta;<sup>+</sup> rate"],
    ["Total branch length", "The total length of branches contributing to inference at this site, and used to scale dN-dS"],
    ["MEME LogL", "Site Log-likelihood under the MEME model"],
    ["FEL LogL", "Site Log-likelihood under the FEL model"],
    ["FEL &alpha;", "Synonymous substitution rate at a site under the FEL model"],
    ["FEL &beta;", "Non-synonymous substitution rate at a site under the FEL model"] 
    ]
  },
 "analysis":{
   "authors":"Sergei L. Kosakovsky Pond, Steven Weaver",
   "citation":"Detecting Individual Sites Subject to Episodic Diversifying Selection. _PLoS Genet_ 8(7): e1002764.",
   "contact":"spond@temple.edu",
   "info":"MEME (Mixed Effects Model of Evolution)\n    estimates a site-wise synonymous (&alpha;) and a two-category mixture of non-synonymous\n    (&beta;-, with proportion p-, and &beta;+ with proportion [1-p-]) rates, and\n    uses a likelihood ratio test to determine if &beta;+ > &alpha; at a site.\n    The estimates aggregate information over a proportion of branches at a site,\n    so the signal is derived from\n    episodic diversification, which is a combination of strength of selection [effect size] and\n    the proportion of the tree affected. A subset of branches can be selected\n    for testing as well, in which case an additional (nuisance) parameter will be\n    inferred -- the non-synonymous rate on branches NOT selected for testing. Multiple partitions within a NEXUS file are also supported\n    for recombination - aware analysis. Version 3.0 adds a different format for ancestral state reconstruction, branch-site posterior storage, and site-level heterogeneity testing. \n    Version 4 adds support for multiple hits and more than 2 rate classes on omega, as well as site-level imputation option.\n    Version 4.1 fixes bugs with EBF computation for > 2 more rates and MH reporting.\n    ",
   "requirements":"in-frame codon alignment and a phylogenetic tree",
   "settings":{
     "Imputed States":0,
     "fit-mode":0,
     "multihit":"None",
     "rates":2,
     "site-filter":{
       "site-filter":null,
       "site-save-filter":null
      }
    },
   "version":"4.1"
  },
 "branch attributes":{
   "0":{
     "DireGB":{
       "Global MG94xREV":0.005289380476056558,
       "Nucleotide GTR":0.005287158519558763,
       "Posterior prob omega class by site":        [
[0, 0.8500620598661023, 0.8500598968321252, 0.8500618009956129, 0.8500526552344463, 0.8500372271104055, 1.311949195473727e-08, 0.8500372271104055, 0.8500573360530163, 0, 0.8500618009956129, 0.8500590081926741, 0, 0.85006180099546, 0.8500372271104055, 0.8500483039895904, 0.8500573360530977, 0.8500471210763513, 0.8500573360531075, 0.8500512325670129, 0, 0.8500618009956121, 0.8500531368211499, 0.850053136821151, 0, 0.8500471210763513, 0.8500483039895904, 0, 0.85006180099546, 0.8500573360531075, 0, 0.8500471210763513, 0.85006180099546, 0.8500483039895904, 0.850053136821151, 0, 0.8500216082928204, 0.8500000000000001, 0.8500000000000001, 0.8500000000000001, 0.8500000000000001, 0.8500000000000001, 0, 0.75, 0.8500000000000001, 0.01, 0.8500000000000001, 0, 0, 0.8500000000000001, 0, 0.8500618009954332, 0.8500587894786413, 0.8500598968321339, 0.8500620598661023, 0.850062059866094, 0.8500512325670533, 0.8500372271104052, 0.8500547645797155, 0.8500483039895904, 0.8500598968321336, 0.8500618009956132, 0.8500575371450957, 0.8500531368211514, 0.8500531368211484, 0.8500573360530163, 0, 0.8500525295215464, 0, 0, 0.8500465044619846, 0.8500618009956129, 0.8500465044619673, 0.8500512325670136, 0, 0.85006180099546, 0, 0.8500465044619673, 0.8500531368211491, 0.8500587894786418, 0.8500483039895901, 0.8500483039895901, 0.8500483039895901, 0, 0, 0.8500505652885549, 0.8500432438125624, 0.8500483039895901, 0.8500549773676934, 0.8500501683289985, 0.8500598968321336, 0.8500375591172377, 0.8500573360530163, 0, 0.8500531368211491, 0.8500471210763513, 1.120369601182114e-08, 0.850053136821151, 0.8500375591172377, 0.850029959810122, 0.8500404711296538, 0, 0.75, 0.75, 0.75, 0.75, 0.75, 0.75, 0.75, 0.75, 0.75, 0.75, 0.75, 0.75, 0.75, 0.75, 0.75, 0.75, 0.75, 0.75, 0.75, 0.75, 0.75, 0.8500000000000003, 0.8500000000000001, 0.8500000000877376, 0.8310329039659505, 0.8500531368211514, 0.8500613138252864, 0.8500375591172377, 0.9147831106843166, 0.8500512325670533, 0.8500620598661023, 0.8500620598660932, 0.8500618009956121, 0.8500618009956121, 0.8500618009956129, 0.8500548472860565, 0.850053136821151, 0.8500620598660932, 0.8500618009956129, 0.8500613138252864, 0.8500684596199529, 0.850062059866094, 1.496061219022931e-07, 0.8500598968321252, 0.8500598968321252, 0.8500620598661023, 0.8500372271104055, 0.8500521376868817, 0.8500590081926748, 0, 1.165822847104986e-08, 0.01107067586939041, 0.8500520363924677, 0.8500363761341356, 1.112327093111578e-08, 0.8500531368211507, 0.9487691632971329, 0.8500432438125624, 0, 0.8500465044619774, 0.8500620598661023, 0.8500501683289993, 0.850053136821151, 0, 0.8500547645797148, 0, 0.9921731384492638, 0.8500372271104055, 0.8500521376868825, 0.8500684596199529, 0.8500525295215464, 0.8500549773676934, 0.9973135761291149, 0.8500521376868817, 0.8500483039895904, 0.8500521376868817, 0, 0.8500521376868825, 0.8500471210763513, 2.2456291803032e-07, 0.8500372271104055, 0.8500607006192445, 0.8500573360530163, 0.8500403260982434, 0.8500363761341364, 0.8500618009956129, 0, 0, 0, 0.8500573360531075, 0.8500372271104055, 0.8500521376868817, 0.8500501683289985, 0.8500596438826844, 0.989844933244162, 0, 0.75, 0.75, 0.8500465044619774, 0, 0, 0.8500573360530163, 0.8500483039895904, 0.8500620598661023, 0.8500526552344463, 0.8500684596199534, 0.8500620598661023, 0.8500403260982431, 0.8500372271104055, 0, 0.8500684596199534, 0.8500076028474048, 0.8500000000000001, 0.8500000000000001, 0.8500000000000001, 0, 0.8500512325670533, 0.8500372271104055, 0, 0.850062059866094, 0, 0.8500596438826852, 0.8500521376868817, 0, 0.8500596398719262, 0, 0.8500573360531075, 0.8500000000000001, 0.75, 0.75, 0.75, 0.75, 0.75, 0.75, 0.75, 0.75, 0.75, 0.75, 0.75, 0.8500000000000001, 0, 0.8500465044619846, 0.8500620598660932, 0.8500520363924677, 0.8500573360530163, 0.8500620598661023, 0.8500587894786413, 0.8500618009956129, 0.8500596398719262, 0.8500465044619846, 0.8500684596199529, 0.8500526552344463, 0.01113377366773433, 0.8500618009956129, 0.8500258081014759, 0, 0.8500363761341356, 0.8500465044619846, 0.8500372271104036, 0.8500512325670181, 0.8500573360530163, 0.8500684596199534, 0.8500618009956129, 0.9712376412854881, 0.8500592295853538, 0.8500598968321336, 0.8500598968321336, 0.8500562356497001, 0.8500403260982431, 0.8500372271104059, 0.8500548472860565, 0.8500432438125624, 0.8500483039895904, 0.8500465044619767, 0.8500669886487654, 0.8500372271104036, 0.8500471210763519, 0, 0.8500620598660932, 0.7772444558965308, 0.8500598968321336, 0.8500684596199534, 0.850052655234433, 0.8500465044619676, 0, 0.8500526552344463, 0.8500618009954339, 0.8500618009956129, 0, 0, 0.8500607006192449, 0.8500372271104055, 1.112968368215208e-08, 1.106677229916301e-08, 0.8500573360530163, 0.850052655234433, 0.8500372271104059, 0.8500613138252864, 0, 0.8500512325670181, 0.8500669886487646, 0.8500512325670181, 0.8500596438826852, 0.8500465044619846, 0.8500598968321339, 0.8500372271104059, 0.850052655234433, 0.8500372271104055, 0.8500372271104055, 1.116219265556874e-08, 0.8500613178360141, 0.8500598968321336, 0, 0.8500551689520334, 0, 0.8500512325670533, 0, 0.8500432438125624, 0.8500372271104055, 0.8500509547985474, 0.8500375591172377, 0.8500573360530977, 0.8500372271104055, 0.997476385814671, 0.8500531368211507, 0.8500483039895904, 0.8500587894786413, 0.8500465044619673, 0.850053136821151, 0.8500372271104055, 0.8500573360530163, 0.8500590081926748, 0.8500526552344463, 0.8500590081926748, 0, 0.8500525295215464, 0.8500512325670533, 0.8500684596199529, 0.8500573360530163, 0.850053136821151, 0, 0.8500520363924677, 0.8500601547773258, 0.8500000000000001, 0, 0.01118361603134071, 0.8500465044619673, 0.8500505652885549, 0.8500512325670181, 0.8500607006192445, 0.8500512325670533, 0.8500525295215464, 0.8500372271104055, 0.8500551689520878, 0.8500297263914234, 0.8500000000000001, 0.8500000000000001, 0.8499999999999993, 0.8500000000000001, 0.8367769974446569, 0.8, 0.8500000000000001, 0.8500000000000001, 0.8500512325670533, 0.8500483039895904, 0.8500372271104055, 0.8500483039895904, 0.8500471210763519, 0, 0.8500512325670533, 0.8500512325670533, 0.8500525295215464, 0.8500551689520878, 0.8500375591172377, 0.8500531368211507, 0.8500531368211491, 8.359301376627569e-09, 0.8500525295215464, 0.850057336053017, 0.8500372271104055, 0.8500465044619846, 0.8500375591172377, 0.8500363761341364, 3.291323766117455e-13, 0.8500549773676942, 0.8500512325670533, 0, 0.8500587894786418, 0.8500512325670533, 0.8500525295215464, 0.8500613178360141, 0.8500372271104055, 0.8500598968321336, 0.8500547645797148, 0, 0.8500372271104055, 0.8500512325670533, 0.8500596438826852, 0.8500531368211491, 0.8500598968321336, 0.8500372271104055, 0.8500432438125624, 0.8500531368211499, 0.850053136821151, 0.8500684596199529, 0.8500526552344463, 0.8500432438125624, 0.8500613178360141, 0.8500526552344463, 0, 0.8500531368211507, 0.8500573360531075, 0.8500465044619673, 0.9097962849789499, 0.8500573360530163, 0.8500512325670533, 0.8500483039895904, 0.8500598968321252, 0.8500375591172377, 0.8500483039895904, 1.222493707755913e-08, 0.8500618009956129, 0.8500620598660932, 0.8500512325670181, 0.8500375591172381, 0.8500375591172381, 0, 0.8500618009954339, 0.8500372271104055, 0, 0.8500521376868817, 0.8500598968321336, 0.8500372271104055, 0, 0.8500505652885549, 0.8500526552344463, 0.8500598968321252, 0.8500618009954339, 0.8500620598661023, 0.8500613178360141, 0.8500684596199534, 0.8500613178360141, 0.8500620598660932, 0.8500465044619676, 0.8500512325670136, 0.8500562356497009, 0.8500684596199534, 0.8500403260982431, 0.8500372271104055, 0.8500618009954339, 0.8500618009956129, 0.8500512325670536, 0.8500684596199534, 0.8500521376868817, 0.8500598968321336, 0, 0.850053136821151, 3.783319567595359e-06, 0.8500372271104055, 0.8500483039895904, 0, 0.8500526552344463, 0.8500573360530163, 0.8500549773676934, 0.8500590081926741, 0.8500523956120464, 0.8500375591172381, 0.8500596438826852, 0.8500531368211507, 0.8500669886487654, 0.8500613178360141, 0.8500372271104055, 0.8500598968321336, 0.8500549773676934, 0.8500684596199534, 0.8500526552344463, 0, 0.850059639871927, 0, 0.850059639871927, 0, 0.8500465044619676, 0.8500505652885549, 0, 0.8500465044619846, 0, 0.8500531368211507, 0.877573710773675, 0.8500512325670536, 0.8500509547985474, 0, 0.8500573360530065, 0.8500465044619846, 0.8500620598660932, 0.8500575371450965, 0.8500573360531075, 0.8500363761341356, 0.8500465044619846, 0, 0.8500471210763519, 0.8500613178360141, 0.8500618009956129, 0.5467663353069201, 0, 0, 0.8500520363924673, 0.8500618009954339, 0.8500512325670536, 0.8500501683289985, 0.8500620598660932, 0.8500432438125624, 0, 0.8500509547985474, 1.102929614810419e-08, 0.75],
        [0, 0.1499379401338977, 0.1499401031678748, 0.1499381990043871, 0.1499473447655537, 0.1499627728895945, 0.9999999868805081, 0.1499627728895945, 0.1499426639469837, 0, 0.1499381990043871, 0.1499409918073259, 0, 0.14993819900454, 0.1499627728895945, 0.1499516960104096, 0.1499426639469023, 0.1499528789236487, 0.1499426639468925, 0.1499487674329871, 0, 0.1499381990043879, 0.1499468631788501, 0.149946863178849, 0, 0.1499528789236487, 0.1499516960104096, 0, 0.14993819900454, 0.1499426639468925, 0, 0.1499528789236487, 0.14993819900454, 0.1499516960104096, 0.149946863178849, 0, 0.1499783917071796, 0.1499999999999999, 0.1499999999999999, 0.1499999999999999, 0.1499999999999999, 0.1499999999999999, 0, 0.25, 0.1499999999999999, 0.99, 0.1499999999999999, 0, 0, 0.1499999999999999, 0, 0.1499381990045668, 0.1499412105213587, 0.1499401031678661, 0.1499379401338977, 0.149937940133906, 0.1499487674329467, 0.1499627728895948, 0.1499452354202845, 0.1499516960104096, 0.1499401031678664, 0.1499381990043868, 0.1499424628549043, 0.1499468631788486, 0.1499468631788516, 0.1499426639469837, 0, 0.1499474704784536, 0, 0, 0.1499534955380154, 0.1499381990043871, 0.1499534955380327, 0.1499487674329864, 0, 0.14993819900454, 0, 0.1499534955380327, 0.1499468631788509, 0.1499412105213582, 0.1499516960104099, 0.1499516960104099, 0.1499516960104099, 0, 0, 0.1499494347114451, 0.1499567561874376, 0.1499516960104099, 0.1499450226323066, 0.1499498316710015, 0.1499401031678664, 0.1499624408827623, 0.1499426639469837, 0, 0.1499468631788509, 0.1499528789236487, 0.999999988796304, 0.149946863178849, 0.1499624408827623, 0.149970040189878, 0.1499595288703462, 0, 0.25, 0.25, 0.25, 0.25, 0.25, 0.25, 0.25, 0.25, 0.25, 0.25, 0.25, 0.25, 0.25, 0.25, 0.25, 0.25, 0.25, 0.25, 0.25, 0.25, 0.25, 0.1499999999999997, 0.1499999999999999, 0.1499999999122624, 0.1689670960340495, 0.1499468631788486, 0.1499386861747136, 0.1499624408827623, 0.08521688931568339, 0.1499487674329467, 0.1499379401338977, 0.1499379401339068, 0.1499381990043879, 0.1499381990043879, 0.1499381990043871, 0.1499451527139435, 0.149946863178849, 0.1499379401339068, 0.1499381990043871, 0.1499386861747136, 0.1499315403800471, 0.149937940133906, 0.9999998503938781, 0.1499401031678748, 0.1499401031678748, 0.1499379401338977, 0.1499627728895945, 0.1499478623131183, 0.1499409918073252, 0, 0.9999999883417715, 0.9889293241306096, 0.1499479636075323, 0.1499636238658644, 0.999999988876729, 0.1499468631788493, 0.0512308367028671, 0.1499567561874376, 0, 0.1499534955380226, 0.1499379401338977, 0.1499498316710007, 0.149946863178849, 0, 0.1499452354202852, 0, 0.007826861550736197, 0.1499627728895945, 0.1499478623131175, 0.1499315403800471, 0.1499474704784536, 0.1499450226323066, 0.002686423870885135, 0.1499478623131183, 0.1499516960104096, 0.1499478623131183, 0, 0.1499478623131175, 0.1499528789236487, 0.999999775437082, 0.1499627728895945, 0.1499392993807555, 0.1499426639469837, 0.1499596739017566, 0.1499636238658636, 0.1499381990043871, 0, 0, 0, 0.1499426639468925, 0.1499627728895945, 0.1499478623131183, 0.1499498316710015, 0.1499403561173156, 0.01015506675583799, 0, 0.25, 0.25, 0.1499534955380226, 0, 0, 0.1499426639469837, 0.1499516960104096, 0.1499379401338977, 0.1499473447655537, 0.1499315403800466, 0.1499379401338977, 0.1499596739017569, 0.1499627728895945, 0, 0.1499315403800466, 0.1499923971525952, 0.1499999999999999, 0.1499999999999999, 0.1499999999999999, 0, 0.1499487674329467, 0.1499627728895945, 0, 0.149937940133906, 0, 0.1499403561173148, 0.1499478623131183, 0, 0.1499403601280738, 0, 0.1499426639468925, 0.1499999999999999, 0.25, 0.25, 0.25, 0.25, 0.25, 0.25, 0.25, 0.25, 0.25, 0.25, 0.25, 0.1499999999999999, 0, 0.1499534955380154, 0.1499379401339068, 0.1499479636075323, 0.1499426639469837, 0.1499379401338977, 0.1499412105213587, 0.1499381990043871, 0.1499403601280738, 0.1499534955380154, 0.1499315403800471, 0.1499473447655537, 0.9888662263322656, 0.1499381990043871, 0.1499741918985241, 0, 0.1499636238658644, 0.1499534955380154, 0.1499627728895964, 0.1499487674329819, 0.1499426639469837, 0.1499315403800466, 0.1499381990043871, 0.02876235871451194, 0.1499407704146462, 0.1499401031678664, 0.1499401031678664, 0.1499437643502999, 0.1499596739017569, 0.1499627728895941, 0.1499451527139435, 0.1499567561874376, 0.1499516960104096, 0.1499534955380233, 0.1499330113512346, 0.1499627728895964, 0.1499528789236481, 0, 0.1499379401339068, 0.2227555441034692, 0.1499401031678664, 0.1499315403800466, 0.149947344765567, 0.1499534955380324, 0, 0.1499473447655537, 0.1499381990045661, 0.1499381990043871, 0, 0, 0.1499392993807551, 0.1499627728895945, 0.9999999888703163, 0.9999999889332277, 0.1499426639469837, 0.149947344765567, 0.1499627728895941, 0.1499386861747136, 0, 0.1499487674329819, 0.1499330113512354, 0.1499487674329819, 0.1499403561173148, 0.1499534955380154, 0.1499401031678661, 0.1499627728895941, 0.149947344765567, 0.1499627728895945, 0.1499627728895945, 0.9999999888378074, 0.1499386821639859, 0.1499401031678664, 0, 0.1499448310479666, 0, 0.1499487674329467, 0, 0.1499567561874376, 0.1499627728895945, 0.1499490452014526, 0.1499624408827623, 0.1499426639469023, 0.1499627728895945, 0.002523614185328982, 0.1499468631788493, 0.1499516960104096, 0.1499412105213587, 0.1499534955380327, 0.149946863178849, 0.1499627728895945, 0.1499426639469837, 0.1499409918073252, 0.1499473447655537, 0.1499409918073252, 0, 0.1499474704784536, 0.1499487674329467, 0.1499315403800471, 0.1499426639469837, 0.149946863178849, 0, 0.1499479636075323, 0.1499398452226742, 0.1499999999999999, 0, 0.9888163839686593, 0.1499534955380327, 0.1499494347114451, 0.1499487674329819, 0.1499392993807555, 0.1499487674329467, 0.1499474704784536, 0.1499627728895945, 0.1499448310479122, 0.1499702736085766, 0.1499999999999999, 0.1499999999999999, 0.1500000000000007, 0.1499999999999999, 0.1632230025553431, 0.2, 0.1499999999999999, 0.1499999999999999, 0.1499487674329467, 0.1499516960104096, 0.1499627728895945, 0.1499516960104096, 0.1499528789236481, 0, 0.1499487674329467, 0.1499487674329467, 0.1499474704784536, 0.1499448310479122, 0.1499624408827623, 0.1499468631788493, 0.1499468631788509, 0.9999999916406986, 0.1499474704784536, 0.149942663946983, 0.1499627728895945, 0.1499534955380154, 0.1499624408827623, 0.1499636238658636, 0.9999999999996708, 0.1499450226323058, 0.1499487674329467, 0, 0.1499412105213582, 0.1499487674329467, 0.1499474704784536, 0.1499386821639859, 0.1499627728895945, 0.1499401031678664, 0.1499452354202852, 0, 0.1499627728895945, 0.1499487674329467, 0.1499403561173148, 0.1499468631788509, 0.1499401031678664, 0.1499627728895945, 0.1499567561874376, 0.1499468631788501, 0.149946863178849, 0.1499315403800471, 0.1499473447655537, 0.1499567561874376, 0.1499386821639859, 0.1499473447655537, 0, 0.1499468631788493, 0.1499426639468925, 0.1499534955380327, 0.09020371502105007, 0.1499426639469837, 0.1499487674329467, 0.1499516960104096, 0.1499401031678748, 0.1499624408827623, 0.1499516960104096, 0.9999999877750629, 0.1499381990043871, 0.1499379401339068, 0.1499487674329819, 0.1499624408827619, 0.1499624408827619, 0, 0.1499381990045661, 0.1499627728895945, 0, 0.1499478623131183, 0.1499401031678664, 0.1499627728895945, 0, 0.1499494347114451, 0.1499473447655537, 0.1499401031678748, 0.1499381990045661, 0.1499379401338977, 0.1499386821639859, 0.1499315403800466, 0.1499386821639859, 0.1499379401339068, 0.1499534955380324, 0.1499487674329864, 0.1499437643502991, 0.1499315403800466, 0.1499596739017569, 0.1499627728895945, 0.1499381990045661, 0.1499381990043871, 0.1499487674329464, 0.1499315403800466, 0.1499478623131183, 0.1499401031678664, 0, 0.149946863178849, 0.9999962166804324, 0.1499627728895945, 0.1499516960104096, 0, 0.1499473447655537, 0.1499426639469837, 0.1499450226323066, 0.1499409918073259, 0.1499476043879536, 0.1499624408827619, 0.1499403561173148, 0.1499468631788493, 0.1499330113512346, 0.1499386821639859, 0.1499627728895945, 0.1499401031678664, 0.1499450226323066, 0.1499315403800466, 0.1499473447655537, 0, 0.149940360128073, 0, 0.149940360128073, 0, 0.1499534955380324, 0.1499494347114451, 0, 0.1499534955380154, 0, 0.1499468631788493, 0.122426289226325, 0.1499487674329464, 0.1499490452014526, 0, 0.1499426639469935, 0.1499534955380154, 0.1499379401339068, 0.1499424628549035, 0.1499426639468925, 0.1499636238658644, 0.1499534955380154, 0, 0.1499528789236481, 0.1499386821639859, 0.1499381990043871, 0.4532336646930799, 0, 0, 0.1499479636075327, 0.1499381990045661, 0.1499487674329464, 0.1499498316710015, 0.1499379401339068, 0.1499567561874376, 0, 0.1499490452014526, 0.9999999889707039, 0.25] 
        ],
       "original name":"DireGB"
      },
     "Node10":{
       "Global MG94xREV":0.0007742476145340474,
       "Nucleotide GTR":0.0007752667014440536,
       "Posterior prob omega class by site":        [
[0, 0.8500090860756389, 0.8500087693677604, 0.8500090481773952, 0.8500077089184395, 0.8500054500013338, 1.042075341728667e-08, 0.8500054500013338, 0.8500083942750213, 0, 0.8500090481773955, 0.8500086389697443, 0, 0.8500090481773952, 0.8500054500013338, 0.8500070717190727, 0.8500083942750221, 0.8500068985156592, 0.8500083942750221, 0.850007500637922, 0, 0.8500090481773952, 0.8500077794494996, 0.8500077794494996, 0, 0.8500068985156592, 0.8500070717190727, 0, 0.8500090481773952, 0.8500083942750221, 0, 0.8500068985156592, 0.8500090481773952, 0.8500070717190727, 0.8500077794494996, 0, 0.8500068082363563, 0.8500090860756389, 0.8500090481773952, 0.8500063308437521, 0.850006808108, 0.8500068081080022, 0, 0.75, 0.8500006049157102, 0.009209306651108775, 0.8500070717190727, 0, 0, 0.8500077794494991, 0, 0.8500090481773922, 0.8500086072225734, 0.8500087693677577, 0.8500090860756359, 0.8500090860756359, 0.8500075006379204, 0.8500054500013319, 0.8500080176197654, 0.8500070717190716, 0.8500087693677577, 0.8500090481773925, 0.8500084235700996, 0.8500077794494991, 0.8500077794494969, 0.8500083942750206, 0, 0.8500076905149838, 0, 0, 0.8500068082363552, 0.8500090481773952, 0.8500068082363563, 0.8500075006379212, 0, 0.8500090481773948, 0, 0.8500068082363563, 0.8500077794494999, 0.8500086072225764, 0.8500070717190731, 0.8500070717190731, 0.8500070717190731, 0, 0, 0.8500074027929718, 0.8500063308437529, 0.8500070717190731, 0.8500080487845511, 0.8500073446571916, 0.8500087693677607, 0.8500054984736916, 0.8500083942750221, 0, 0.8500077794494999, 0.8500068985156592, 1.017038695443608e-08, 0.8500077794494996, 0.8500054984736916, 0.8500054984736916, 0.8500070717190727, 0, 0.75, 0.75, 0.75, 0.75, 0.75, 0.75, 0.75, 0.75, 0.75, 0.75, 0.75, 0.75, 0.75, 0.75, 0.75, 0.75, 0.75, 0.75, 0.75, 0.75, 0.75, 0.8500037097185255, 0.8500090858101795, 0.8500077793840594, 0.7495519207555333, 0.8500077794494969, 0.8500089766994641, 0.8500054984736916, 0.7386246139612624, 0.8500075006379227, 0.8500090860756385, 0.8500090860756389, 0.8500090481773952, 0.8500090481773952, 0.8500090481773952, 0.8500080300105408, 0.8500077794494996, 0.8500090860756389, 0.8500090481773952, 0.8500089766994641, 0.8500100231614082, 0.8500090860756396, 0.01014501864949023, 0.8500087693677604, 0.8500087693677604, 0.8500090860756389, 0.8500054500013338, 0.850007633012, 0.8500086389697451, 0, 1.023078404730181e-08, 0.01015116946548349, 0.8500076181938232, 0.8500053252687823, 1.015950490959922e-08, 0.8500077794494999, 0.8749534030313817, 0.8500063308437529, 0, 0.8500068082363568, 0.8500090860756385, 0.8500073446571924, 0.8500077794494996, 0, 0.8500080176197654, 0, 0.9620863285638774, 0.8500054500013338, 0.8500076330120008, 0.8500100231614082, 0.8500076905149861, 0.8500080487845511, 1.268579765988049e-05, 0.850007633012, 0.8500070717190731, 0.850007633012, 0, 0.8500076330120008, 0.8500068985156592, 0.01015911825304282, 0.8500054500013338, 0.850008886922842, 0.8500083942750221, 0.8500059037149219, 0.8500053252687823, 0.8500090481773952, 0, 0, 0, 0.8500083942750221, 0.8500054500013338, 0.850007633012, 0.8500073446571916, 0.8500087321845492, 0.9395973661518604, 0, 0.75, 0.75, 0.8500068082363552, 0, 0, 0.8500083942750221, 0.8500070717190727, 0.8500090860756389, 0.8500077089184395, 0.8500100231614082, 0.8500090860756389, 0.8500059037149219, 0.8500054500013338, 0, 0.8500100231614082, 0.8500054500013338, 0.8500054500013338, 0.8500087693677596, 0.8500087693677604, 0, 0.8500075006379227, 0.8500054500013338, 0, 0.8500090860756396, 0, 0.8500087321845492, 0.850007633012, 0, 0.8500087315896283, 0, 0.8500083942750221, 0.8500054500013327, 0.75, 0.75, 0.75, 0.75, 0.75, 0.75, 0.75, 0.75, 0.75, 0.75, 0.75, 0.8500037098647566, 0, 0.8500068082363552, 0.8500090860756351, 0.8500076181938216, 0.8500083942750191, 0.8500090860756351, 0.8500086072225764, 0.8500090481773952, 0.8500087315896283, 0.8500068082363568, 0.8500100231614082, 0.8500077089184395, 0.01015974672321588, 0.8500090481773952, 0.8500086389697443, 0, 0.8500053252687823, 0.8500068082363568, 0.8500054500013334, 0.8500075006379196, 0.8500083942750213, 0.8500100231614048, 0.8500090481773914, 0.8888449861548897, 0.8500086715234908, 0.8500087693677607, 0.8500087693677607, 0.8500082330198893, 0.8500059037149219, 0.8500054500013342, 0.8500080300105408, 0.8500063308437529, 0.8500070717190731, 0.8500068082363568, 0.8500098077634017, 0.8500054500013334, 0.85000689851566, 0, 0.8500090860756389, 0.7137071758078124, 0.8500087693677607, 0.8500100231614082, 0.8500077089184402, 0.8500068082363568, 0, 0.8500077089184395, 0.8500090481773952, 0.8500090481773955, 0, 0, 0.8500088869228424, 0.8500054500013338, 1.016025500086636e-08, 1.015170952889862e-08, 0.8500083942750213, 0.8500077089184402, 0.8500054500013338, 0.8500089766994641, 0, 0.8500075006379227, 0.8500098077634017, 0.8500075006379227, 0.85000873218455, 0.8500068082363568, 0.8500087693677607, 0.8500054500013338, 0.8500077089184395, 0.8500054500013338, 0.8500054500013338, 1.016480301348908e-08, 0.8500089772943836, 0.8500087693677607, 0, 0.8500080769710179, 0, 0.8500075006379227, 0, 0.8500063308437529, 0.8500054500013338, 0.8500074598091211, 0.8500054984736916, 0.8500083942750221, 0.8500054500013338, 0.9916580826724295, 0.8500077794494991, 0.8500070717190727, 0.8500086072225764, 0.8500068082363563, 0.8500077794494996, 0.8500054500013338, 0.8500083942750221, 0.8500086389697451, 0.8500077089184395, 0.8500086389697451, 0, 0.8500076905149861, 0.8500075006379227, 0.8500100231614082, 0.8500083942750221, 0.8500077794494996, 0, 0.8500076181938232, 0.8500100231614082, 0.8500068082363568, 0, 0.01016715052112044, 0.8500068082363563, 0.8500074027929718, 0.8500075006379227, 0.850008886922842, 0.8500075006379227, 0.8500076905149861, 0.8500054500013338, 0.8500080769710182, 0.8500054984736919, 0.8500080769710179, 0.8500082330198893, 0.8500089772943836, 0.8500054500013334, 0.8767939930396267, 0.8, 0.85000433747419, 0.8500054984736919, 0.8500075006379223, 0.8500070717190731, 0.8500054500013338, 0.8500070717190731, 0.85000689851566, 0, 0.8500075006379227, 0.8500075006379227, 0.8500076905149861, 0.8500080769710182, 0.8500054984736916, 0.8500077794494991, 0.8500077794494999, 1.027138207466009e-08, 0.8500076905149861, 0.8500083942750221, 0.8500054500013338, 0.8500068082363568, 0.8500054984736916, 0.8500053252687823, 1.016734289984156e-08, 0.8500080487845518, 0.8500075006379209, 0, 0.8500086072225764, 0.8500075006379227, 0.8500076905149861, 0.8500089772943836, 0.8500054500013338, 0.8500087693677607, 0.8500080176197654, 0, 0.8500054500013338, 0.8500075006379227, 0.85000873218455, 0.8500077794494999, 0.8500087693677607, 0.8500054500013338, 0.8500063308437529, 0.8500077794494996, 0.8500077794494996, 0.8500100231614082, 0.8500077089184395, 0.8500063308437529, 0.8500089772943836, 0.8500077089184395, 0, 0.8500077794494991, 0.8500083942750221, 0.8500068082363563, 0.8276441103672493, 0.8500083942750221, 0.8500075006379227, 0.8500070717190727, 0.850008769367761, 0.8500054984736916, 0.8500070717190731, 1.030364192262201e-08, 0.8500090481773955, 0.8500090860756389, 0.8500075006379227, 0.8500054984736919, 0.8500054984736919, 0, 0.8500090481773952, 0.8500054500013338, 0, 0.850007633012, 0.8500087693677607, 0.8500054500013338, 0, 0.8500074027929726, 0.8500077089184395, 0.8500087693677604, 0.8500090481773952, 0.8500090860756389, 0.8500089772943844, 0.8500100231614082, 0.8500089772943844, 0.8500090860756389, 0.8500068082363568, 0.8500075006379227, 0.8500082330198899, 0.8500100231614082, 0.8500059037149219, 0.8500054500013338, 0.8500090481773952, 0.8500090481773952, 0.8500075006379227, 0.8500100231614082, 0.850007633012, 0.8500087693677607, 0, 0.8500077794494999, 0.02327477019363855, 0.8500054500013338, 0.8500070717190731, 0, 0.8500077089184395, 0.8500083942750221, 0.8500080487845511, 0.8500086389697443, 0.850008886922842, 0.8500054984736919, 0.8500087321845492, 0.8500077794494999, 0.8500098077634017, 0.8500089772943844, 0.8500054500013338, 0.8500087693677607, 0.8500080487845511, 0.8500100231614082, 0.8500077089184395, 0, 0.850008731589629, 0, 0.850008731589629, 0, 0.8500068082363568, 0.8500074027929726, 0, 0.8500068082363568, 0, 0.8500077794494999, 0.8038642131941471, 0.8500075006379227, 0.8500074598091211, 0, 0.8500083942750221, 0.8500068082363568, 0.8500090860756389, 0.8500084235701012, 0.8500083942750221, 0.8500053252687823, 0.8500068082363568, 0, 0.85000689851566, 0.8500089772943844, 0.8500090481773955, 0.5072844458526414, 0, 0, 0.8500076181938228, 0.8500090481773952, 0.8500075006379227, 0.8500073446571916, 0.8500090860756389, 0.8500063308437529, 0, 0.8500074598091211, 1.014632631975415e-08, 0.75],
        [0, 0.1499909139243611, 0.1499912306322396, 0.1499909518226048, 0.1499922910815605, 0.1499945499986662, 0.9999999895792466, 0.1499945499986662, 0.1499916057249787, 0, 0.1499909518226045, 0.1499913610302557, 0, 0.1499909518226048, 0.1499945499986662, 0.1499929282809273, 0.1499916057249779, 0.1499931014843408, 0.1499916057249779, 0.149992499362078, 0, 0.1499909518226048, 0.1499922205505004, 0.1499922205505004, 0, 0.1499931014843408, 0.1499929282809273, 0, 0.1499909518226048, 0.1499916057249779, 0, 0.1499931014843408, 0.1499909518226048, 0.1499929282809273, 0.1499922205505004, 0, 0.1499931917636437, 0.1499909139243611, 0.1499909518226048, 0.1499936691562479, 0.149993191892, 0.1499931918919978, 0, 0.25, 0.1499993950842898, 0.9907906933488912, 0.1499929282809273, 0, 0, 0.1499922205505009, 0, 0.1499909518226078, 0.1499913927774266, 0.1499912306322423, 0.1499909139243641, 0.1499909139243641, 0.1499924993620796, 0.1499945499986681, 0.1499919823802346, 0.1499929282809284, 0.1499912306322423, 0.1499909518226075, 0.1499915764299004, 0.1499922205505009, 0.1499922205505031, 0.1499916057249794, 0, 0.1499923094850162, 0, 0, 0.1499931917636448, 0.1499909518226048, 0.1499931917636437, 0.1499924993620788, 0, 0.1499909518226052, 0, 0.1499931917636437, 0.1499922205505001, 0.1499913927774236, 0.1499929282809269, 0.1499929282809269, 0.1499929282809269, 0, 0, 0.1499925972070282, 0.1499936691562471, 0.1499929282809269, 0.1499919512154489, 0.1499926553428084, 0.1499912306322393, 0.1499945015263084, 0.1499916057249779, 0, 0.1499922205505001, 0.1499931014843408, 0.999999989829613, 0.1499922205505004, 0.1499945015263084, 0.1499945015263084, 0.1499929282809273, 0, 0.25, 0.25, 0.25, 0.25, 0.25, 0.25, 0.25, 0.25, 0.25, 0.25, 0.25, 0.25, 0.25, 0.25, 0.25, 0.25, 0.25, 0.25, 0.25, 0.25, 0.25, 0.1499962902814745, 0.1499909141898205, 0.1499922206159406, 0.2504480792444667, 0.1499922205505031, 0.1499910233005359, 0.1499945015263084, 0.2613753860387376, 0.1499924993620773, 0.1499909139243615, 0.1499909139243611, 0.1499909518226048, 0.1499909518226048, 0.1499909518226048, 0.1499919699894592, 0.1499922205505004, 0.1499909139243611, 0.1499909518226048, 0.1499910233005359, 0.1499899768385918, 0.1499909139243604, 0.9898549813505098, 0.1499912306322396, 0.1499912306322396, 0.1499909139243611, 0.1499945499986662, 0.149992366988, 0.1499913610302549, 0, 0.999999989769216, 0.9898488305345166, 0.1499923818061768, 0.1499946747312177, 0.9999999898404951, 0.1499922205505001, 0.1250465969686183, 0.1499936691562471, 0, 0.1499931917636432, 0.1499909139243615, 0.1499926553428076, 0.1499922205505004, 0, 0.1499919823802346, 0, 0.03791367143612256, 0.1499945499986662, 0.1499923669879992, 0.1499899768385918, 0.1499923094850139, 0.1499919512154489, 0.9999873142023401, 0.149992366988, 0.1499929282809269, 0.149992366988, 0, 0.1499923669879992, 0.1499931014843408, 0.9898408817469572, 0.1499945499986662, 0.149991113077158, 0.1499916057249779, 0.1499940962850781, 0.1499946747312177, 0.1499909518226048, 0, 0, 0, 0.1499916057249779, 0.1499945499986662, 0.149992366988, 0.1499926553428084, 0.1499912678154508, 0.0604026338481396, 0, 0.25, 0.25, 0.1499931917636448, 0, 0, 0.1499916057249779, 0.1499929282809273, 0.1499909139243611, 0.1499922910815605, 0.1499899768385918, 0.1499909139243611, 0.1499940962850781, 0.1499945499986662, 0, 0.1499899768385918, 0.1499945499986662, 0.1499945499986662, 0.1499912306322404, 0.1499912306322396, 0, 0.1499924993620773, 0.1499945499986662, 0, 0.1499909139243604, 0, 0.1499912678154508, 0.149992366988, 0, 0.1499912684103717, 0, 0.1499916057249779, 0.1499945499986673, 0.25, 0.25, 0.25, 0.25, 0.25, 0.25, 0.25, 0.25, 0.25, 0.25, 0.25, 0.1499962901352434, 0, 0.1499931917636448, 0.1499909139243649, 0.1499923818061784, 0.1499916057249809, 0.1499909139243649, 0.1499913927774236, 0.1499909518226048, 0.1499912684103717, 0.1499931917636432, 0.1499899768385918, 0.1499922910815605, 0.9898402532767842, 0.1499909518226048, 0.1499913610302557, 0, 0.1499946747312177, 0.1499931917636432, 0.1499945499986666, 0.1499924993620804, 0.1499916057249787, 0.1499899768385952, 0.1499909518226086, 0.1111550138451103, 0.1499913284765092, 0.1499912306322393, 0.1499912306322393, 0.1499917669801107, 0.1499940962850781, 0.1499945499986658, 0.1499919699894592, 0.1499936691562471, 0.1499929282809269, 0.1499931917636432, 0.1499901922365983, 0.1499945499986666, 0.14999310148434, 0, 0.1499909139243611, 0.2862928241921876, 0.1499912306322393, 0.1499899768385918, 0.1499922910815598, 0.1499931917636432, 0, 0.1499922910815605, 0.1499909518226048, 0.1499909518226045, 0, 0, 0.1499911130771576, 0.1499945499986662, 0.999999989839745, 0.9999999898482904, 0.1499916057249787, 0.1499922910815598, 0.1499945499986662, 0.1499910233005359, 0, 0.1499924993620773, 0.1499901922365983, 0.1499924993620773, 0.14999126781545, 0.1499931917636432, 0.1499912306322393, 0.1499945499986662, 0.1499922910815605, 0.1499945499986662, 0.1499945499986662, 0.999999989835197, 0.1499910227056164, 0.1499912306322393, 0, 0.1499919230289821, 0, 0.1499924993620773, 0, 0.1499936691562471, 0.1499945499986662, 0.1499925401908789, 0.1499945015263084, 0.1499916057249779, 0.1499945499986662, 0.008341917327570503, 0.1499922205505009, 0.1499929282809273, 0.1499913927774236, 0.1499931917636437, 0.1499922205505004, 0.1499945499986662, 0.1499916057249779, 0.1499913610302549, 0.1499922910815605, 0.1499913610302549, 0, 0.1499923094850139, 0.1499924993620773, 0.1499899768385918, 0.1499916057249779, 0.1499922205505004, 0, 0.1499923818061768, 0.1499899768385918, 0.1499931917636432, 0, 0.9898328494788795, 0.1499931917636437, 0.1499925972070282, 0.1499924993620773, 0.149991113077158, 0.1499924993620773, 0.1499923094850139, 0.1499945499986662, 0.1499919230289818, 0.1499945015263081, 0.1499919230289821, 0.1499917669801107, 0.1499910227056164, 0.1499945499986666, 0.1232060069603733, 0.2, 0.14999566252581, 0.1499945015263081, 0.1499924993620777, 0.1499929282809269, 0.1499945499986662, 0.1499929282809269, 0.14999310148434, 0, 0.1499924993620773, 0.1499924993620773, 0.1499923094850139, 0.1499919230289818, 0.1499945015263084, 0.1499922205505009, 0.1499922205505001, 0.9999999897286179, 0.1499923094850139, 0.1499916057249779, 0.1499945499986662, 0.1499931917636432, 0.1499945015263084, 0.1499946747312177, 0.9999999898326571, 0.1499919512154482, 0.1499924993620791, 0, 0.1499913927774236, 0.1499924993620773, 0.1499923094850139, 0.1499910227056164, 0.1499945499986662, 0.1499912306322393, 0.1499919823802346, 0, 0.1499945499986662, 0.1499924993620773, 0.14999126781545, 0.1499922205505001, 0.1499912306322393, 0.1499945499986662, 0.1499936691562471, 0.1499922205505004, 0.1499922205505004, 0.1499899768385918, 0.1499922910815605, 0.1499936691562471, 0.1499910227056164, 0.1499922910815605, 0, 0.1499922205505009, 0.1499916057249779, 0.1499931917636437, 0.1723558896327507, 0.1499916057249779, 0.1499924993620773, 0.1499929282809273, 0.149991230632239, 0.1499945015263084, 0.1499929282809269, 0.9999999896963581, 0.1499909518226045, 0.1499909139243611, 0.1499924993620773, 0.1499945015263081, 0.1499945015263081, 0, 0.1499909518226048, 0.1499945499986662, 0, 0.149992366988, 0.1499912306322393, 0.1499945499986662, 0, 0.1499925972070274, 0.1499922910815605, 0.1499912306322396, 0.1499909518226048, 0.1499909139243611, 0.1499910227056156, 0.1499899768385918, 0.1499910227056156, 0.1499909139243611, 0.1499931917636432, 0.1499924993620773, 0.1499917669801101, 0.1499899768385918, 0.1499940962850781, 0.1499945499986662, 0.1499909518226048, 0.1499909518226048, 0.1499924993620773, 0.1499899768385918, 0.149992366988, 0.1499912306322393, 0, 0.1499922205505001, 0.9767252298063615, 0.1499945499986662, 0.1499929282809269, 0, 0.1499922910815605, 0.1499916057249779, 0.1499919512154489, 0.1499913610302557, 0.149991113077158, 0.1499945015263081, 0.1499912678154508, 0.1499922205505001, 0.1499901922365983, 0.1499910227056156, 0.1499945499986662, 0.1499912306322393, 0.1499919512154489, 0.1499899768385918, 0.1499922910815605, 0, 0.149991268410371, 0, 0.149991268410371, 0, 0.1499931917636432, 0.1499925972070274, 0, 0.1499931917636432, 0, 0.1499922205505001, 0.1961357868058529, 0.1499924993620773, 0.1499925401908789, 0, 0.1499916057249779, 0.1499931917636432, 0.1499909139243611, 0.1499915764298988, 0.1499916057249779, 0.1499946747312177, 0.1499931917636432, 0, 0.14999310148434, 0.1499910227056156, 0.1499909518226045, 0.4927155541473586, 0, 0, 0.1499923818061772, 0.1499909518226048, 0.1499924993620773, 0.1499926553428084, 0.1499909139243611, 0.1499936691562471, 0, 0.1499925401908789, 0.9999999898536737, 0.25] 
        ]
      },
     "Node14":{
       "Global MG94xREV":0.002157886574770925,
       "Nucleotide GTR":0.002213482144625161,
       "Posterior prob omega class by site":        [
[0, 0.8500253219628973, 0.8500244393491433, 0.8500252163422147, 0.8500214841686951, 0.8500151888985147, 1.120470971217141e-08, 0.8500151888985147, 0.8500233941492007, 0, 0.8500252163422147, 0.8500240761942175, 0, 0.8500252163360447, 0.8500151888954268, 0.8500197084812465, 0.8500233941477858, 0.8500192257941492, 0.8500233941477866, 0.8500209037037317, 0, 0.8500252163360549, 0.8500216807118597, 0.85002168071186, 0, 0.8500192257941492, 0.8500197084812465, 0, 0.8500252163360447, 0.8500233941477866, 0, 0.8500192257941492, 0.8500252163360447, 0.8500197084812465, 0.85002168071186, 0, 0.8500189741965835, 0.8500253219567979, 0.8500252163360549, 0.8500176437580056, 0.8500000000000001, 0.8500000000000001, 0, 0.7499999999999999, 0.8500000000000001, 0.01042148301726409, 0.8500197084812465, 0, 0, 0.8500216807118597, 0, 0.8500252163360398, 0.8500239874777372, 0.8500244393430122, 0.8500253219567948, 0.8500253219567948, 0.850020903703733, 0.8500151888952497, 0.8500223445952463, 0.8500197084812458, 0.8500244393430122, 0.8500252163360522, 0.8500234759168392, 0.8500216807118597, 0.8500216807118575, 0.8500233941477783, 0, 0.8500214328784654, 0, 0, 0.8500189741965823, 0.8500252163360549, 0.8500189741965823, 0.8500209037037311, 0, 0.8500252163360447, 0, 0.8500189741965823, 0.8500216807118597, 0.8500239874777402, 0.850019708481247, 0.850019708481247, 0.850019708481247, 0, 0, 0.8500206311494521, 0.8500176437580086, 0.850019708481247, 0.8500224314389296, 0.8500204691462115, 0.8500244393430155, 0.8500153241004943, 0.8500233941477806, 0, 0.8500216807118605, 0.8500192257941492, 1.04797400495864e-08, 0.85002168071186, 0.8500153241004943, 0.8500153241004943, 0.8500165124169913, 0, 0.7499999999999999, 0.7499999999999999, 0.7499999999999999, 0.7499999999999999, 0.7499999999999999, 0.7499999999999999, 0.7499999999999999, 0.7499999999999999, 0.7499999999999999, 0.7499999999999999, 0.7499999999999999, 0.7499999999999999, 0.7499999999999999, 0.7499999999999999, 0.7499999999999999, 0.7499999999999999, 0.7499999999999999, 0.7499999999999999, 0.7499999999999999, 0.7499999999999999, 0.7499999999999999, 0.8500000000000001, 0.8500000000000001, 0.8500000000000001, 0.7312831704554089, 0.8500000000000001, 0.8500250172659187, 0.8500153241004943, 0.04416430154711504, 0.8500209037037348, 0.8500253219567979, 0.8500253219567979, 0.8500252163360549, 0.8500252163360549, 0.8500252163360549, 0.8500223788862814, 0.8500216807133633, 0.8500253219628966, 0.8500252163360549, 0.8500250172673638, 0.850027933425592, 0.8500253219567979, 0.01040849840401072, 0.8500244393491433, 0.8500244393491433, 0.8500253219628973, 0.8500151888985147, 0.8500212727433991, 0.8500240761927724, 0, 1.065428786937407e-08, 0.01042616351936818, 0.8500212314360536, 0.8500148414020353, 1.044873087759791e-08, 0.8500216807164832, 0.9067748276186267, 0.8500176437608964, 0, 0.8500189741965831, 0.8500253219567979, 0.8500204691462115, 0.85002168071186, 0, 0.8500223445967555, 0, 0.9843615338555463, 0.8500151888952521, 0.8500212727403845, 0.850027933425592, 0.8500214328784673, 0.8500224314419669, 0.9971173913073379, 0.8500212727433991, 0.8500197084843389, 0.8500212727431786, 0, 0.8500212727403845, 0.8500192257941492, 0.01044845682898294, 0.8500151888952521, 0.8500247670660357, 0.8500233941477806, 0.8500164533517115, 0.8500148414017733, 0.8500252163360549, 0, 0, 0, 0.8500233941477866, 0.8500151888954268, 0.8500212727431786, 0.8500204691490608, 0.850024335849408, 0.06359977812551969, 0, 0.7499999999999999, 0.7499999999999999, 0.8500000000000001, 0, 0, 0.8500233941477806, 0.8500197084826749, 0.8500253219628973, 0.8500214841731041, 0.8500279334318799, 0.8500253219628973, 0.8500164533550625, 0.8500151888985147, 0, 0.8500279334318799, 0.8500151888985147, 0.850015188898515, 0.8500244393491433, 0.8500244393491436, 0, 0.8500209037037348, 0.8500151888952521, 0, 0.8500253219599166, 0, 0.850024335850881, 0.8500212727433991, 0, 0.8500243341980406, 0, 0.8500233941492067, 0.8500151888985147, 0.7499999999999999, 0.7499999999999999, 0.7499999999999999, 0.7499999999999999, 0.7499999999999999, 0.7499999999999999, 0.7499999999999999, 0.7499999999999999, 0.7499999999999999, 0.7499999999999999, 0.7499999999999999, 0.8500000000000001, 0, 0.8500000000000001, 0.8500000000000001, 0.8500000000000001, 0.8499999999999993, 0.8500000001481899, 0.8500239874777402, 0.8500252163360552, 0.8500243341950071, 0.8500189741965831, 0.850027933425592, 0.8500214841686951, 0.01045055040914021, 0.8500252163360549, 0.8500139182734401, 0, 0.850012128041712, 0.8500189741965831, 0.8500151888952521, 0.8500000000000001, 0.8500128653091586, 0.8500033883654595, 0.8500000000000001, 0.8526870057295605, 0.8500151398240847, 0.8500244387770146, 0.8500244390652673, 0.850022944874696, 0.8500164533550625, 0.8500151888952521, 0.8500223788862814, 0.8500176437608964, 0.8500197084843389, 0.850018974199532, 0.8500273331701731, 0.8500151888985144, 0.8500192257971079, 0, 0.8500253219628966, 0.73513863230746, 0.8500244393491436, 0.8500279334318799, 0.8500214841731033, 0.8500189741995312, 0, 0.8500214841731041, 0.8500252163422026, 0.8500252163422147, 0, 0, 0.8500247670662547, 0.8500151888954268, 1.045100131214544e-08, 1.042660140641749e-08, 0.8500233941508987, 0.8500214841716749, 0.850015188898515, 0.8500250172705127, 0, 0.8500209037037325, 0.8500273331640162, 0.8500209037068204, 0.8500243358463209, 0.8500189741965835, 0.8500244393460562, 0.850015188898515, 0.8500214841716749, 0.8500151888954272, 0.8500151888954272, 1.046373215816815e-08, 0.8500250189172256, 0.8500244393430155, 0, 0.8500225098733255, 0, 0.8500209037037348, 0, 0.8500176437580086, 0.8500151888952521, 0.8500207900574329, 0.8500153241004943, 0.8500233941477858, 0.8500151888952521, 0.996510226323047, 0.8500216807118597, 0.8500197084812465, 0.8500239874777402, 0.850018974196582, 0.85002168071186, 0.8500151888952521, 0.8500233941477806, 0.8500240761911326, 0.8500214841686951, 0.8500240761911326, 0, 0.8500214328784673, 0.8500209037037348, 0.850027933425592, 0.8500233941477806, 0.85002168071186, 0, 0.8500212314331216, 0.8500279334255924, 0.8500189741965835, 0, 0.01047092490213322, 0.850018974196582, 0.8500206311494521, 0.8500209037037325, 0.8500247670660357, 0.8500209037037348, 0.8500214328784673, 0.8500151888952521, 0.8500225098733259, 0.8500153241004946, 0.8500225098733255, 0.8500229448732677, 0.8500250189172256, 0.8500151888952516, 0.9239002848039924, 0.8, 0.8500120883283453, 0.8500153241006702, 0.8500209037037348, 0.8500197084843389, 0.8500151888954272, 0.8500197084843389, 0.850019225797021, 0, 0.8500209037037348, 0.8500209037052383, 0.8500214328784673, 0.8500225098733259, 0.8500153241004943, 0.8500216807118597, 0.8500216807118605, 6.126853036181987e-09, 0.8500214328784673, 0.8500233941477806, 0.8500151888952521, 0.8500189741965831, 0.8500153241004943, 0.8500148414017733, 1.047180959307785e-08, 0.8500224314389296, 0.8500209037037333, 0, 0.8500239874777402, 0.8500209037037348, 0.8500214328784673, 0.8500250189172256, 0.8500151888952521, 0.8500244393430155, 0.8500223445952463, 0, 0.8500151888952521, 0.8500209037037348, 0.8500243358463209, 0.8500216807118605, 0.8500244393430155, 0.8500151888952521, 0.8500176437580086, 0.8500216807118597, 0.85002168071186, 0.850027933425592, 0.8500214841686951, 0.8500176437580086, 0.8500250189172256, 0.8500214841686951, 0, 0.8500216807118597, 0.8500233941477866, 0.850018974196582, 0.8608161903585326, 0.8500233941477806, 0.8500209037037348, 0.8500197084812465, 0.8500244393430152, 0.8500153241004943, 0.8500197084843389, 1.086639992778555e-08, 0.8500252163422147, 0.8500253219628966, 0.8500209037083239, 0.8500153241023187, 0.8500153241023187, 0, 0.8500252163422026, 0.8500151888985147, 0, 0.8500212727433991, 0.8500244393491436, 0.8500151888985147, 0, 0.8500206311524728, 0.8500214841731041, 0.8500244393491433, 0.8500252163422026, 0.8500253219628973, 0.8500250189219026, 0.8500279334318799, 0.8500250189219026, 0.8500253219628966, 0.8500189741995312, 0.8500209037083235, 0.8500229448763359, 0.8500279334318799, 0.8500164533550625, 0.8500151888985147, 0.8500252163422026, 0.8500252163422147, 0.8500209037083265, 0.8500279334318799, 0.8500212727433991, 0.8500244393491436, 0, 0.850021680714979, 0.0246564057410768, 0.8500151888985147, 0.8500197084843389, 0, 0.8500214841731041, 0.8500233941523195, 0.8500224314419669, 0.8500240761942175, 0.8500247670707237, 0.8500153241023187, 0.850024335850881, 0.8500216807164832, 0.8500273331701731, 0.8500250189219026, 0.8500151888985147, 0.8500244393491436, 0.8500224314419669, 0.8500279334318799, 0.8500214841731041, 0, 0.8500243341994864, 0, 0.8500243341994864, 0, 0.8500189741995312, 0.8500206311524728, 0, 0.8500189741995323, 0, 0.8500216807164832, 0.8309573713062834, 0.8500209037083265, 0.8500207900603147, 0, 0.8500233941523195, 0.8500189741995323, 0.8500253219628966, 0.8500234759197957, 0.8500233941523263, 0.8500148414034637, 0.8500189741995323, 0, 0.8500192257971079, 0.8500250189219026, 0.8500252163422147, 0.5220439579191409, 0, 0, 0.8500212314362725, 0.8500252163422026, 0.8500209037083265, 0.8500204691490608, 0.8500253219628966, 0.8500176437608972, 0, 0.8500207900603147, 1.041153268641248e-08, 0.75],
        [0, 0.1499746780371027, 0.1499755606508567, 0.1499747836577853, 0.1499785158313049, 0.1499848111014853, 0.9999999887952903, 0.1499848111014853, 0.1499766058507993, 0, 0.1499747836577853, 0.1499759238057825, 0, 0.1499747836639553, 0.1499848111045732, 0.1499802915187535, 0.1499766058522142, 0.1499807742058508, 0.1499766058522134, 0.1499790962962683, 0, 0.1499747836639451, 0.1499783192881403, 0.14997831928814, 0, 0.1499807742058508, 0.1499802915187535, 0, 0.1499747836639553, 0.1499766058522134, 0, 0.1499807742058508, 0.1499747836639553, 0.1499802915187535, 0.14997831928814, 0, 0.1499810258034165, 0.1499746780432021, 0.1499747836639451, 0.1499823562419944, 0.1499999999999999, 0.1499999999999999, 0, 0.2500000000000001, 0.1499999999999999, 0.9895785169827359, 0.1499802915187535, 0, 0, 0.1499783192881403, 0, 0.1499747836639602, 0.1499760125222628, 0.1499755606569878, 0.1499746780432052, 0.1499746780432052, 0.149979096296267, 0.1499848111047503, 0.1499776554047537, 0.1499802915187542, 0.1499755606569878, 0.1499747836639478, 0.1499765240831608, 0.1499783192881403, 0.1499783192881425, 0.1499766058522217, 0, 0.1499785671215346, 0, 0, 0.1499810258034177, 0.1499747836639451, 0.1499810258034177, 0.1499790962962689, 0, 0.1499747836639553, 0, 0.1499810258034177, 0.1499783192881403, 0.1499760125222598, 0.149980291518753, 0.149980291518753, 0.149980291518753, 0, 0, 0.1499793688505479, 0.1499823562419914, 0.149980291518753, 0.1499775685610704, 0.1499795308537885, 0.1499755606569845, 0.1499846758995057, 0.1499766058522194, 0, 0.1499783192881395, 0.1499807742058508, 0.9999999895202599, 0.14997831928814, 0.1499846758995057, 0.1499846758995057, 0.1499834875830087, 0, 0.2500000000000001, 0.2500000000000001, 0.2500000000000001, 0.2500000000000001, 0.2500000000000001, 0.2500000000000001, 0.2500000000000001, 0.2500000000000001, 0.2500000000000001, 0.2500000000000001, 0.2500000000000001, 0.2500000000000001, 0.2500000000000001, 0.2500000000000001, 0.2500000000000001, 0.2500000000000001, 0.2500000000000001, 0.2500000000000001, 0.2500000000000001, 0.2500000000000001, 0.2500000000000001, 0.1499999999999999, 0.1499999999999999, 0.1499999999999999, 0.2687168295445911, 0.1499999999999999, 0.1499749827340813, 0.1499846758995057, 0.955835698452885, 0.1499790962962652, 0.1499746780432021, 0.1499746780432021, 0.1499747836639451, 0.1499747836639451, 0.1499747836639451, 0.1499776211137186, 0.1499783192866367, 0.1499746780371034, 0.1499747836639451, 0.1499749827326362, 0.149972066574408, 0.1499746780432021, 0.9895915015959893, 0.1499755606508567, 0.1499755606508567, 0.1499746780371027, 0.1499848111014853, 0.1499787272566009, 0.1499759238072276, 0, 0.9999999893457121, 0.9895738364806318, 0.1499787685639464, 0.1499851585979647, 0.9999999895512691, 0.1499783192835168, 0.09322517238137329, 0.1499823562391036, 0, 0.1499810258034169, 0.1499746780432021, 0.1499795308537885, 0.14997831928814, 0, 0.1499776554032445, 0, 0.01563846614445374, 0.1499848111047479, 0.1499787272596155, 0.149972066574408, 0.1499785671215327, 0.1499775685580331, 0.002882608692662103, 0.1499787272566009, 0.1499802915156611, 0.1499787272568214, 0, 0.1499787272596155, 0.1499807742058508, 0.989551543171017, 0.1499848111047479, 0.1499752329339643, 0.1499766058522194, 0.1499835466482885, 0.1499851585982267, 0.1499747836639451, 0, 0, 0, 0.1499766058522134, 0.1499848111045732, 0.1499787272568214, 0.1499795308509392, 0.149975664150592, 0.9364002218744804, 0, 0.2500000000000001, 0.2500000000000001, 0.1499999999999999, 0, 0, 0.1499766058522194, 0.1499802915173251, 0.1499746780371027, 0.1499785158268959, 0.1499720665681201, 0.1499746780371027, 0.1499835466449375, 0.1499848111014853, 0, 0.1499720665681201, 0.1499848111014853, 0.149984811101485, 0.1499755606508567, 0.1499755606508564, 0, 0.1499790962962652, 0.1499848111047479, 0, 0.1499746780400834, 0, 0.149975664149119, 0.1499787272566009, 0, 0.1499756658019594, 0, 0.1499766058507933, 0.1499848111014853, 0.2500000000000001, 0.2500000000000001, 0.2500000000000001, 0.2500000000000001, 0.2500000000000001, 0.2500000000000001, 0.2500000000000001, 0.2500000000000001, 0.2500000000000001, 0.2500000000000001, 0.2500000000000001, 0.1499999999999999, 0, 0.1499999999999999, 0.1499999999999999, 0.1499999999999999, 0.1500000000000007, 0.1499999998518101, 0.1499760125222598, 0.1499747836639448, 0.1499756658049929, 0.1499810258034169, 0.149972066574408, 0.1499785158313049, 0.9895494495908598, 0.1499747836639451, 0.1499860817265599, 0, 0.149987871958288, 0.1499810258034169, 0.1499848111047479, 0.1499999999999999, 0.1499871346908414, 0.1499966116345405, 0.1499999999999999, 0.1473129942704395, 0.1499848601759153, 0.1499755612229854, 0.1499755609347327, 0.149977055125304, 0.1499835466449375, 0.1499848111047479, 0.1499776211137186, 0.1499823562391036, 0.1499802915156611, 0.149981025800468, 0.1499726668298269, 0.1499848111014856, 0.1499807742028921, 0, 0.1499746780371034, 0.26486136769254, 0.1499755606508564, 0.1499720665681201, 0.1499785158268967, 0.1499810258004688, 0, 0.1499785158268959, 0.1499747836577974, 0.1499747836577853, 0, 0, 0.1499752329337453, 0.1499848111045732, 0.9999999895489987, 0.9999999895733986, 0.1499766058491013, 0.1499785158283251, 0.149984811101485, 0.1499749827294873, 0, 0.1499790962962675, 0.1499726668359838, 0.1499790962931796, 0.1499756641536791, 0.1499810258034165, 0.1499755606539438, 0.149984811101485, 0.1499785158283251, 0.1499848111045728, 0.1499848111045728, 0.9999999895362679, 0.1499749810827744, 0.1499755606569845, 0, 0.1499774901266745, 0, 0.1499790962962652, 0, 0.1499823562419914, 0.1499848111047479, 0.1499792099425671, 0.1499846758995057, 0.1499766058522142, 0.1499848111047479, 0.003489773676953023, 0.1499783192881403, 0.1499802915187535, 0.1499760125222598, 0.149981025803418, 0.14997831928814, 0.1499848111047479, 0.1499766058522194, 0.1499759238088674, 0.1499785158313049, 0.1499759238088674, 0, 0.1499785671215327, 0.1499790962962652, 0.149972066574408, 0.1499766058522194, 0.14997831928814, 0, 0.1499787685668784, 0.1499720665744076, 0.1499810258034165, 0, 0.9895290750978668, 0.149981025803418, 0.1499793688505479, 0.1499790962962675, 0.1499752329339643, 0.1499790962962652, 0.1499785671215327, 0.1499848111047479, 0.1499774901266741, 0.1499846758995054, 0.1499774901266745, 0.1499770551267323, 0.1499749810827744, 0.1499848111047484, 0.07609971519600756, 0.2, 0.1499879116716547, 0.1499846758993298, 0.1499790962962652, 0.1499802915156611, 0.1499848111045728, 0.1499802915156611, 0.149980774202979, 0, 0.1499790962962652, 0.1499790962947617, 0.1499785671215327, 0.1499774901266741, 0.1499846758995057, 0.1499783192881403, 0.1499783192881395, 0.999999993873147, 0.1499785671215327, 0.1499766058522194, 0.1499848111047479, 0.1499810258034169, 0.1499846758995057, 0.1499851585982267, 0.9999999895281904, 0.1499775685610704, 0.1499790962962667, 0, 0.1499760125222598, 0.1499790962962652, 0.1499785671215327, 0.1499749810827744, 0.1499848111047479, 0.1499755606569845, 0.1499776554047537, 0, 0.1499848111047479, 0.1499790962962652, 0.1499756641536791, 0.1499783192881395, 0.1499755606569845, 0.1499848111047479, 0.1499823562419914, 0.1499783192881403, 0.14997831928814, 0.149972066574408, 0.1499785158313049, 0.1499823562419914, 0.1499749810827744, 0.1499785158313049, 0, 0.1499783192881403, 0.1499766058522134, 0.149981025803418, 0.1391838096414674, 0.1499766058522194, 0.1499790962962652, 0.1499802915187535, 0.1499755606569848, 0.1499846758995057, 0.1499802915156611, 0.9999999891336001, 0.1499747836577853, 0.1499746780371034, 0.1499790962916761, 0.1499846758976813, 0.1499846758976813, 0, 0.1499747836577974, 0.1499848111014853, 0, 0.1499787272566009, 0.1499755606508564, 0.1499848111014853, 0, 0.1499793688475272, 0.1499785158268959, 0.1499755606508567, 0.1499747836577974, 0.1499746780371027, 0.1499749810780974, 0.1499720665681201, 0.1499749810780974, 0.1499746780371034, 0.1499810258004688, 0.1499790962916765, 0.1499770551236641, 0.1499720665681201, 0.1499835466449375, 0.1499848111014853, 0.1499747836577974, 0.1499747836577853, 0.1499790962916735, 0.1499720665681201, 0.1499787272566009, 0.1499755606508564, 0, 0.149978319285021, 0.9753435942589233, 0.1499848111014853, 0.1499802915156611, 0, 0.1499785158268959, 0.1499766058476805, 0.1499775685580331, 0.1499759238057825, 0.1499752329292763, 0.1499846758976813, 0.149975664149119, 0.1499783192835168, 0.1499726668298269, 0.1499749810780974, 0.1499848111014853, 0.1499755606508564, 0.1499775685580331, 0.1499720665681201, 0.1499785158268959, 0, 0.1499756658005136, 0, 0.1499756658005136, 0, 0.1499810258004688, 0.1499793688475272, 0, 0.1499810258004677, 0, 0.1499783192835168, 0.1690426286937166, 0.1499790962916735, 0.1499792099396853, 0, 0.1499766058476805, 0.1499810258004677, 0.1499746780371034, 0.1499765240802043, 0.1499766058476737, 0.1499851585965363, 0.1499810258004677, 0, 0.1499807742028921, 0.1499749810780974, 0.1499747836577853, 0.4779560420808591, 0, 0, 0.1499787685637275, 0.1499747836577974, 0.1499790962916735, 0.1499795308509392, 0.1499746780371034, 0.1499823562391028, 0, 0.1499792099396853, 0.9999999895884674, 0.25] 
        ]
      },
     "Node16":{
       "Global MG94xREV":0.005391529030660812,
       "Nucleotide GTR":0.005413014793591718,
       "Posterior prob omega class by site":        [
[0, 0.8500632580686523, 0.8500610532759825, 0.8500629941996979, 0.8500000000000001, 0.8500379459176616, 1.004031343726722e-08, 0.8500379459176616, 0.8500263066040427, 0, 0.8500629941996979, 0.8500601475256718, 0, 0.8500000000000001, 0.8500077498261953, 0.8500000000000001, 0.8500000000000001, 0.8500000000000001, 0.8500000000000001, 0.8500000000000001, 0, 0.8500000000000001, 0.8500000000000001, 0.8500000000000001, 0, 0.8500000000000001, 0.8500000000000001, 0, 0.8500000000000001, 0.8500000000000001, 0, 0.8500000000000001, 0.8500000000000001, 0.8500000000000001, 0.8500000000000001, 0, 0.8500000000000001, 0.8500000000000001, 0.8500000000000001, 0.8500000000000001, 0.8500000000000001, 0.8500000000000001, 0, 0.75, 0.8500000000000001, 0.01, 0.8500000000000001, 0, 0, 0.8500000000000001, 0, 0.8500000000000001, 0.8500000000000001, 0.8500000000000001, 0.8500000000000001, 0.8500000000000001, 0.8500000000000001, 0.8500000000000001, 0.8500000000000001, 0.8500000000000001, 0.8500000000000001, 0.8500000000000001, 0.8500000000000001, 0.8500000000000001, 0.8500000000000001, 0.8500000000000001, 0, 0.8500000000000001, 0, 0, 0.8500000000000001, 0.8500000000000001, 0.8500000000000004, 0.8500000000000001, 0, 0.8500000000000001, 0, 0.8500000000000004, 0.8500000000000001, 0.8500000000000001, 0.8500000000000001, 0.8500000000000001, 0.8500000000000001, 0, 0, 0.8500000000000001, 0.8500000000000001, 0.8500000000000001, 0.8500000000000001, 0.8500000000000001, 0.8500000000000001, 0.8500000000000001, 0.8500000000000001, 0, 0.8500000000000001, 0.8500000000000001, 1e-08, 0.8500000000000001, 0.8500000000000001, 0.8500000000000001, 0.8500000000000001, 0, 0.75, 0.75, 0.75, 0.75, 0.75, 0.75, 0.75, 0.75, 0.75, 0.75, 0.75, 0.75, 0.75, 0.75, 0.75, 0.75, 0.75, 0.75, 0.75, 0.75, 0.75, 0.8500000000000001, 0.8500000000000001, 0.8500000000000001, 0.7312831704554089, 0.8500000000000001, 0.8500000000000001, 0.8500000000000001, 0.700463013477601, 0.8500000000000001, 0.8500000000000001, 0.8500000000000001, 0.8500000000000001, 0.8500000000000001, 0.8500000000000001, 0.850024788940552, 0.8500220255449437, 0.8500632580685998, 0.8500000000000001, 0.8500253795192457, 0.8500000000000001, 0.8500000007448671, 0.01104380930287172, 0.8500610532759825, 0.8500610532759825, 0.8500632580686523, 0.8500379459176616, 0.8500531443789271, 0.8500347722581922, 0, 1.074209591644369e-08, 0.01042906092182641, 0.8500445760190678, 0.8500145265791385, 1.065197027568391e-08, 0.8500541627791137, 0.949681025956804, 0.8500440787937252, 0, 0.8500000000000001, 0.8500000000000001, 0.8500000000000001, 0.8500000000000001, 0, 0.8500332726594854, 0, 0.8974160132744841, 0.8500000000000001, 0.8500000000000001, 0.8500000000000001, 0.8500000000000001, 0.8500560388829044, 0.9980552738913473, 0.8500531443789271, 0.8500492366649273, 0.8500451604765595, 0, 0.8500000000000001, 0.8500000000000001, 0.01, 0.8500000000000001, 0.8500000000000001, 0.8500000000000001, 0.8500000000000001, 0.8500000000000001, 0.8500000000000001, 0, 0, 0, 0.8500000000000001, 0.8500077498261953, 0.8500451604765595, 0.8500511370021218, 0.8500301998684306, 0.9653602344119819, 0, 0.75, 0.75, 0.8500000000000001, 0, 0, 0.8500000000000001, 0.8500225533119152, 0.8500632580686523, 0.8500536718979078, 0.8500697813666778, 0.8500632580686523, 0.8500411047388844, 0.8500379459176616, 0, 0.8500697813666778, 0.8500379459176616, 0.8500379459176616, 0.8500610532759825, 0.8500610532759915, 0, 0.8500000000000001, 0.8500000000000001, 0, 0.8500321411211631, 0, 0.850060795466313, 0.8500531443789271, 0, 0.8500354160643089, 0, 0.8500263064402448, 0.8500379459176616, 0.75, 0.75, 0.75, 0.75, 0.75, 0.75, 0.75, 0.75, 0.75, 0.75, 0.75, 0.8500000000000001, 0, 0.8500000000000001, 0.8500000000000001, 0.8500000000000001, 0.8500000000000001, 0.8500000000000001, 0.8500000000000001, 0.8500000000000001, 0.8500000000000001, 0.8500000000000001, 0.8500000000000001, 0.8500000000000001, 0.01, 0.8500000000000001, 0.8500000000000001, 0, 0.8500000000000001, 0.8500000000000001, 0.8500000000000001, 0.8500000000000001, 0.8500000000000001, 0.8500084649216009, 0.8500000000000001, 0.8526870057295605, 0.8500378235604645, 0.8500610527038379, 0.8500610529921029, 0.8500225533119055, 0.8500411047388844, 0.8500000003304923, 0.850024788940552, 0.8500440787937252, 0.8500492366649273, 0.8500474023961515, 0.8500682820007717, 0.8500379459176592, 0.8500480309153298, 0, 0.8500632580686429, 0.7784782342460109, 0.8500610532759915, 0.8500697813666778, 0.8500536718978938, 0.8500474023961413, 0, 0.8500536718979078, 0.8500629941995084, 0.8500629941996979, 0, 0, 0.8500084655536611, 0.8500077498261953, 1.11522985101619e-08, 1.061591507858194e-08, 0.8500321411211585, 0.8500311228023285, 0.8500379459176586, 0.8500624976474419, 0, 0.8500000000000001, 0.8500000000000001, 0.8500301998684322, 0.8500000000000001, 0.8500000011011548, 0.8500308586444378, 0.8500379459176586, 0.8500311224399104, 0.8500077497130112, 0.8500077497130112, 9.999999999999992e-09, 0.8500000000000001, 0.8500000000000001, 0, 0.8500000000000001, 0, 0.8500000000000001, 0, 0.8500000000000001, 0.8500000000000001, 0.8500000000000001, 0.8500000000000001, 0.8500000000000001, 0.8500000000000001, 0.9081644516404233, 0.8500000000000001, 0.8500000000000001, 0.8500000000000001, 0.8500000000000001, 0.8500000000000001, 0.8500000000000001, 0.8500000000000001, 0.8500000000000001, 0.8500000000000001, 0.8500000000000001, 0, 0.8500000000000001, 0.8500000000000001, 0.8500000000000001, 0.8500000000000001, 0.8500000000000001, 0, 0.8500000000000001, 0.8500000000000001, 0.8500000000000001, 0, 0.01, 0.8500000000000001, 0.8500000000000001, 0.8500000000000001, 0.8500000000000001, 0.8500000000000001, 0.8500000000000001, 0.8500000000000001, 0.8500000000000004, 0.8500000000000001, 0.8500000000000001, 0.8500000000000001, 0.8500000000000001, 0.8500000000000001, 0.8367769974446569, 0.8, 0.8500000003659399, 0.8500077495829805, 0.8500000013282553, 0.8500492366649273, 0.8500077497130112, 0.8500492366649273, 0.8500412525638216, 0, 0.8500000000000001, 0.8500220254978301, 0.8500000000000001, 0.8500000000000004, 0.8500000000000001, 0.8500000000000001, 0.8500000000000001, 1e-08, 0.8500000000000001, 0.8500000000000001, 0.8500000000000001, 0.8500000000000001, 0.8500000000000001, 0.8500000000000001, 1.000000000000001e-08, 0.8500000000000001, 0.8500000000000001, 0, 0.8500000000000001, 0.8500000000000001, 0.8500000000000001, 0.8500000000000001, 0.8500000000000001, 0.8500000000000001, 0.8500000000000001, 0, 0.8500000000000001, 0.8500000000000001, 0.8500000000000001, 0.8500000000000001, 0.8500000000000001, 0.8500000000000001, 0.8500000000000001, 0.8500000000000001, 0.8500000000000001, 0.8500000000000001, 0.8500000000000001, 0.8500000000000001, 0.8500000000000001, 0.8500000000000001, 0, 0.8500000000000001, 0.8500000000000001, 0.8500000000000001, 0.8051322724573076, 0.8500000000000001, 0.8500000000000001, 0.8500000000000001, 0.8500000000000001, 0.8500000000000001, 0.8500492366649273, 1.097162687341767e-08, 0.8500629941996979, 0.8500632580686429, 0.8500522217612184, 0.8500382843560658, 0.8500382843560658, 0, 0.8500629941995084, 0.8500379459176616, 0, 0.8500531443789271, 0.8500610532759915, 0.8500379459176616, 0, 0.8500515416230804, 0.8500536718979078, 0.8500610532759825, 0.8500629941995084, 0.8500632580686523, 0.8500625017343909, 0.8500697813666778, 0.8500625017343909, 0.8500632580686429, 0.8500474023961413, 0.8500522217612131, 0.8500573214568534, 0.8500697813666778, 0.8500411047388844, 0.8500379459176616, 0.8500629941995084, 0.8500629941996979, 0.8500522217612557, 0.8500697813666778, 0.8500531443789271, 0.8500610532759915, 0, 0.8500321411211208, 1.036946038419745e-05, 0.8500379459176616, 0.8500492366649273, 0, 0.8500536718979078, 0.8500584430827257, 0.8500560388829044, 0.8500601475256718, 0.8500618726018233, 0.8500382843560658, 0.850060795466313, 0.8500541627791137, 0.8500682820007717, 0.8500625017343909, 0.8500379459176616, 0.8500610532759915, 0.8500560388829044, 0.8500697813666778, 0.8500536718979078, 0, 0.850060791379333, 0, 0.850060791379333, 0, 0.8500474023961413, 0.8500515416230804, 0, 0.8500474023961598, 0, 0.8500541627791137, 0.8788063482059673, 0.8500522217612557, 0.8500519386552047, 0, 0.8500584430827152, 0.8500474023961598, 0.8500632580686429, 0.8500586480803972, 0.8500584430828224, 0.8500370785338802, 0.8500474023961598, 0, 0.8500480309153298, 0.8500625017343909, 0.8500629941996979, 1.509248569645942e-05, 0, 0, 0.8500530411268855, 0.8500629941995084, 0.8500522217612557, 0.8500511370021218, 0.8500632580686429, 0.8500440787937613, 0, 0.8500519386552047, 1.104986097669245e-08, 0.75],
        [0, 0.1499367419313477, 0.1499389467240175, 0.1499370058003021, 0.1499999999999999, 0.1499620540823384, 0.9999999899596865, 0.1499620540823384, 0.1499736933959573, 0, 0.1499370058003021, 0.1499398524743282, 0, 0.1499999999999999, 0.1499922501738047, 0.1499999999999999, 0.1499999999999999, 0.1499999999999999, 0.1499999999999999, 0.1499999999999999, 0, 0.1499999999999999, 0.1499999999999999, 0.1499999999999999, 0, 0.1499999999999999, 0.1499999999999999, 0, 0.1499999999999999, 0.1499999999999999, 0, 0.1499999999999999, 0.1499999999999999, 0.1499999999999999, 0.1499999999999999, 0, 0.1499999999999999, 0.1499999999999999, 0.1499999999999999, 0.1499999999999999, 0.1499999999999999, 0.1499999999999999, 0, 0.25, 0.1499999999999999, 0.99, 0.1499999999999999, 0, 0, 0.1499999999999999, 0, 0.1499999999999999, 0.1499999999999999, 0.1499999999999999, 0.1499999999999999, 0.1499999999999999, 0.1499999999999999, 0.1499999999999999, 0.1499999999999999, 0.1499999999999999, 0.1499999999999999, 0.1499999999999999, 0.1499999999999999, 0.1499999999999999, 0.1499999999999999, 0.1499999999999999, 0, 0.1499999999999999, 0, 0, 0.1499999999999999, 0.1499999999999999, 0.1499999999999996, 0.1499999999999999, 0, 0.1499999999999999, 0, 0.1499999999999996, 0.1499999999999999, 0.1499999999999999, 0.1499999999999999, 0.1499999999999999, 0.1499999999999999, 0, 0, 0.1499999999999999, 0.1499999999999999, 0.1499999999999999, 0.1499999999999999, 0.1499999999999999, 0.1499999999999999, 0.1499999999999999, 0.1499999999999999, 0, 0.1499999999999999, 0.1499999999999999, 0.9999999899999999, 0.1499999999999999, 0.1499999999999999, 0.1499999999999999, 0.1499999999999999, 0, 0.25, 0.25, 0.25, 0.25, 0.25, 0.25, 0.25, 0.25, 0.25, 0.25, 0.25, 0.25, 0.25, 0.25, 0.25, 0.25, 0.25, 0.25, 0.25, 0.25, 0.25, 0.1499999999999999, 0.1499999999999999, 0.1499999999999999, 0.2687168295445911, 0.1499999999999999, 0.1499999999999999, 0.1499999999999999, 0.299536986522399, 0.1499999999999999, 0.1499999999999999, 0.1499999999999999, 0.1499999999999999, 0.1499999999999999, 0.1499999999999999, 0.149975211059448, 0.1499779744550563, 0.1499367419314002, 0.1499999999999999, 0.1499746204807543, 0.1499999999999999, 0.1499999992551329, 0.9889561906971283, 0.1499389467240175, 0.1499389467240175, 0.1499367419313477, 0.1499620540823384, 0.1499468556210729, 0.1499652277418078, 0, 0.9999999892579041, 0.9895709390781736, 0.1499554239809322, 0.1499854734208615, 0.9999999893480297, 0.1499458372208863, 0.05031897404319596, 0.1499559212062748, 0, 0.1499999999999999, 0.1499999999999999, 0.1499999999999999, 0.1499999999999999, 0, 0.1499667273405146, 0, 0.1025839867255159, 0.1499999999999999, 0.1499999999999999, 0.1499999999999999, 0.1499999999999999, 0.1499439611170956, 0.001944726108652706, 0.1499468556210729, 0.1499507633350727, 0.1499548395234405, 0, 0.1499999999999999, 0.1499999999999999, 0.99, 0.1499999999999999, 0.1499999999999999, 0.1499999999999999, 0.1499999999999999, 0.1499999999999999, 0.1499999999999999, 0, 0, 0, 0.1499999999999999, 0.1499922501738047, 0.1499548395234405, 0.1499488629978782, 0.1499698001315694, 0.03463976558801807, 0, 0.25, 0.25, 0.1499999999999999, 0, 0, 0.1499999999999999, 0.1499774466880848, 0.1499367419313477, 0.1499463281020922, 0.1499302186333222, 0.1499367419313477, 0.1499588952611156, 0.1499620540823384, 0, 0.1499302186333222, 0.1499620540823384, 0.1499620540823384, 0.1499389467240175, 0.1499389467240085, 0, 0.1499999999999999, 0.1499999999999999, 0, 0.1499678588788369, 0, 0.149939204533687, 0.1499468556210729, 0, 0.1499645839356911, 0, 0.1499736935597552, 0.1499620540823384, 0.25, 0.25, 0.25, 0.25, 0.25, 0.25, 0.25, 0.25, 0.25, 0.25, 0.25, 0.1499999999999999, 0, 0.1499999999999999, 0.1499999999999999, 0.1499999999999999, 0.1499999999999999, 0.1499999999999999, 0.1499999999999999, 0.1499999999999999, 0.1499999999999999, 0.1499999999999999, 0.1499999999999999, 0.1499999999999999, 0.99, 0.1499999999999999, 0.1499999999999999, 0, 0.1499999999999999, 0.1499999999999999, 0.1499999999999999, 0.1499999999999999, 0.1499999999999999, 0.1499915350783991, 0.1499999999999999, 0.1473129942704395, 0.1499621764395355, 0.1499389472961621, 0.1499389470078971, 0.1499774466880945, 0.1499588952611156, 0.1499999996695077, 0.149975211059448, 0.1499559212062748, 0.1499507633350727, 0.1499525976038485, 0.1499317179992283, 0.1499620540823408, 0.1499519690846702, 0, 0.1499367419313571, 0.2215217657539891, 0.1499389467240085, 0.1499302186333222, 0.1499463281021062, 0.1499525976038587, 0, 0.1499463281020922, 0.1499370058004916, 0.1499370058003021, 0, 0, 0.1499915344463389, 0.1499922501738047, 0.9999999888477015, 0.999999989384085, 0.1499678588788415, 0.1499688771976715, 0.1499620540823414, 0.1499375023525581, 0, 0.1499999999999999, 0.1499999999999999, 0.1499698001315678, 0.1499999999999999, 0.1499999988988452, 0.1499691413555622, 0.1499620540823414, 0.1499688775600896, 0.1499922502869888, 0.1499922502869888, 0.9999999899999999, 0.1499999999999999, 0.1499999999999999, 0, 0.1499999999999999, 0, 0.1499999999999999, 0, 0.1499999999999999, 0.1499999999999999, 0.1499999999999999, 0.1499999999999999, 0.1499999999999999, 0.1499999999999999, 0.09183554835957675, 0.1499999999999999, 0.1499999999999999, 0.1499999999999999, 0.1499999999999999, 0.1499999999999999, 0.1499999999999999, 0.1499999999999999, 0.1499999999999999, 0.1499999999999999, 0.1499999999999999, 0, 0.1499999999999999, 0.1499999999999999, 0.1499999999999999, 0.1499999999999999, 0.1499999999999999, 0, 0.1499999999999999, 0.1499999999999999, 0.1499999999999999, 0, 0.99, 0.1499999999999999, 0.1499999999999999, 0.1499999999999999, 0.1499999999999999, 0.1499999999999999, 0.1499999999999999, 0.1499999999999999, 0.1499999999999996, 0.1499999999999999, 0.1499999999999999, 0.1499999999999999, 0.1499999999999999, 0.1499999999999999, 0.1632230025553431, 0.2, 0.1499999996340601, 0.1499922504170195, 0.1499999986717447, 0.1499507633350727, 0.1499922502869888, 0.1499507633350727, 0.1499587474361784, 0, 0.1499999999999999, 0.1499779745021699, 0.1499999999999999, 0.1499999999999996, 0.1499999999999999, 0.1499999999999999, 0.1499999999999999, 0.9999999899999999, 0.1499999999999999, 0.1499999999999999, 0.1499999999999999, 0.1499999999999999, 0.1499999999999999, 0.1499999999999999, 0.9999999899999999, 0.1499999999999999, 0.1499999999999999, 0, 0.1499999999999999, 0.1499999999999999, 0.1499999999999999, 0.1499999999999999, 0.1499999999999999, 0.1499999999999999, 0.1499999999999999, 0, 0.1499999999999999, 0.1499999999999999, 0.1499999999999999, 0.1499999999999999, 0.1499999999999999, 0.1499999999999999, 0.1499999999999999, 0.1499999999999999, 0.1499999999999999, 0.1499999999999999, 0.1499999999999999, 0.1499999999999999, 0.1499999999999999, 0.1499999999999999, 0, 0.1499999999999999, 0.1499999999999999, 0.1499999999999999, 0.1948677275426924, 0.1499999999999999, 0.1499999999999999, 0.1499999999999999, 0.1499999999999999, 0.1499999999999999, 0.1499507633350727, 0.9999999890283732, 0.1499370058003021, 0.1499367419313571, 0.1499477782387816, 0.1499617156439342, 0.1499617156439342, 0, 0.1499370058004916, 0.1499620540823384, 0, 0.1499468556210729, 0.1499389467240085, 0.1499620540823384, 0, 0.1499484583769196, 0.1499463281020922, 0.1499389467240175, 0.1499370058004916, 0.1499367419313477, 0.1499374982656091, 0.1499302186333222, 0.1499374982656091, 0.1499367419313571, 0.1499525976038587, 0.1499477782387869, 0.1499426785431466, 0.1499302186333222, 0.1499588952611156, 0.1499620540823384, 0.1499370058004916, 0.1499370058003021, 0.1499477782387443, 0.1499302186333222, 0.1499468556210729, 0.1499389467240085, 0, 0.1499678588788792, 0.9999896305396158, 0.1499620540823384, 0.1499507633350727, 0, 0.1499463281020922, 0.1499415569172743, 0.1499439611170956, 0.1499398524743282, 0.1499381273981767, 0.1499617156439342, 0.149939204533687, 0.1499458372208863, 0.1499317179992283, 0.1499374982656091, 0.1499620540823384, 0.1499389467240085, 0.1499439611170956, 0.1499302186333222, 0.1499463281020922, 0, 0.149939208620667, 0, 0.149939208620667, 0, 0.1499525976038587, 0.1499484583769196, 0, 0.1499525976038402, 0, 0.1499458372208863, 0.1211936517940327, 0.1499477782387443, 0.1499480613447953, 0, 0.1499415569172848, 0.1499525976038402, 0.1499367419313571, 0.1499413519196028, 0.1499415569171776, 0.1499629214661198, 0.1499525976038402, 0, 0.1499519690846702, 0.1499374982656091, 0.1499370058003021, 0.9999849075143036, 0, 0, 0.1499469588731145, 0.1499370058004916, 0.1499477782387443, 0.1499488629978782, 0.1499367419313571, 0.1499559212062387, 0, 0.1499480613447953, 0.999999988950139, 0.25] 
        ]
      },
     "Node4":{
       "Global MG94xREV":0.001648256599536411,
       "Nucleotide GTR":0.001669052871771175,
       "Posterior prob omega class by site":        [
[0, 0.8500193421072025, 0.8500186679200079, 0.850019261429759, 0.8500164105646553, 0.8500116019105231, 1.079205979559288e-08, 0.8500116019105231, 0.8500178695077846, 0, 0.8500192614297586, 0.8500183904546038, 0, 0.8500192614297537, 0.8500116019105231, 0.8500150541760574, 0.8500178695077876, 0.8500146854731837, 0.8500178695077876, 0.8500159671806611, 0, 0.8500192614297583, 0.8500165606992137, 0.8500165606992137, 0, 0.8500146854731837, 0.8500150541760574, 0, 0.8500192614297537, 0.8500178695077876, 0, 0.8500146854731837, 0.8500192614297537, 0.8500150541760574, 0.8500165606992137, 0, 0.8500144932906619, 0.8500193421072021, 0.8500192614297583, 0.8500134770374015, 0.8500144929369191, 0.8500144929369285, 0, 0.7499999999999999, 0.8500012877560257, 0.01064702161751609, 0.8500150538051722, 0, 0, 0.8500165601447491, 0, 0.8500192614297529, 0.8500183227592868, 0.8500186679200087, 0.8500193417497266, 0.8500193421072025, 0.8500159671806622, 0.8500116015191497, 0.8500170674156532, 0.8500150538051718, 0.850018667185018, 0.8500192606909794, 0.8500179315760357, 0.8500165601447507, 0.8500165601447484, 0.850017868963314, 0, 0.8500163708550031, 0, 0, 0.8500144929369285, 0.8500192606909791, 0.8500144929369199, 0.8500159666299739, 0, 0.8500192606909002, 0, 0.8500144929369199, 0.8500165601447491, 0.8500183220347201, 0.8500150538051722, 0.8500150538051722, 0.8500150538051722, 0, 0, 0.8500157585913466, 0.8500134766909245, 0.8500150538051722, 0.8500171339415016, 0.8500156350302274, 0.8500186679200087, 0.8500117051528508, 0.8500178695077854, 0, 0.8500165606992137, 0.8500146854731837, 1.011324162646136e-08, 0.8500165606992137, 0.8500117051528508, 0.8500117051528508, 0.8500150541760574, 0, 0.7499999999999999, 0.7499999999999999, 0.7499999999999999, 0.7499999999999999, 0.7499999999999999, 0.7499999999999999, 0.7499999999999999, 0.7499999999999999, 0.7499999999999999, 0.7499999999999999, 0.7499999999999999, 0.7499999999999999, 0.7499999999999999, 0.7499999999999999, 0.7499999999999999, 0.7499999999999999, 0.7499999999999999, 0.7499999999999999, 0.7499999999999999, 0.7499999999999999, 0.7499999999999999, 0.8500078975045865, 0.8500193421072002, 0.8500165605188758, 0.7684905535171529, 0.8500165606992137, 0.8500191093328737, 0.8500117051528508, 0.808427883810159, 0.8500159671806622, 0.8500193421072021, 0.8500193421072025, 0.8500192614297583, 0.8500192614297583, 0.8500192614297583, 0.8500170940288438, 0.8500165606992137, 0.8500193421072018, 0.8500192614297583, 0.8500191093328737, 0.8500213368963488, 0.8500193421072025, 0.01030979568734533, 0.8500186679200079, 0.8500186679200079, 0.8500193421072025, 0.8500116019105231, 0.8500162490327022, 0.8500183904546038, 0, 4.432380818042647e-09, 0.01032370495934429, 0.8500162174832931, 0.850011336443196, 1.023639131800409e-08, 0.8500165606992137, 0.8963073284409303, 0.8500134770374023, 0, 0.8500144932906619, 0.8500193421072021, 0.850015635203612, 0.8500165606992137, 0, 0.8500170677680083, 0, 0.980219519919145, 0.8500116019105235, 0.850016249032703, 0.8500213365388702, 0.8500163713872527, 0.8500171341059908, 0.9936747797956138, 0.8500162490327022, 0.8500150541760574, 0.8500162490327022, 0, 0.850016249032703, 0.8500146854731837, 0.01033971038004204, 0.8500116019105235, 0.8500189182189254, 0.8500178695077854, 0.8500125677610527, 0.850011336443196, 0.8500192614297583, 0, 0, 0, 0.8500178695077876, 0.8500116019105231, 0.8500162490327022, 0.850015635203612, 0.8500185888273005, 0.9643972955581007, 0, 0.7499999999999999, 0.7499999999999999, 0.8500144932906619, 0, 0, 0.8500178695077854, 0.8500150541760574, 0.8500193421072025, 0.8500164105646553, 0.8500213368963488, 0.8500193421072025, 0.8500125677610527, 0.8500116019105231, 0, 0.8500213368963488, 0.8500116019105235, 0.8500116019105235, 0.8500186679200071, 0.8500186679200079, 0, 0.8500159671806622, 0.8500116019105235, 0, 0.8500193421072025, 0, 0.8500185888273005, 0.8500162490327022, 0, 0.8500185875640357, 0, 0.8500178691337442, 0.8500116015191492, 0.7499999999999999, 0.7499999999999999, 0.7499999999999999, 0.7499999999999999, 0.7499999999999999, 0.7499999999999999, 0.7499999999999999, 0.7499999999999999, 0.7499999999999999, 0.7499999999999999, 0.7499999999999999, 0.8500078973053643, 0, 0.8500144932906619, 0.8500193421072025, 0.8500162174832928, 0.8500178695077846, 0.8500193421072025, 0.8500183227592868, 0.8500192614297586, 0.8500185875640357, 0.8500144932906619, 0.8500213368963488, 0.8500164105646553, 0.0103420803292571, 0.8500192614297583, 0.8500183904546038, 0, 0.850011336443196, 0.8500144932906619, 0.8500116019105235, 0.8500159671806611, 0.850017869337402, 0.8500213368963488, 0.8500192614297586, 0.9217743709999116, 0.8500184596961086, 0.8500186679200082, 0.8500186679200082, 0.8500175262943301, 0.8500125677610527, 0.8500116019105235, 0.8500170940288438, 0.8500134770374023, 0.8500150541760574, 0.8500144932906619, 0.8500208783796225, 0.8500116019105235, 0.8500146854731844, 0, 0.8500193421072025, 0.7273924076128732, 0.8500186679200082, 0.8500213368963488, 0.8500164105646549, 0.8500144932906615, 0, 0.8500164105646553, 0.8500192614297537, 0.8500192614297586, 0, 0, 0.8500189182189254, 0.8500116019105231, 1.031143349031327e-08, 1.014640401600162e-08, 0.8500178695077846, 0.8500164105646549, 0.8500116019105235, 0.8500191093328737, 0, 0.8500159671806614, 0.8500208783796217, 0.8500159671806614, 0.8500185888273005, 0.8500144932906619, 0.8500186679200087, 0.8500116019105235, 0.8500164105646549, 0.8500116019105235, 0.8500116019105235, 1.013766482634896e-08, 0.8500191105961356, 0.8500186679200087, 0, 0.8500171940518658, 0, 0.8500159671806622, 0, 0.8500134770374023, 0.8500116019105235, 0.8500158803322485, 0.8500117051528508, 0.8500178693374043, 0.8500116019105235, 0.9941449618805558, 0.8500165606992137, 0.8500150541760574, 0.8500183227592868, 0.8500144932906611, 0.8500165606992137, 0.8500116019105235, 0.8500178695077854, 0.8500183904546038, 0.8500164105646553, 0.8500183904546038, 0, 0.8500163713872527, 0.8500159671806622, 0.8500213368963488, 0.8500178695077854, 0.8500165606992137, 0, 0.8500162174832928, 0.8500213368963488, 0.8500144932906619, 0, 0.01035668817945154, 0.8500144932906611, 0.8500157589536758, 0.8500159671806614, 0.8500189182189254, 0.8500159671806622, 0.8500163713872527, 0.8500116019105235, 0.8500171940518663, 0.8500117051528508, 0.8500171940518658, 0.8500175262943301, 0.8500191105961348, 0.8500116019105231, 0.9082166520021795, 0.8, 0.8500116018780567, 0.8500117051528512, 0.8500159671806622, 0.8500150541760574, 0.8500116019105235, 0.8500150541760574, 0.8500146854731844, 0, 0.8500159671806622, 0.8500159671806625, 0.8500163713872527, 0.8500171940518663, 0.8500117051528508, 0.8500165606992137, 0.8500165606992137, 9.994898882224076e-09, 0.8500163713872527, 0.850017869337402, 0.8500116019105235, 0.8500144932906619, 0.8500117051528508, 0.850011336443196, 1.035636553302163e-08, 0.8500171341059916, 0.8500159671806622, 0, 0.8500183223921841, 0.8500159671806622, 0.8500163713872527, 0.8500191105961356, 0.8500116019105235, 0.8500186679200087, 0.8500170677680083, 0, 0.8500116019105235, 0.8500159671806622, 0.8500185888273005, 0.8500165606992137, 0.8500186679200087, 0.8500116019105235, 0.8500134770374023, 0.8500165606992137, 0.8500165606992137, 0.8500213368963488, 0.8500164105646553, 0.8500134770374023, 0.8500191105961356, 0.8500164105646553, 0, 0.8500165606992137, 0.8500178695077876, 0.8500144932906611, 0.8499682544541894, 0.8500178695077854, 0.8500159671806622, 0.8500150541760574, 0.8500186679200087, 0.8500117051528508, 0.8500150541760574, 1.064795290576961e-08, 0.8500192614297586, 0.8500193421072025, 0.8500159671806614, 0.8500117051528508, 0.8500117051528508, 0, 0.8500192614297537, 0.8500116019105231, 0, 0.8500162490327022, 0.8500186679200082, 0.8500116019105231, 0, 0.8500157589536765, 0.8500164105646553, 0.8500186679200079, 0.8500192614297537, 0.8500193421072025, 0.8500191105961356, 0.8500213368963488, 0.8500191105961356, 0.8500193421072025, 0.8500144932906615, 0.8500159671806611, 0.8500175262943301, 0.8500213368963488, 0.8500125677610527, 0.8500116019105231, 0.8500192614297537, 0.850019261429759, 0.8500159671806625, 0.8500213368963488, 0.8500162490327022, 0.8500186679200082, 0, 0.8500165606992137, 0.02409972544386357, 0.8500116019105231, 0.8500150541760574, 0, 0.8500164105646553, 0.8500178695077846, 0.8500171341059908, 0.8500183904546038, 0.8500189182189254, 0.8500117051528508, 0.8500185888273005, 0.8500165606992137, 0.8500208783796225, 0.8500191105961356, 0.8500116019105231, 0.8500186679200082, 0.8500171341059908, 0.8500213368963488, 0.8500164105646553, 0, 0.8500185875640365, 0, 0.8500185875640365, 0, 0.8500144932906615, 0.8500157589536765, 0, 0.8500144932906619, 0, 0.8500165606992137, 0.8214781576790695, 0.8500159671806625, 0.8500158803322477, 0, 0.8500178695077854, 0.8500144932906619, 0.8500193421072025, 0.8500179319304589, 0.8500178695077876, 0.850011336443196, 0.8500144932906619, 0, 0.8500146854731844, 0.8500191105961356, 0.8500192614297586, 0.5166119704803839, 0, 0, 0.8500162174832928, 0.8500192614297537, 0.8500159671806625, 0.850015635203612, 0.8500193421072025, 0.8500134770374023, 0, 0.8500158803322477, 1.023794378832383e-08, 0.75],
        [0, 0.1499806578927975, 0.1499813320799921, 0.149980738570241, 0.1499835894353447, 0.1499883980894769, 0.9999999892079402, 0.1499883980894769, 0.1499821304922154, 0, 0.1499807385702414, 0.1499816095453962, 0, 0.1499807385702463, 0.1499883980894769, 0.1499849458239426, 0.1499821304922124, 0.1499853145268163, 0.1499821304922124, 0.1499840328193389, 0, 0.1499807385702417, 0.1499834393007863, 0.1499834393007863, 0, 0.1499853145268163, 0.1499849458239426, 0, 0.1499807385702463, 0.1499821304922124, 0, 0.1499853145268163, 0.1499807385702463, 0.1499849458239426, 0.1499834393007863, 0, 0.1499855067093381, 0.1499806578927979, 0.1499807385702417, 0.1499865229625985, 0.1499855070630809, 0.1499855070630715, 0, 0.2500000000000001, 0.1499987122439743, 0.9893529783824839, 0.1499849461948278, 0, 0, 0.1499834398552509, 0, 0.1499807385702471, 0.1499816772407132, 0.1499813320799913, 0.1499806582502734, 0.1499806578927975, 0.1499840328193378, 0.1499883984808503, 0.1499829325843468, 0.1499849461948282, 0.149981332814982, 0.1499807393090206, 0.1499820684239643, 0.1499834398552493, 0.1499834398552516, 0.149982131036686, 0, 0.1499836291449969, 0, 0, 0.1499855070630715, 0.1499807393090209, 0.1499855070630801, 0.1499840333700261, 0, 0.1499807393090998, 0, 0.1499855070630801, 0.1499834398552509, 0.1499816779652799, 0.1499849461948278, 0.1499849461948278, 0.1499849461948278, 0, 0, 0.1499842414086534, 0.1499865233090755, 0.1499849461948278, 0.1499828660584984, 0.1499843649697726, 0.1499813320799913, 0.1499882948471492, 0.1499821304922146, 0, 0.1499834393007863, 0.1499853145268163, 0.9999999898867584, 0.1499834393007863, 0.1499882948471492, 0.1499882948471492, 0.1499849458239426, 0, 0.2500000000000001, 0.2500000000000001, 0.2500000000000001, 0.2500000000000001, 0.2500000000000001, 0.2500000000000001, 0.2500000000000001, 0.2500000000000001, 0.2500000000000001, 0.2500000000000001, 0.2500000000000001, 0.2500000000000001, 0.2500000000000001, 0.2500000000000001, 0.2500000000000001, 0.2500000000000001, 0.2500000000000001, 0.2500000000000001, 0.2500000000000001, 0.2500000000000001, 0.2500000000000001, 0.1499921024954135, 0.1499806578927998, 0.1499834394811242, 0.2315094464828471, 0.1499834393007863, 0.1499808906671263, 0.1499882948471492, 0.191572116189841, 0.1499840328193378, 0.1499806578927979, 0.1499806578927975, 0.1499807385702417, 0.1499807385702417, 0.1499807385702417, 0.1499829059711562, 0.1499834393007863, 0.1499806578927982, 0.1499807385702417, 0.1499808906671263, 0.1499786631036512, 0.1499806578927975, 0.9896902043126546, 0.1499813320799921, 0.1499813320799921, 0.1499806578927975, 0.1499883980894769, 0.1499837509672978, 0.1499816095453962, 0, 0.9999999955676192, 0.9896762950406557, 0.1499837825167069, 0.149988663556804, 0.9999999897636087, 0.1499834393007863, 0.1036926715590697, 0.1499865229625977, 0, 0.1499855067093381, 0.1499806578927979, 0.149984364796388, 0.1499834393007863, 0, 0.1499829322319917, 0, 0.01978048008085498, 0.1499883980894765, 0.149983750967297, 0.1499786634611298, 0.1499836286127473, 0.1499828658940092, 0.006325220204386195, 0.1499837509672978, 0.1499849458239426, 0.1499837509672978, 0, 0.149983750967297, 0.1499853145268163, 0.989660289619958, 0.1499883980894765, 0.1499810817810746, 0.1499821304922146, 0.1499874322389473, 0.149988663556804, 0.1499807385702417, 0, 0, 0, 0.1499821304922124, 0.1499883980894769, 0.1499837509672978, 0.149984364796388, 0.1499814111726995, 0.03560270444189928, 0, 0.2500000000000001, 0.2500000000000001, 0.1499855067093381, 0, 0, 0.1499821304922146, 0.1499849458239426, 0.1499806578927975, 0.1499835894353447, 0.1499786631036512, 0.1499806578927975, 0.1499874322389473, 0.1499883980894769, 0, 0.1499786631036512, 0.1499883980894765, 0.1499883980894765, 0.1499813320799929, 0.1499813320799921, 0, 0.1499840328193378, 0.1499883980894765, 0, 0.1499806578927975, 0, 0.1499814111726995, 0.1499837509672978, 0, 0.1499814124359643, 0, 0.1499821308662558, 0.1499883984808508, 0.2500000000000001, 0.2500000000000001, 0.2500000000000001, 0.2500000000000001, 0.2500000000000001, 0.2500000000000001, 0.2500000000000001, 0.2500000000000001, 0.2500000000000001, 0.2500000000000001, 0.2500000000000001, 0.1499921026946357, 0, 0.1499855067093381, 0.1499806578927975, 0.1499837825167072, 0.1499821304922154, 0.1499806578927975, 0.1499816772407132, 0.1499807385702414, 0.1499814124359643, 0.1499855067093381, 0.1499786631036512, 0.1499835894353447, 0.9896579196707429, 0.1499807385702417, 0.1499816095453962, 0, 0.149988663556804, 0.1499855067093381, 0.1499883980894765, 0.1499840328193389, 0.149982130662598, 0.1499786631036512, 0.1499807385702414, 0.07822562900008845, 0.1499815403038914, 0.1499813320799918, 0.1499813320799918, 0.1499824737056699, 0.1499874322389473, 0.1499883980894765, 0.1499829059711562, 0.1499865229625977, 0.1499849458239426, 0.1499855067093381, 0.1499791216203775, 0.1499883980894765, 0.1499853145268156, 0, 0.1499806578927975, 0.2726075923871268, 0.1499813320799918, 0.1499786631036512, 0.1499835894353451, 0.1499855067093385, 0, 0.1499835894353447, 0.1499807385702463, 0.1499807385702414, 0, 0, 0.1499810817810746, 0.1499883980894769, 0.9999999896885665, 0.9999999898535959, 0.1499821304922154, 0.1499835894353451, 0.1499883980894765, 0.1499808906671263, 0, 0.1499840328193386, 0.1499791216203783, 0.1499840328193386, 0.1499814111726995, 0.1499855067093381, 0.1499813320799913, 0.1499883980894765, 0.1499835894353451, 0.1499883980894765, 0.1499883980894765, 0.9999999898623352, 0.1499808894038644, 0.1499813320799913, 0, 0.1499828059481342, 0, 0.1499840328193378, 0, 0.1499865229625977, 0.1499883980894765, 0.1499841196677515, 0.1499882948471492, 0.1499821306625957, 0.1499883980894765, 0.005855038119444211, 0.1499834393007863, 0.1499849458239426, 0.1499816772407132, 0.1499855067093389, 0.1499834393007863, 0.1499883980894765, 0.1499821304922146, 0.1499816095453962, 0.1499835894353447, 0.1499816095453962, 0, 0.1499836286127473, 0.1499840328193378, 0.1499786631036512, 0.1499821304922146, 0.1499834393007863, 0, 0.1499837825167072, 0.1499786631036512, 0.1499855067093381, 0, 0.9896433118205484, 0.1499855067093389, 0.1499842410463242, 0.1499840328193386, 0.1499810817810746, 0.1499840328193378, 0.1499836286127473, 0.1499883980894765, 0.1499828059481337, 0.1499882948471492, 0.1499828059481342, 0.1499824737056699, 0.1499808894038652, 0.1499883980894769, 0.09178334799782051, 0.2, 0.1499883981219433, 0.1499882948471488, 0.1499840328193378, 0.1499849458239426, 0.1499883980894765, 0.1499849458239426, 0.1499853145268156, 0, 0.1499840328193378, 0.1499840328193375, 0.1499836286127473, 0.1499828059481337, 0.1499882948471492, 0.1499834393007863, 0.1499834393007863, 0.9999999900051011, 0.1499836286127473, 0.149982130662598, 0.1499883980894765, 0.1499855067093381, 0.1499882948471492, 0.149988663556804, 0.9999999896436345, 0.1499828658940084, 0.1499840328193378, 0, 0.1499816776078159, 0.1499840328193378, 0.1499836286127473, 0.1499808894038644, 0.1499883980894765, 0.1499813320799913, 0.1499829322319917, 0, 0.1499883980894765, 0.1499840328193378, 0.1499814111726995, 0.1499834393007863, 0.1499813320799913, 0.1499883980894765, 0.1499865229625977, 0.1499834393007863, 0.1499834393007863, 0.1499786631036512, 0.1499835894353447, 0.1499865229625977, 0.1499808894038644, 0.1499835894353447, 0, 0.1499834393007863, 0.1499821304922124, 0.1499855067093389, 0.1500317455458106, 0.1499821304922146, 0.1499840328193378, 0.1499849458239426, 0.1499813320799913, 0.1499882948471492, 0.1499849458239426, 0.9999999893520471, 0.1499807385702414, 0.1499806578927975, 0.1499840328193386, 0.1499882948471492, 0.1499882948471492, 0, 0.1499807385702463, 0.1499883980894769, 0, 0.1499837509672978, 0.1499813320799918, 0.1499883980894769, 0, 0.1499842410463235, 0.1499835894353447, 0.1499813320799921, 0.1499807385702463, 0.1499806578927975, 0.1499808894038644, 0.1499786631036512, 0.1499808894038644, 0.1499806578927975, 0.1499855067093385, 0.1499840328193389, 0.1499824737056699, 0.1499786631036512, 0.1499874322389473, 0.1499883980894769, 0.1499807385702463, 0.149980738570241, 0.1499840328193375, 0.1499786631036512, 0.1499837509672978, 0.1499813320799918, 0, 0.1499834393007863, 0.9759002745561365, 0.1499883980894769, 0.1499849458239426, 0, 0.1499835894353447, 0.1499821304922154, 0.1499828658940092, 0.1499816095453962, 0.1499810817810746, 0.1499882948471492, 0.1499814111726995, 0.1499834393007863, 0.1499791216203775, 0.1499808894038644, 0.1499883980894769, 0.1499813320799918, 0.1499828658940092, 0.1499786631036512, 0.1499835894353447, 0, 0.1499814124359635, 0, 0.1499814124359635, 0, 0.1499855067093385, 0.1499842410463235, 0, 0.1499855067093381, 0, 0.1499834393007863, 0.1785218423209305, 0.1499840328193375, 0.1499841196677523, 0, 0.1499821304922146, 0.1499855067093381, 0.1499806578927975, 0.1499820680695411, 0.1499821304922124, 0.149988663556804, 0.1499855067093381, 0, 0.1499853145268156, 0.1499808894038644, 0.1499807385702414, 0.4833880295196161, 0, 0, 0.1499837825167072, 0.1499807385702463, 0.1499840328193375, 0.149984364796388, 0.1499806578927975, 0.1499865229625977, 0, 0.1499841196677523, 0.9999999897620562, 0.25] 
        ]
      },
     "Node5":{
       "Global MG94xREV":0.0007020308620821128,
       "Nucleotide GTR":0.0007014954635026991,
       "Posterior prob omega class by site":        [
[0, 0.8500082386133844, 0.8500079514446717, 0.8500082042499639, 0.8500069899007363, 0.8500049416721848, 1.029114211742633e-08, 0.8500049416721848, 0.8500076113344793, 0, 0.8500082042499636, 0.8500078332046745, 0, 0.8500082042499632, 0.8500049416721843, 0.8500064121311852, 0.8500076113344801, 0.8500062550823098, 0.8500076113344801, 0.8500068010467745, 0, 0.8500082042499632, 0.8500070538536634, 0.8500070538536637, 0, 0.8500062550823098, 0.8500064121311852, 0, 0.8500082042499632, 0.8500076113344801, 0, 0.8500062550823098, 0.8500082042499632, 0.8500064121311852, 0.8500070538536637, 0, 0.8500061732233699, 0.8500082386133844, 0.8500082042499632, 0.8500057403572857, 0.850006173223365, 0.850006173223365, 0, 0.75, 0.8500005485006882, 0.01023575863572996, 0.8500064121311848, 0, 0, 0.8500070538536626, 0, 0.8500082042499632, 0.8500078044225565, 0.8500079514446717, 0.8500082386133844, 0.8500082386133848, 0.8500068010467748, 0.8500049416721843, 0.8500072698075539, 0.8500064121311848, 0.8500079514446717, 0.8500082042499639, 0.8500076378950704, 0.8500070538536642, 0.8500070538536634, 0.8500076113344801, 0, 0.8500069732138088, 0, 0, 0.8500061732233696, 0.8500082042499639, 0.8500061732233699, 0.8500068010467753, 0, 0.8500082042499636, 0, 0.8500061732233699, 0.8500070538536642, 0.8500078044225565, 0.8500064121311852, 0.8500064121311852, 0.8500064121311852, 0, 0, 0.8500067123256929, 0.8500057403572865, 0.8500064121311852, 0.8500072980657438, 0.8500066596120064, 0.8500079514446717, 0.85000498562153, 0.8500076113344801, 0, 0.8500070538536642, 0.8500062550823098, 1.015433434891695e-08, 0.8500070538536637, 0.85000498562153, 0.85000498562153, 0.8500064121311852, 0, 0.75, 0.75, 0.75, 0.75, 0.75, 0.75, 0.75, 0.75, 0.75, 0.75, 0.75, 0.75, 0.75, 0.75, 0.75, 0.75, 0.75, 0.75, 0.75, 0.75, 0.75, 0.8500033639330459, 0.8500082386133825, 0.850007053853661, 0.7444878603277284, 0.8500070538536642, 0.8500081394366037, 0.85000498562153, 0.7530340609974909, 0.8500068010467748, 0.8500082386133844, 0.8500082386133848, 0.8500082042499632, 0.8500082042499632, 0.8500082042499636, 0.8500072810467226, 0.8500070538536642, 0.850008238613384, 0.8500082042499636, 0.8500081394366037, 0.8500090882983362, 0.8500082386133848, 0.01013139509721162, 0.8500079514446717, 0.8500079514446717, 0.8500082386133844, 0.8500049416721848, 0.8500069210721923, 0.8500078332046745, 0, 1.02089478353165e-08, 0.01013715846276173, 0.8500069076362893, 0.8500048285714249, 1.014448463703807e-08, 0.8500070538536642, 0.8626283914240844, 0.8500057403572865, 0, 0.8500061732233699, 0.8500082386133844, 0.8500066596120072, 0.8500070538536637, 0, 0.8500072698075539, 0, 0.005042146638770135, 0.8500049416721848, 0.8500069210721923, 0.8500090882983362, 0.8500069732138091, 0.8500072980657438, 0.982407653934359, 0.8500069210721923, 0.8500064121311852, 0.8500069210721923, 0, 0.8500069210721923, 0.8500062550823098, 0.01014415460233464, 0.8500049416721848, 0.8500080580335122, 0.8500076113344801, 0.8500053530676531, 0.8500048285714249, 0.8500082042499636, 0, 0, 0, 0.8500076113344801, 0.8500049416721843, 0.8500069210721923, 0.8500066596120064, 0.8500079177273885, 0.9366101102530554, 0, 0.75, 0.75, 0.8500061732233699, 0, 0, 0.8500076113344801, 0.8500064121311852, 0.8500082386133844, 0.8500069899007363, 0.8500090882983362, 0.8500082386133844, 0.8500053530676528, 0.8500049416721848, 0, 0.8500090882983362, 0.8500049416721843, 0.8500049416721848, 0.8500079513720898, 0.8500079514446712, 0, 0.8500068010467748, 0.8500049416721848, 0, 0.8500082386133848, 0, 0.8500079177273892, 0.8500069210721923, 0, 0.8500079171878444, 0, 0.8500076113344801, 0.8500049416721835, 0.75, 0.75, 0.75, 0.75, 0.75, 0.75, 0.75, 0.75, 0.75, 0.75, 0.75, 0.8500033638480057, 0, 0.8500061732233696, 0.8500082386133848, 0.8500069076362888, 0.8500076113344793, 0.8500082386133848, 0.8500078044225565, 0.8500082042499636, 0.8500079171878444, 0.8500061732233699, 0.8500090882983362, 0.8500069899007363, 0.01014490233724439, 0.8500082042499636, 0.8500078332046745, 0, 0.8500048285714249, 0.8500061732233699, 0.8500049416721843, 0.8500068010467748, 0.8500076113344801, 0.8500090882983362, 0.8500082042499636, 0.8888102436597364, 0.8500078627241495, 0.8500079514446717, 0.8500079514446712, 0.8500074651175529, 0.8500053530676528, 0.8500049416721848, 0.8500072810467226, 0.8500057403572865, 0.8500064121311852, 0.8500061732233699, 0.8500088929900782, 0.8500049416721843, 0.8500062550823098, 0, 0.8500082386133848, 0.7100862099165282, 0.8500079514446717, 0.8500090882983362, 0.8500069899007363, 0.8500061732233699, 0, 0.8500069899007363, 0.8500082042499639, 0.8500082042499636, 0, 0, 0.8500080580335125, 0.8500049416721843, 1.014516925317719e-08, 1.013743225764216e-08, 0.8500076113344793, 0.8500069899007363, 0.8500049416721848, 0.8500081394366029, 0, 0.8500068010467748, 0.8500088929900774, 0.8500068010467748, 0.8500079177273892, 0.8500061732233699, 0.8500079514446717, 0.8500049416721848, 0.8500069899007363, 0.8500049416721843, 0.8500049416721843, 1.014928199360749e-08, 0.8500081399761463, 0.8500079514446717, 0, 0.8500073236252318, 0, 0.8500068010467748, 0, 0.8500057403572865, 0.8500049416721848, 0.8500067640237562, 0.85000498562153, 0.8500076113344801, 0.8500049416721848, 0.9905930628264843, 0.8500070538536642, 0.8500064121311852, 0.8500078044225565, 0.8500061732233696, 0.8500070538536637, 0.8500049416721848, 0.8500076113344801, 0.8500078332046745, 0.8500069899007363, 0.8500078332046745, 0, 0.8500069732138091, 0.8500068010467748, 0.8500090882983362, 0.8500076113344801, 0.8500070538536637, 0, 0.8500069076362893, 0.8500090882983362, 0.8500061732233696, 0, 0.01015144536879769, 0.8500061732233696, 0.8500067123256921, 0.8500068010467748, 0.8500080580335122, 0.8500068010467748, 0.8500069732138091, 0.8500049416721848, 0.8500073236252321, 0.85000498562153, 0.8500073236252318, 0.8500074651175521, 0.8500081399761463, 0.8500049416721843, 0.8735371667181852, 0.7999999999999997, 0.8500049416574216, 0.8500049856215304, 0.8500068010467745, 0.8500064121311852, 0.8500049416721843, 0.8500064121311852, 0.8500062550823098, 0, 0.8500068010467748, 0.8500068010467748, 0.8500069732138091, 0.8500073236252321, 0.85000498562153, 0.8500070538536642, 0.8500070538536642, 1.030624511818768e-08, 0.8500069732138091, 0.8500076113344801, 0.8500049416721848, 0.8500061732233699, 0.85000498562153, 0.8500048285714249, 1.015158323133086e-08, 0.8500072980657446, 0.8500068010467745, 0, 0.8500078044225561, 0.8500068010467748, 0.8500069732138091, 0.8500081399761463, 0.8500049416721848, 0.8500079514446717, 0.8500072698075531, 0, 0.8500049416721848, 0.8500068010467748, 0.8500079177273892, 0.8500070538536642, 0.8500079514446717, 0.8500049416721848, 0.8500057403572865, 0.8500070538536634, 0.8500070538536637, 0.8500090882983362, 0.8500069899007363, 0.8500057403572865, 0.8500081399761463, 0.8500069899007363, 0, 0.8500070538536642, 0.8500076113344801, 0.8500061732233696, 0.8259883170605836, 0.8500076113344801, 0.8500068010467748, 0.8500064121311852, 0.8500079514446717, 0.85000498562153, 0.8500064121311852, 1.022251751621154e-08, 0.8500082042499636, 0.8500082386133848, 0.8500068010467748, 0.85000498562153, 0.85000498562153, 0, 0.8500082042499639, 0.8500049416721848, 0, 0.8500069210721923, 0.8500079514446717, 0.8500049416721848, 0, 0.8500067123256929, 0.8500069899007363, 0.8500079514446717, 0.8500082042499639, 0.8500082386133844, 0.8500081399761471, 0.8500090882983362, 0.8500081399761471, 0.8500082386133848, 0.8500061732233699, 0.8500068010467753, 0.8500074651175529, 0.8500090882983362, 0.8500053530676528, 0.8500049416721848, 0.8500082042499639, 0.8500082042499639, 0.8500068010467753, 0.8500090882983362, 0.8500069210721923, 0.8500079514446717, 0, 0.8500070538536637, 0.02320308224965207, 0.8500049416721848, 0.8500064121311852, 0, 0.8500069899007363, 0.8500076113344793, 0.8500072980657438, 0.8500078332046745, 0.8500080580335122, 0.85000498562153, 0.8500079177273892, 0.8500070538536642, 0.8500088929900782, 0.8500081399761471, 0.8500049416721848, 0.8500079514446717, 0.8500072980657438, 0.8500090882983362, 0.8500069899007363, 0, 0.8500079171878451, 0, 0.8500079171878451, 0, 0.8500061732233699, 0.8500067123256929, 0, 0.8500061732233696, 0, 0.8500070538536642, 0.8012378903663413, 0.8500068010467753, 0.8500067640237555, 0, 0.8500076113344801, 0.8500061732233696, 0.8500082386133848, 0.8500076378950704, 0.8500076113344801, 0.8500048285714249, 0.8500061732233696, 0, 0.8500062550823098, 0.8500081399761471, 0.8500082042499636, 0.5065066624960299, 0, 0, 0.8500069076362888, 0.8500082042499639, 0.8500068010467753, 0.8500066596120064, 0.8500082386133848, 0.8500057403572865, 0, 0.8500067640237555, 1.013257140256635e-08, 0.75],
        [0, 0.1499917613866156, 0.1499920485553283, 0.1499917957500361, 0.1499930100992637, 0.1499950583278152, 0.9999999897088578, 0.1499950583278152, 0.1499923886655207, 0, 0.1499917957500364, 0.1499921667953255, 0, 0.1499917957500368, 0.1499950583278157, 0.1499935878688148, 0.1499923886655199, 0.1499937449176902, 0.1499923886655199, 0.1499931989532255, 0, 0.1499917957500368, 0.1499929461463366, 0.1499929461463363, 0, 0.1499937449176902, 0.1499935878688148, 0, 0.1499917957500368, 0.1499923886655199, 0, 0.1499937449176902, 0.1499917957500368, 0.1499935878688148, 0.1499929461463363, 0, 0.1499938267766301, 0.1499917613866156, 0.1499917957500368, 0.1499942596427143, 0.149993826776635, 0.149993826776635, 0, 0.25, 0.1499994514993118, 0.98976424136427, 0.1499935878688152, 0, 0, 0.1499929461463374, 0, 0.1499917957500368, 0.1499921955774435, 0.1499920485553283, 0.1499917613866156, 0.1499917613866152, 0.1499931989532252, 0.1499950583278157, 0.1499927301924461, 0.1499935878688152, 0.1499920485553283, 0.1499917957500361, 0.1499923621049296, 0.1499929461463358, 0.1499929461463366, 0.1499923886655199, 0, 0.1499930267861912, 0, 0, 0.1499938267766304, 0.1499917957500361, 0.1499938267766301, 0.1499931989532247, 0, 0.1499917957500364, 0, 0.1499938267766301, 0.1499929461463358, 0.1499921955774435, 0.1499935878688148, 0.1499935878688148, 0.1499935878688148, 0, 0, 0.1499932876743071, 0.1499942596427135, 0.1499935878688148, 0.1499927019342562, 0.1499933403879936, 0.1499920485553283, 0.14999501437847, 0.1499923886655199, 0, 0.1499929461463358, 0.1499937449176902, 0.9999999898456656, 0.1499929461463363, 0.14999501437847, 0.14999501437847, 0.1499935878688148, 0, 0.25, 0.25, 0.25, 0.25, 0.25, 0.25, 0.25, 0.25, 0.25, 0.25, 0.25, 0.25, 0.25, 0.25, 0.25, 0.25, 0.25, 0.25, 0.25, 0.25, 0.25, 0.1499966360669541, 0.1499917613866175, 0.149992946146339, 0.2555121396722716, 0.1499929461463358, 0.1499918605633963, 0.14999501437847, 0.2469659390025091, 0.1499931989532252, 0.1499917613866156, 0.1499917613866152, 0.1499917957500368, 0.1499917957500368, 0.1499917957500364, 0.1499927189532774, 0.1499929461463358, 0.149991761386616, 0.1499917957500364, 0.1499918605633963, 0.1499909117016638, 0.1499917613866152, 0.9898686049027884, 0.1499920485553283, 0.1499920485553283, 0.1499917613866156, 0.1499950583278152, 0.1499930789278077, 0.1499921667953255, 0, 0.9999999897910522, 0.9898628415372382, 0.1499930923637107, 0.1499951714285751, 0.9999999898555154, 0.1499929461463358, 0.1373716085759156, 0.1499942596427135, 0, 0.1499938267766301, 0.1499917613866156, 0.1499933403879928, 0.1499929461463363, 0, 0.1499927301924461, 0, 0.9949578533612299, 0.1499950583278152, 0.1499930789278077, 0.1499909117016638, 0.1499930267861909, 0.1499927019342562, 0.01759234606564097, 0.1499930789278077, 0.1499935878688148, 0.1499930789278077, 0, 0.1499930789278077, 0.1499937449176902, 0.9898558453976654, 0.1499950583278152, 0.1499919419664878, 0.1499923886655199, 0.1499946469323469, 0.1499951714285751, 0.1499917957500364, 0, 0, 0, 0.1499923886655199, 0.1499950583278157, 0.1499930789278077, 0.1499933403879936, 0.1499920822726115, 0.06338988974694459, 0, 0.25, 0.25, 0.1499938267766301, 0, 0, 0.1499923886655199, 0.1499935878688148, 0.1499917613866156, 0.1499930100992637, 0.1499909117016638, 0.1499917613866156, 0.1499946469323472, 0.1499950583278152, 0, 0.1499909117016638, 0.1499950583278157, 0.1499950583278152, 0.1499920486279102, 0.1499920485553288, 0, 0.1499931989532252, 0.1499950583278152, 0, 0.1499917613866152, 0, 0.1499920822726108, 0.1499930789278077, 0, 0.1499920828121556, 0, 0.1499923886655199, 0.1499950583278165, 0.25, 0.25, 0.25, 0.25, 0.25, 0.25, 0.25, 0.25, 0.25, 0.25, 0.25, 0.1499966361519943, 0, 0.1499938267766304, 0.1499917613866152, 0.1499930923637112, 0.1499923886655207, 0.1499917613866152, 0.1499921955774435, 0.1499917957500364, 0.1499920828121556, 0.1499938267766301, 0.1499909117016638, 0.1499930100992637, 0.9898550976627556, 0.1499917957500364, 0.1499921667953255, 0, 0.1499951714285751, 0.1499938267766301, 0.1499950583278157, 0.1499931989532252, 0.1499923886655199, 0.1499909117016638, 0.1499917957500364, 0.1111897563402636, 0.1499921372758505, 0.1499920485553283, 0.1499920485553288, 0.1499925348824471, 0.1499946469323472, 0.1499950583278152, 0.1499927189532774, 0.1499942596427135, 0.1499935878688148, 0.1499938267766301, 0.1499911070099218, 0.1499950583278157, 0.1499937449176902, 0, 0.1499917613866152, 0.2899137900834718, 0.1499920485553283, 0.1499909117016638, 0.1499930100992637, 0.1499938267766301, 0, 0.1499930100992637, 0.1499917957500361, 0.1499917957500364, 0, 0, 0.1499919419664875, 0.1499950583278157, 0.9999999898548307, 0.9999999898625678, 0.1499923886655207, 0.1499930100992637, 0.1499950583278152, 0.1499918605633971, 0, 0.1499931989532252, 0.1499911070099226, 0.1499931989532252, 0.1499920822726108, 0.1499938267766301, 0.1499920485553283, 0.1499950583278152, 0.1499930100992637, 0.1499950583278157, 0.1499950583278157, 0.999999989850718, 0.1499918600238537, 0.1499920485553283, 0, 0.1499926763747682, 0, 0.1499931989532252, 0, 0.1499942596427135, 0.1499950583278152, 0.1499932359762438, 0.14999501437847, 0.1499923886655199, 0.1499950583278152, 0.009406937173515706, 0.1499929461463358, 0.1499935878688148, 0.1499921955774435, 0.1499938267766304, 0.1499929461463363, 0.1499950583278152, 0.1499923886655199, 0.1499921667953255, 0.1499930100992637, 0.1499921667953255, 0, 0.1499930267861909, 0.1499931989532252, 0.1499909117016638, 0.1499923886655199, 0.1499929461463363, 0, 0.1499930923637107, 0.1499909117016638, 0.1499938267766304, 0, 0.9898485546312024, 0.1499938267766304, 0.1499932876743079, 0.1499931989532252, 0.1499919419664878, 0.1499931989532252, 0.1499930267861909, 0.1499950583278152, 0.1499926763747679, 0.14999501437847, 0.1499926763747682, 0.1499925348824479, 0.1499918600238537, 0.1499950583278157, 0.1264628332818148, 0.2000000000000003, 0.1499950583425784, 0.1499950143784696, 0.1499931989532255, 0.1499935878688148, 0.1499950583278157, 0.1499935878688148, 0.1499937449176902, 0, 0.1499931989532252, 0.1499931989532252, 0.1499930267861909, 0.1499926763747679, 0.14999501437847, 0.1499929461463358, 0.1499929461463358, 0.9999999896937549, 0.1499930267861909, 0.1499923886655199, 0.1499950583278152, 0.1499938267766301, 0.14999501437847, 0.1499951714285751, 0.9999999898484168, 0.1499927019342554, 0.1499931989532255, 0, 0.1499921955774439, 0.1499931989532252, 0.1499930267861909, 0.1499918600238537, 0.1499950583278152, 0.1499920485553283, 0.1499927301924469, 0, 0.1499950583278152, 0.1499931989532252, 0.1499920822726108, 0.1499929461463358, 0.1499920485553283, 0.1499950583278152, 0.1499942596427135, 0.1499929461463366, 0.1499929461463363, 0.1499909117016638, 0.1499930100992637, 0.1499942596427135, 0.1499918600238537, 0.1499930100992637, 0, 0.1499929461463358, 0.1499923886655199, 0.1499938267766304, 0.1740116829394164, 0.1499923886655199, 0.1499931989532252, 0.1499935878688148, 0.1499920485553283, 0.14999501437847, 0.1499935878688148, 0.9999999897774825, 0.1499917957500364, 0.1499917613866152, 0.1499931989532252, 0.14999501437847, 0.14999501437847, 0, 0.1499917957500361, 0.1499950583278152, 0, 0.1499930789278077, 0.1499920485553283, 0.1499950583278152, 0, 0.1499932876743071, 0.1499930100992637, 0.1499920485553283, 0.1499917957500361, 0.1499917613866156, 0.1499918600238529, 0.1499909117016638, 0.1499918600238529, 0.1499917613866152, 0.1499938267766301, 0.1499931989532247, 0.1499925348824471, 0.1499909117016638, 0.1499946469323472, 0.1499950583278152, 0.1499917957500361, 0.1499917957500361, 0.1499931989532247, 0.1499909117016638, 0.1499930789278077, 0.1499920485553283, 0, 0.1499929461463363, 0.9767969177503479, 0.1499950583278152, 0.1499935878688148, 0, 0.1499930100992637, 0.1499923886655207, 0.1499927019342562, 0.1499921667953255, 0.1499919419664878, 0.14999501437847, 0.1499920822726108, 0.1499929461463358, 0.1499911070099218, 0.1499918600238529, 0.1499950583278152, 0.1499920485553283, 0.1499927019342562, 0.1499909117016638, 0.1499930100992637, 0, 0.1499920828121549, 0, 0.1499920828121549, 0, 0.1499938267766301, 0.1499932876743071, 0, 0.1499938267766304, 0, 0.1499929461463358, 0.1987621096336587, 0.1499931989532247, 0.1499932359762445, 0, 0.1499923886655199, 0.1499938267766304, 0.1499917613866152, 0.1499923621049296, 0.1499923886655199, 0.1499951714285751, 0.1499938267766304, 0, 0.1499937449176902, 0.1499918600238529, 0.1499917957500364, 0.4934933375039701, 0, 0, 0.1499930923637112, 0.1499917957500361, 0.1499931989532247, 0.1499933403879936, 0.1499917613866152, 0.1499942596427135, 0, 0.1499932359762445, 0.9999999898674286, 0.25] 
        ]
      },
     "canBai_SAMN02921314":{
       "Global MG94xREV":0,
       "Nucleotide GTR":1e-06,
       "Posterior prob omega class by site":        [
[0, 0.8500000000000001, 0.8500000000000001, 0.8500000000000001, 0.8500000000000001, 0.8500000000000001, 1e-08, 0.8500000000000001, 0.8500000000000001, 0, 0.8500000000000001, 0.8500000000000001, 0, 0.8500000000000001, 0.8500000000000001, 0.8500000000000001, 0.8500000000000001, 0.8500000000000001, 0.8500000000000001, 0.8500000000000001, 0, 0.8500000000000001, 0.8500000000000001, 0.8500000000000001, 0, 0.8500000000000001, 0.8500000000000001, 0, 0.8500000000000001, 0.8500000000000001, 0, 0.8500000000000001, 0.8500000000000001, 0.8500000000000001, 0.8500000000000001, 0, 0.8500000000000001, 0.8500000000000001, 0.8500000000000001, 0.8500000000000001, 0.8500000000000001, 0.8500000000000001, 0, 0.75, 0.8500000000000001, 0.01, 0.8500000000000001, 0, 0, 0.8500000000000001, 0, 0.8500000000000001, 0.8500000000000001, 0.8500000000000001, 0.8500000000000001, 0.8500000000000001, 0.8500000000000001, 0.8500000000000001, 0.8500000000000001, 0.8500000000000001, 0.8500000000000001, 0.8500000000000001, 0.8500000000000001, 0.8500000000000001, 0.8500000000000001, 0.8500000000000001, 0, 0.8500000000000001, 0, 0, 0.8500000000000001, 0.8500000000000001, 0.8500000000000001, 0.8500000000000001, 0, 0.8500000000000001, 0, 0.8500000000000001, 0.8500000000000001, 0.8500000000000001, 0.8500000000000001, 0.8500000000000001, 0.8500000000000001, 0, 0, 0.8500000000000001, 0.8500000000000001, 0.8500000000000001, 0.8500000000000001, 0.8500000000000001, 0.8500000000000001, 0.8500000000000001, 0.8500000000000001, 0, 0.8500000000000001, 0.8500000000000001, 1e-08, 0.8500000000000001, 0.8500000000000001, 0.8500000000000001, 0.8500000000000001, 0, 0.75, 0.75, 0.75, 0.75, 0.75, 0.75, 0.75, 0.75, 0.75, 0.75, 0.75, 0.75, 0.75, 0.75, 0.75, 0.75, 0.75, 0.75, 0.75, 0.75, 0.75, 0.8500000000000001, 0.8500000000000001, 0.8500000000000001, 0.7312831704554089, 0.8500000000000001, 0.8500000000000001, 0.8500000000000001, 0.700463013477601, 0.8500000000000001, 0.8500000000000001, 0.8500000000000001, 0.8500000000000001, 0.8500000000000001, 0.8500000000000001, 0.8500000000000001, 0.8500000000000001, 0.8500000000000001, 0.8500000000000001, 0.8500000000000001, 0.8500000000000001, 0.8500000000000001, 0.01, 0.8500000000000001, 0.8500000000000001, 0.8500000000000001, 0.8500000000000001, 0.8500000000000001, 0.8500000000000001, 0, 1e-08, 0.01, 0.8500000000000001, 0.8500000000000001, 1e-08, 0.8500000000000001, 0.8517016862149239, 0.8500000000000001, 0, 0.8500000000000001, 0.8500000000000001, 0.8500000000000001, 0.8500000000000001, 0, 0.8500000000000001, 0, 0.8974160132744856, 0.8500000000000001, 0.8500000000000001, 0.8500000000000001, 0.8500000000000001, 0.8500000000000001, 0.9165954281846395, 0.8500000000000001, 0.8500000000000001, 0.8500000000000001, 0, 0.8500000000000001, 0.8500000000000001, 0.01, 0.8500000000000001, 0.8500000000000001, 0.8500000000000001, 0.8500000000000001, 0.8500000000000001, 0.8500000000000001, 0, 0, 0, 0.8500000000000001, 0.8500000000000001, 0.8500000000000001, 0.8500000000000001, 0.8500000000000001, 0.8946522498339288, 0, 0.75, 0.75, 0.8500000000000001, 0, 0, 0.8500000000000001, 0.8500000000000001, 0.8500000000000001, 0.8500000000000001, 0.8500000000000001, 0.8500000000000001, 0.8500000000000001, 0.8500000000000001, 0, 0.8500000000000001, 0.8500000000000001, 0.8500000000000001, 0.8500000000000001, 0.8500000000000001, 0, 0.8500000000000001, 0.8500000000000001, 0, 0.8500000000000001, 0, 0.8500000000000001, 0.8500000000000001, 0, 0.8500000000000001, 0, 0.8500000000000001, 0.8500000000000001, 0.75, 0.75, 0.75, 0.75, 0.75, 0.75, 0.75, 0.75, 0.75, 0.75, 0.75, 0.8500000000000001, 0, 0.8500000000000001, 0.8500000000000001, 0.8500000000000001, 0.8500000000000001, 0.8500000000000001, 0.8500000000000001, 0.8500000000000001, 0.8500000000000001, 0.8500000000000001, 0.8500000000000001, 0.8500000000000001, 0.01, 0.8500000000000001, 0.8500000000000001, 0, 0.8500000000000001, 0.8500000000000001, 0.8500000000000001, 0.8500000000000001, 0.8500000000000001, 0.8500000000000001, 0.8500000000000001, 0.8526870057295605, 0.8500000000000001, 0.8500000000000001, 0.8500000000000001, 0.8500000000000001, 0.8500000000000001, 0.8500000000000001, 0.8500000000000001, 0.8500000000000001, 0.8500000000000001, 0.8500000000000001, 0.8500000000000001, 0.8500000000000001, 0.8500000000000001, 0, 0.8500000000000001, 0.7009234188616227, 0.8500000000000001, 0.8500000000000001, 0.8500000000000001, 0.8500000000000001, 0, 0.8500000000000001, 0.8500000000000001, 0.8500000000000001, 0, 0, 0.8500000000000001, 0.8500000000000001, 1e-08, 1e-08, 0.8500000000000001, 0.8500000000000001, 0.8500000000000001, 0.8500000000000001, 0, 0.8500000000000001, 0.8500000000000001, 0.8500000000000001, 0.8500000000000001, 0.8500000000000001, 0.8500000000000001, 0.8500000000000001, 0.8500000000000001, 0.8500000000000001, 0.8500000000000001, 1e-08, 0.8500000000000001, 0.8500000000000001, 0, 0.8500000000000001, 0, 0.8500000000000001, 0, 0.8500000000000001, 0.8500000000000001, 0.8500000000000001, 0.8500000000000001, 0.8500000000000001, 0.8500000000000001, 0.9081644516404233, 0.8500000000000001, 0.8500000000000001, 0.8500000000000001, 0.8500000000000001, 0.8500000000000001, 0.8500000000000001, 0.8500000000000001, 0.8500000000000001, 0.8500000000000001, 0.8500000000000001, 0, 0.8500000000000001, 0.8500000000000001, 0.8500000000000001, 0.8500000000000001, 0.8500000000000001, 0, 0.8500000000000001, 0.8500000000000001, 0.8500000000000001, 0, 0.01, 0.8500000000000001, 0.8500000000000001, 0.8500000000000001, 0.8500000000000001, 0.8500000000000001, 0.8500000000000001, 0.8500000000000001, 0.8500000000000001, 0.8500000000000001, 0.8500000000000001, 0.8500000000000001, 0.8500000000000001, 0.8500000000000001, 0.8367769974446569, 0.8, 0.8500000000000001, 0.8500000000000001, 0.8500000000000001, 0.8500000000000001, 0.8500000000000001, 0.8500000000000001, 0.8500000000000001, 0, 0.8500000000000001, 0.8500000000000001, 0.8500000000000001, 0.8500000000000001, 0.8500000000000001, 0.8500000000000001, 0.8500000000000001, 1e-08, 0.8500000000000001, 0.8500000000000001, 0.8500000000000001, 0.8500000000000001, 0.8500000000000001, 0.8500000000000001, 1e-08, 0.8500000000000001, 0.8500000000000001, 0, 0.8500000000000001, 0.8500000000000001, 0.8500000000000001, 0.8500000000000001, 0.8500000000000001, 0.8500000000000001, 0.8500000000000001, 0, 0.8500000000000001, 0.8500000000000001, 0.8500000000000001, 0.8500000000000001, 0.8500000000000001, 0.8500000000000001, 0.8500000000000001, 0.8500000000000001, 0.8500000000000001, 0.8500000000000001, 0.8500000000000001, 0.8500000000000001, 0.8500000000000001, 0.8500000000000001, 0, 0.8500000000000001, 0.8500000000000001, 0.8500000000000001, 0.8051322724573076, 0.8500000000000001, 0.8500000000000001, 0.8500000000000001, 0.8500000000000001, 0.8500000000000001, 0.8500000000000001, 1e-08, 0.8500000000000001, 0.8500000000000001, 0.8500000000000001, 0.8500000000000001, 0.8500000000000001, 0, 0.8500000000000001, 0.8500000000000001, 0, 0.8500000000000001, 0.8500000000000001, 0.8500000000000001, 0, 0.8500000000000001, 0.8500000000000001, 0.8500000000000001, 0.8500000000000001, 0.8500000000000001, 0.8500000000000001, 0.8500000000000001, 0.8500000000000001, 0.8500000000000001, 0.8500000000000001, 0.8500000000000001, 0.8500000000000001, 0.8500000000000001, 0.8500000000000001, 0.8500000000000001, 0.8500000000000001, 0.8500000000000001, 0.8500000000000001, 0.8500000000000001, 0.8500000000000001, 0.8500000000000001, 0, 0.8500000000000001, 0.02252399223491497, 0.8500000000000001, 0.8500000000000001, 0, 0.8500000000000001, 0.8500000000000001, 0.8500000000000001, 0.8500000000000001, 0.8500000000000001, 0.8500000000000001, 0.8500000000000001, 0.8500000000000001, 0.8500000000000001, 0.8500000000000001, 0.8500000000000001, 0.8500000000000001, 0.8500000000000001, 0.8500000000000001, 0.8500000000000001, 0, 0.8500000000000001, 0, 0.8500000000000001, 0, 0.8500000000000001, 0.8500000000000001, 0, 0.8500000000000001, 0, 0.8500000000000001, 0.7866323569183975, 0.8500000000000001, 0.8500000000000001, 0, 0.8500000000000001, 0.8500000000000001, 0.8500000000000001, 0.8500000000000001, 0.8500000000000001, 0.8500000000000001, 0.8500000000000001, 0, 0.8500000000000001, 0.8500000000000001, 0.8500000000000001, 0.4989333388047825, 0, 0, 0.8500000000000001, 0.8500000000000001, 0.8500000000000001, 0.8500000000000001, 0.8500000000000001, 0.8500000000000001, 0, 0.8500000000000001, 1e-08, 0.75],
        [0, 0.1499999999999999, 0.1499999999999999, 0.1499999999999999, 0.1499999999999999, 0.1499999999999999, 0.9999999899999999, 0.1499999999999999, 0.1499999999999999, 0, 0.1499999999999999, 0.1499999999999999, 0, 0.1499999999999999, 0.1499999999999999, 0.1499999999999999, 0.1499999999999999, 0.1499999999999999, 0.1499999999999999, 0.1499999999999999, 0, 0.1499999999999999, 0.1499999999999999, 0.1499999999999999, 0, 0.1499999999999999, 0.1499999999999999, 0, 0.1499999999999999, 0.1499999999999999, 0, 0.1499999999999999, 0.1499999999999999, 0.1499999999999999, 0.1499999999999999, 0, 0.1499999999999999, 0.1499999999999999, 0.1499999999999999, 0.1499999999999999, 0.1499999999999999, 0.1499999999999999, 0, 0.25, 0.1499999999999999, 0.99, 0.1499999999999999, 0, 0, 0.1499999999999999, 0, 0.1499999999999999, 0.1499999999999999, 0.1499999999999999, 0.1499999999999999, 0.1499999999999999, 0.1499999999999999, 0.1499999999999999, 0.1499999999999999, 0.1499999999999999, 0.1499999999999999, 0.1499999999999999, 0.1499999999999999, 0.1499999999999999, 0.1499999999999999, 0.1499999999999999, 0, 0.1499999999999999, 0, 0, 0.1499999999999999, 0.1499999999999999, 0.1499999999999999, 0.1499999999999999, 0, 0.1499999999999999, 0, 0.1499999999999999, 0.1499999999999999, 0.1499999999999999, 0.1499999999999999, 0.1499999999999999, 0.1499999999999999, 0, 0, 0.1499999999999999, 0.1499999999999999, 0.1499999999999999, 0.1499999999999999, 0.1499999999999999, 0.1499999999999999, 0.1499999999999999, 0.1499999999999999, 0, 0.1499999999999999, 0.1499999999999999, 0.9999999899999999, 0.1499999999999999, 0.1499999999999999, 0.1499999999999999, 0.1499999999999999, 0, 0.25, 0.25, 0.25, 0.25, 0.25, 0.25, 0.25, 0.25, 0.25, 0.25, 0.25, 0.25, 0.25, 0.25, 0.25, 0.25, 0.25, 0.25, 0.25, 0.25, 0.25, 0.1499999999999999, 0.1499999999999999, 0.1499999999999999, 0.2687168295445911, 0.1499999999999999, 0.1499999999999999, 0.1499999999999999, 0.299536986522399, 0.1499999999999999, 0.1499999999999999, 0.1499999999999999, 0.1499999999999999, 0.1499999999999999, 0.1499999999999999, 0.1499999999999999, 0.1499999999999999, 0.1499999999999999, 0.1499999999999999, 0.1499999999999999, 0.1499999999999999, 0.1499999999999999, 0.99, 0.1499999999999999, 0.1499999999999999, 0.1499999999999999, 0.1499999999999999, 0.1499999999999999, 0.1499999999999999, 0, 0.9999999899999999, 0.99, 0.1499999999999999, 0.1499999999999999, 0.9999999899999999, 0.1499999999999999, 0.1482983137850761, 0.1499999999999999, 0, 0.1499999999999999, 0.1499999999999999, 0.1499999999999999, 0.1499999999999999, 0, 0.1499999999999999, 0, 0.1025839867255144, 0.1499999999999999, 0.1499999999999999, 0.1499999999999999, 0.1499999999999999, 0.1499999999999999, 0.08340457181536054, 0.1499999999999999, 0.1499999999999999, 0.1499999999999999, 0, 0.1499999999999999, 0.1499999999999999, 0.99, 0.1499999999999999, 0.1499999999999999, 0.1499999999999999, 0.1499999999999999, 0.1499999999999999, 0.1499999999999999, 0, 0, 0, 0.1499999999999999, 0.1499999999999999, 0.1499999999999999, 0.1499999999999999, 0.1499999999999999, 0.1053477501660712, 0, 0.25, 0.25, 0.1499999999999999, 0, 0, 0.1499999999999999, 0.1499999999999999, 0.1499999999999999, 0.1499999999999999, 0.1499999999999999, 0.1499999999999999, 0.1499999999999999, 0.1499999999999999, 0, 0.1499999999999999, 0.1499999999999999, 0.1499999999999999, 0.1499999999999999, 0.1499999999999999, 0, 0.1499999999999999, 0.1499999999999999, 0, 0.1499999999999999, 0, 0.1499999999999999, 0.1499999999999999, 0, 0.1499999999999999, 0, 0.1499999999999999, 0.1499999999999999, 0.25, 0.25, 0.25, 0.25, 0.25, 0.25, 0.25, 0.25, 0.25, 0.25, 0.25, 0.1499999999999999, 0, 0.1499999999999999, 0.1499999999999999, 0.1499999999999999, 0.1499999999999999, 0.1499999999999999, 0.1499999999999999, 0.1499999999999999, 0.1499999999999999, 0.1499999999999999, 0.1499999999999999, 0.1499999999999999, 0.99, 0.1499999999999999, 0.1499999999999999, 0, 0.1499999999999999, 0.1499999999999999, 0.1499999999999999, 0.1499999999999999, 0.1499999999999999, 0.1499999999999999, 0.1499999999999999, 0.1473129942704395, 0.1499999999999999, 0.1499999999999999, 0.1499999999999999, 0.1499999999999999, 0.1499999999999999, 0.1499999999999999, 0.1499999999999999, 0.1499999999999999, 0.1499999999999999, 0.1499999999999999, 0.1499999999999999, 0.1499999999999999, 0.1499999999999999, 0, 0.1499999999999999, 0.2990765811383773, 0.1499999999999999, 0.1499999999999999, 0.1499999999999999, 0.1499999999999999, 0, 0.1499999999999999, 0.1499999999999999, 0.1499999999999999, 0, 0, 0.1499999999999999, 0.1499999999999999, 0.9999999899999999, 0.9999999899999999, 0.1499999999999999, 0.1499999999999999, 0.1499999999999999, 0.1499999999999999, 0, 0.1499999999999999, 0.1499999999999999, 0.1499999999999999, 0.1499999999999999, 0.1499999999999999, 0.1499999999999999, 0.1499999999999999, 0.1499999999999999, 0.1499999999999999, 0.1499999999999999, 0.9999999899999999, 0.1499999999999999, 0.1499999999999999, 0, 0.1499999999999999, 0, 0.1499999999999999, 0, 0.1499999999999999, 0.1499999999999999, 0.1499999999999999, 0.1499999999999999, 0.1499999999999999, 0.1499999999999999, 0.09183554835957675, 0.1499999999999999, 0.1499999999999999, 0.1499999999999999, 0.1499999999999999, 0.1499999999999999, 0.1499999999999999, 0.1499999999999999, 0.1499999999999999, 0.1499999999999999, 0.1499999999999999, 0, 0.1499999999999999, 0.1499999999999999, 0.1499999999999999, 0.1499999999999999, 0.1499999999999999, 0, 0.1499999999999999, 0.1499999999999999, 0.1499999999999999, 0, 0.99, 0.1499999999999999, 0.1499999999999999, 0.1499999999999999, 0.1499999999999999, 0.1499999999999999, 0.1499999999999999, 0.1499999999999999, 0.1499999999999999, 0.1499999999999999, 0.1499999999999999, 0.1499999999999999, 0.1499999999999999, 0.1499999999999999, 0.1632230025553431, 0.2, 0.1499999999999999, 0.1499999999999999, 0.1499999999999999, 0.1499999999999999, 0.1499999999999999, 0.1499999999999999, 0.1499999999999999, 0, 0.1499999999999999, 0.1499999999999999, 0.1499999999999999, 0.1499999999999999, 0.1499999999999999, 0.1499999999999999, 0.1499999999999999, 0.9999999899999999, 0.1499999999999999, 0.1499999999999999, 0.1499999999999999, 0.1499999999999999, 0.1499999999999999, 0.1499999999999999, 0.9999999899999999, 0.1499999999999999, 0.1499999999999999, 0, 0.1499999999999999, 0.1499999999999999, 0.1499999999999999, 0.1499999999999999, 0.1499999999999999, 0.1499999999999999, 0.1499999999999999, 0, 0.1499999999999999, 0.1499999999999999, 0.1499999999999999, 0.1499999999999999, 0.1499999999999999, 0.1499999999999999, 0.1499999999999999, 0.1499999999999999, 0.1499999999999999, 0.1499999999999999, 0.1499999999999999, 0.1499999999999999, 0.1499999999999999, 0.1499999999999999, 0, 0.1499999999999999, 0.1499999999999999, 0.1499999999999999, 0.1948677275426924, 0.1499999999999999, 0.1499999999999999, 0.1499999999999999, 0.1499999999999999, 0.1499999999999999, 0.1499999999999999, 0.9999999899999999, 0.1499999999999999, 0.1499999999999999, 0.1499999999999999, 0.1499999999999999, 0.1499999999999999, 0, 0.1499999999999999, 0.1499999999999999, 0, 0.1499999999999999, 0.1499999999999999, 0.1499999999999999, 0, 0.1499999999999999, 0.1499999999999999, 0.1499999999999999, 0.1499999999999999, 0.1499999999999999, 0.1499999999999999, 0.1499999999999999, 0.1499999999999999, 0.1499999999999999, 0.1499999999999999, 0.1499999999999999, 0.1499999999999999, 0.1499999999999999, 0.1499999999999999, 0.1499999999999999, 0.1499999999999999, 0.1499999999999999, 0.1499999999999999, 0.1499999999999999, 0.1499999999999999, 0.1499999999999999, 0, 0.1499999999999999, 0.977476007765085, 0.1499999999999999, 0.1499999999999999, 0, 0.1499999999999999, 0.1499999999999999, 0.1499999999999999, 0.1499999999999999, 0.1499999999999999, 0.1499999999999999, 0.1499999999999999, 0.1499999999999999, 0.1499999999999999, 0.1499999999999999, 0.1499999999999999, 0.1499999999999999, 0.1499999999999999, 0.1499999999999999, 0.1499999999999999, 0, 0.1499999999999999, 0, 0.1499999999999999, 0, 0.1499999999999999, 0.1499999999999999, 0, 0.1499999999999999, 0, 0.1499999999999999, 0.2133676430816025, 0.1499999999999999, 0.1499999999999999, 0, 0.1499999999999999, 0.1499999999999999, 0.1499999999999999, 0.1499999999999999, 0.1499999999999999, 0.1499999999999999, 0.1499999999999999, 0, 0.1499999999999999, 0.1499999999999999, 0.1499999999999999, 0.5010666611952175, 0, 0, 0.1499999999999999, 0.1499999999999999, 0.1499999999999999, 0.1499999999999999, 0.1499999999999999, 0.1499999999999999, 0, 0.1499999999999999, 0.9999999899999999, 0.25] 
        ],
       "original name":"canBai_SAMN02921314"
      },
     "canLup_SAMN02921310":{
       "Global MG94xREV":0,
       "Nucleotide GTR":1e-06,
       "Posterior prob omega class by site":        [
[0, 0.8500000000000001, 0.8500000000000001, 0.8500000000000001, 0.8500000000000001, 0.8500000000000001, 1e-08, 0.8500000000000001, 0.8500000000000001, 0, 0.8500000000000001, 0.8500000000000001, 0, 0.8500000000000001, 0.8500000000000001, 0.8500000000000001, 0.8500000000000001, 0.8500000000000001, 0.8500000000000001, 0.8500000000000001, 0, 0.8500000000000001, 0.8500000000000001, 0.8500000000000001, 0, 0.8500000000000001, 0.8500000000000001, 0, 0.8500000000000001, 0.8500000000000001, 0, 0.8500000000000001, 0.8500000000000001, 0.8500000000000001, 0.8500000000000001, 0, 0.8500000000000001, 0.8500000000000001, 0.8500000000000001, 0.8500000000000001, 0.8500000000000001, 0.8500000000000001, 0, 0.75, 0.8500000000000001, 0.01, 0.8500000000000001, 0, 0, 0.8500000000000001, 0, 0.8500000000000001, 0.8500000000000001, 0.8500000000000001, 0.8500000000000001, 0.8500000000000001, 0.8500000000000001, 0.8500000000000001, 0.8500000000000001, 0.8500000000000001, 0.8500000000000001, 0.8500000000000001, 0.8500000000000001, 0.8500000000000001, 0.8500000000000001, 0.8500000000000001, 0, 0.8500000000000001, 0, 0, 0.8500000000000001, 0.8500000000000001, 0.8500000000000001, 0.8500000000000001, 0, 0.8500000000000001, 0, 0.8500000000000001, 0.8500000000000001, 0.8500000000000001, 0.8500000000000001, 0.8500000000000001, 0.8500000000000001, 0, 0, 0.8500000000000001, 0.8500000000000001, 0.8500000000000001, 0.8500000000000001, 0.8500000000000001, 0.8500000000000001, 0.8500000000000001, 0.8500000000000001, 0, 0.8500000000000001, 0.8500000000000001, 1e-08, 0.8500000000000001, 0.8500000000000001, 0.8500000000000001, 0.8500000000000001, 0, 0.75, 0.75, 0.75, 0.75, 0.75, 0.75, 0.75, 0.75, 0.75, 0.75, 0.75, 0.75, 0.75, 0.75, 0.75, 0.75, 0.75, 0.75, 0.75, 0.75, 0.75, 0.8500000000000001, 0.8500000000000001, 0.8500000000000001, 0.7312831704554089, 0.8500000000000001, 0.8500000000000001, 0.8500000000000001, 0.700463013477601, 0.8500000000000001, 0.8500000000000001, 0.8500000000000001, 0.8500000000000001, 0.8500000000000001, 0.8500000000000001, 0.8500000000000001, 0.8500000000000001, 0.8500000000000001, 0.8500000000000001, 0.8500000000000001, 0.8500000000000001, 0.8500000000000001, 0.01, 0.8500000000000001, 0.8500000000000001, 0.8500000000000001, 0.8500000000000001, 0.8500000000000001, 0.8500000000000001, 0, 1e-08, 0.01, 0.8500000000000001, 0.8500000000000001, 1e-08, 0.8500000000000001, 0.8517016862149239, 0.8500000000000001, 0, 0.8500000000000001, 0.8500000000000001, 0.8500000000000001, 0.8500000000000001, 0, 0.8500000000000001, 0, 0.8974160132744856, 0.8500000000000001, 0.8500000000000001, 0.8500000000000001, 0.8500000000000001, 0.8500000000000001, 0.9165954281846395, 0.8500000000000001, 0.8500000000000001, 0.8500000000000001, 0, 0.8500000000000001, 0.8500000000000001, 0.01, 0.8500000000000001, 0.8500000000000001, 0.8500000000000001, 0.8500000000000001, 0.8500000000000001, 0.8500000000000001, 0, 0, 0, 0.8500000000000001, 0.8500000000000001, 0.8500000000000001, 0.8500000000000001, 0.8500000000000001, 0.8946522498339288, 0, 0.75, 0.75, 0.8500000000000001, 0, 0, 0.8500000000000001, 0.8500000000000001, 0.8500000000000001, 0.8500000000000001, 0.8500000000000001, 0.8500000000000001, 0.8500000000000001, 0.8500000000000001, 0, 0.8500000000000001, 0.8500000000000001, 0.8500000000000001, 0.8500000000000001, 0.8500000000000001, 0, 0.8500000000000001, 0.8500000000000001, 0, 0.8500000000000001, 0, 0.8500000000000001, 0.8500000000000001, 0, 0.8500000000000001, 0, 0.8500000000000001, 0.8500000000000001, 0.75, 0.75, 0.75, 0.75, 0.75, 0.75, 0.75, 0.75, 0.75, 0.75, 0.75, 0.8500000000000001, 0, 0.8500000000000001, 0.8500000000000001, 0.8500000000000001, 0.8500000000000001, 0.8500000000000001, 0.8500000000000001, 0.8500000000000001, 0.8500000000000001, 0.8500000000000001, 0.8500000000000001, 0.8500000000000001, 0.01, 0.8500000000000001, 0.8500000000000001, 0, 0.8500000000000001, 0.8500000000000001, 0.8500000000000001, 0.8500000000000001, 0.8500000000000001, 0.8500000000000001, 0.8500000000000001, 0.8526870057295605, 0.8500000000000001, 0.8500000000000001, 0.8500000000000001, 0.8500000000000001, 0.8500000000000001, 0.8500000000000001, 0.8500000000000001, 0.8500000000000001, 0.8500000000000001, 0.8500000000000001, 0.8500000000000001, 0.8500000000000001, 0.8500000000000001, 0, 0.8500000000000001, 0.7009234188616227, 0.8500000000000001, 0.8500000000000001, 0.8500000000000001, 0.8500000000000001, 0, 0.8500000000000001, 0.8500000000000001, 0.8500000000000001, 0, 0, 0.8500000000000001, 0.8500000000000001, 1e-08, 1e-08, 0.8500000000000001, 0.8500000000000001, 0.8500000000000001, 0.8500000000000001, 0, 0.8500000000000001, 0.8500000000000001, 0.8500000000000001, 0.8500000000000001, 0.8500000000000001, 0.8500000000000001, 0.8500000000000001, 0.8500000000000001, 0.8500000000000001, 0.8500000000000001, 1e-08, 0.8500000000000001, 0.8500000000000001, 0, 0.8500000000000001, 0, 0.8500000000000001, 0, 0.8500000000000001, 0.8500000000000001, 0.8500000000000001, 0.8500000000000001, 0.8500000000000001, 0.8500000000000001, 0.9081644516404233, 0.8500000000000001, 0.8500000000000001, 0.8500000000000001, 0.8500000000000001, 0.8500000000000001, 0.8500000000000001, 0.8500000000000001, 0.8500000000000001, 0.8500000000000001, 0.8500000000000001, 0, 0.8500000000000001, 0.8500000000000001, 0.8500000000000001, 0.8500000000000001, 0.8500000000000001, 0, 0.8500000000000001, 0.8500000000000001, 0.8500000000000001, 0, 0.01, 0.8500000000000001, 0.8500000000000001, 0.8500000000000001, 0.8500000000000001, 0.8500000000000001, 0.8500000000000001, 0.8500000000000001, 0.8500000000000001, 0.8500000000000001, 0.8500000000000001, 0.8500000000000001, 0.8500000000000001, 0.8500000000000001, 0.8367769974446569, 0.8, 0.8500000000000001, 0.8500000000000001, 0.8500000000000001, 0.8500000000000001, 0.8500000000000001, 0.8500000000000001, 0.8500000000000001, 0, 0.8500000000000001, 0.8500000000000001, 0.8500000000000001, 0.8500000000000001, 0.8500000000000001, 0.8500000000000001, 0.8500000000000001, 1e-08, 0.8500000000000001, 0.8500000000000001, 0.8500000000000001, 0.8500000000000001, 0.8500000000000001, 0.8500000000000001, 1e-08, 0.8500000000000001, 0.8500000000000001, 0, 0.8500000000000001, 0.8500000000000001, 0.8500000000000001, 0.8500000000000001, 0.8500000000000001, 0.8500000000000001, 0.8500000000000001, 0, 0.8500000000000001, 0.8500000000000001, 0.8500000000000001, 0.8500000000000001, 0.8500000000000001, 0.8500000000000001, 0.8500000000000001, 0.8500000000000001, 0.8500000000000001, 0.8500000000000001, 0.8500000000000001, 0.8500000000000001, 0.8500000000000001, 0.8500000000000001, 0, 0.8500000000000001, 0.8500000000000001, 0.8500000000000001, 0.8051322724573076, 0.8500000000000001, 0.8500000000000001, 0.8500000000000001, 0.8500000000000001, 0.8500000000000001, 0.8500000000000001, 1e-08, 0.8500000000000001, 0.8500000000000001, 0.8500000000000001, 0.8500000000000001, 0.8500000000000001, 0, 0.8500000000000001, 0.8500000000000001, 0, 0.8500000000000001, 0.8500000000000001, 0.8500000000000001, 0, 0.8500000000000001, 0.8500000000000001, 0.8500000000000001, 0.8500000000000001, 0.8500000000000001, 0.8500000000000001, 0.8500000000000001, 0.8500000000000001, 0.8500000000000001, 0.8500000000000001, 0.8500000000000001, 0.8500000000000001, 0.8500000000000001, 0.8500000000000001, 0.8500000000000001, 0.8500000000000001, 0.8500000000000001, 0.8500000000000001, 0.8500000000000001, 0.8500000000000001, 0.8500000000000001, 0, 0.8500000000000001, 0.02252399223491497, 0.8500000000000001, 0.8500000000000001, 0, 0.8500000000000001, 0.8500000000000001, 0.8500000000000001, 0.8500000000000001, 0.8500000000000001, 0.8500000000000001, 0.8500000000000001, 0.8500000000000001, 0.8500000000000001, 0.8500000000000001, 0.8500000000000001, 0.8500000000000001, 0.8500000000000001, 0.8500000000000001, 0.8500000000000001, 0, 0.8500000000000001, 0, 0.8500000000000001, 0, 0.8500000000000001, 0.8500000000000001, 0, 0.8500000000000001, 0, 0.8500000000000001, 0.7866323569183975, 0.8500000000000001, 0.8500000000000001, 0, 0.8500000000000001, 0.8500000000000001, 0.8500000000000001, 0.8500000000000001, 0.8500000000000001, 0.8500000000000001, 0.8500000000000001, 0, 0.8500000000000001, 0.8500000000000001, 0.8500000000000001, 0.4989333388047825, 0, 0, 0.8500000000000001, 0.8500000000000001, 0.8500000000000001, 0.8500000000000001, 0.8500000000000001, 0.8500000000000001, 0, 0.8500000000000001, 1e-08, 0.75],
        [0, 0.1499999999999999, 0.1499999999999999, 0.1499999999999999, 0.1499999999999999, 0.1499999999999999, 0.9999999899999999, 0.1499999999999999, 0.1499999999999999, 0, 0.1499999999999999, 0.1499999999999999, 0, 0.1499999999999999, 0.1499999999999999, 0.1499999999999999, 0.1499999999999999, 0.1499999999999999, 0.1499999999999999, 0.1499999999999999, 0, 0.1499999999999999, 0.1499999999999999, 0.1499999999999999, 0, 0.1499999999999999, 0.1499999999999999, 0, 0.1499999999999999, 0.1499999999999999, 0, 0.1499999999999999, 0.1499999999999999, 0.1499999999999999, 0.1499999999999999, 0, 0.1499999999999999, 0.1499999999999999, 0.1499999999999999, 0.1499999999999999, 0.1499999999999999, 0.1499999999999999, 0, 0.25, 0.1499999999999999, 0.99, 0.1499999999999999, 0, 0, 0.1499999999999999, 0, 0.1499999999999999, 0.1499999999999999, 0.1499999999999999, 0.1499999999999999, 0.1499999999999999, 0.1499999999999999, 0.1499999999999999, 0.1499999999999999, 0.1499999999999999, 0.1499999999999999, 0.1499999999999999, 0.1499999999999999, 0.1499999999999999, 0.1499999999999999, 0.1499999999999999, 0, 0.1499999999999999, 0, 0, 0.1499999999999999, 0.1499999999999999, 0.1499999999999999, 0.1499999999999999, 0, 0.1499999999999999, 0, 0.1499999999999999, 0.1499999999999999, 0.1499999999999999, 0.1499999999999999, 0.1499999999999999, 0.1499999999999999, 0, 0, 0.1499999999999999, 0.1499999999999999, 0.1499999999999999, 0.1499999999999999, 0.1499999999999999, 0.1499999999999999, 0.1499999999999999, 0.1499999999999999, 0, 0.1499999999999999, 0.1499999999999999, 0.9999999899999999, 0.1499999999999999, 0.1499999999999999, 0.1499999999999999, 0.1499999999999999, 0, 0.25, 0.25, 0.25, 0.25, 0.25, 0.25, 0.25, 0.25, 0.25, 0.25, 0.25, 0.25, 0.25, 0.25, 0.25, 0.25, 0.25, 0.25, 0.25, 0.25, 0.25, 0.1499999999999999, 0.1499999999999999, 0.1499999999999999, 0.2687168295445911, 0.1499999999999999, 0.1499999999999999, 0.1499999999999999, 0.299536986522399, 0.1499999999999999, 0.1499999999999999, 0.1499999999999999, 0.1499999999999999, 0.1499999999999999, 0.1499999999999999, 0.1499999999999999, 0.1499999999999999, 0.1499999999999999, 0.1499999999999999, 0.1499999999999999, 0.1499999999999999, 0.1499999999999999, 0.99, 0.1499999999999999, 0.1499999999999999, 0.1499999999999999, 0.1499999999999999, 0.1499999999999999, 0.1499999999999999, 0, 0.9999999899999999, 0.99, 0.1499999999999999, 0.1499999999999999, 0.9999999899999999, 0.1499999999999999, 0.1482983137850761, 0.1499999999999999, 0, 0.1499999999999999, 0.1499999999999999, 0.1499999999999999, 0.1499999999999999, 0, 0.1499999999999999, 0, 0.1025839867255144, 0.1499999999999999, 0.1499999999999999, 0.1499999999999999, 0.1499999999999999, 0.1499999999999999, 0.08340457181536054, 0.1499999999999999, 0.1499999999999999, 0.1499999999999999, 0, 0.1499999999999999, 0.1499999999999999, 0.99, 0.1499999999999999, 0.1499999999999999, 0.1499999999999999, 0.1499999999999999, 0.1499999999999999, 0.1499999999999999, 0, 0, 0, 0.1499999999999999, 0.1499999999999999, 0.1499999999999999, 0.1499999999999999, 0.1499999999999999, 0.1053477501660712, 0, 0.25, 0.25, 0.1499999999999999, 0, 0, 0.1499999999999999, 0.1499999999999999, 0.1499999999999999, 0.1499999999999999, 0.1499999999999999, 0.1499999999999999, 0.1499999999999999, 0.1499999999999999, 0, 0.1499999999999999, 0.1499999999999999, 0.1499999999999999, 0.1499999999999999, 0.1499999999999999, 0, 0.1499999999999999, 0.1499999999999999, 0, 0.1499999999999999, 0, 0.1499999999999999, 0.1499999999999999, 0, 0.1499999999999999, 0, 0.1499999999999999, 0.1499999999999999, 0.25, 0.25, 0.25, 0.25, 0.25, 0.25, 0.25, 0.25, 0.25, 0.25, 0.25, 0.1499999999999999, 0, 0.1499999999999999, 0.1499999999999999, 0.1499999999999999, 0.1499999999999999, 0.1499999999999999, 0.1499999999999999, 0.1499999999999999, 0.1499999999999999, 0.1499999999999999, 0.1499999999999999, 0.1499999999999999, 0.99, 0.1499999999999999, 0.1499999999999999, 0, 0.1499999999999999, 0.1499999999999999, 0.1499999999999999, 0.1499999999999999, 0.1499999999999999, 0.1499999999999999, 0.1499999999999999, 0.1473129942704395, 0.1499999999999999, 0.1499999999999999, 0.1499999999999999, 0.1499999999999999, 0.1499999999999999, 0.1499999999999999, 0.1499999999999999, 0.1499999999999999, 0.1499999999999999, 0.1499999999999999, 0.1499999999999999, 0.1499999999999999, 0.1499999999999999, 0, 0.1499999999999999, 0.2990765811383773, 0.1499999999999999, 0.1499999999999999, 0.1499999999999999, 0.1499999999999999, 0, 0.1499999999999999, 0.1499999999999999, 0.1499999999999999, 0, 0, 0.1499999999999999, 0.1499999999999999, 0.9999999899999999, 0.9999999899999999, 0.1499999999999999, 0.1499999999999999, 0.1499999999999999, 0.1499999999999999, 0, 0.1499999999999999, 0.1499999999999999, 0.1499999999999999, 0.1499999999999999, 0.1499999999999999, 0.1499999999999999, 0.1499999999999999, 0.1499999999999999, 0.1499999999999999, 0.1499999999999999, 0.9999999899999999, 0.1499999999999999, 0.1499999999999999, 0, 0.1499999999999999, 0, 0.1499999999999999, 0, 0.1499999999999999, 0.1499999999999999, 0.1499999999999999, 0.1499999999999999, 0.1499999999999999, 0.1499999999999999, 0.09183554835957675, 0.1499999999999999, 0.1499999999999999, 0.1499999999999999, 0.1499999999999999, 0.1499999999999999, 0.1499999999999999, 0.1499999999999999, 0.1499999999999999, 0.1499999999999999, 0.1499999999999999, 0, 0.1499999999999999, 0.1499999999999999, 0.1499999999999999, 0.1499999999999999, 0.1499999999999999, 0, 0.1499999999999999, 0.1499999999999999, 0.1499999999999999, 0, 0.99, 0.1499999999999999, 0.1499999999999999, 0.1499999999999999, 0.1499999999999999, 0.1499999999999999, 0.1499999999999999, 0.1499999999999999, 0.1499999999999999, 0.1499999999999999, 0.1499999999999999, 0.1499999999999999, 0.1499999999999999, 0.1499999999999999, 0.1632230025553431, 0.2, 0.1499999999999999, 0.1499999999999999, 0.1499999999999999, 0.1499999999999999, 0.1499999999999999, 0.1499999999999999, 0.1499999999999999, 0, 0.1499999999999999, 0.1499999999999999, 0.1499999999999999, 0.1499999999999999, 0.1499999999999999, 0.1499999999999999, 0.1499999999999999, 0.9999999899999999, 0.1499999999999999, 0.1499999999999999, 0.1499999999999999, 0.1499999999999999, 0.1499999999999999, 0.1499999999999999, 0.9999999899999999, 0.1499999999999999, 0.1499999999999999, 0, 0.1499999999999999, 0.1499999999999999, 0.1499999999999999, 0.1499999999999999, 0.1499999999999999, 0.1499999999999999, 0.1499999999999999, 0, 0.1499999999999999, 0.1499999999999999, 0.1499999999999999, 0.1499999999999999, 0.1499999999999999, 0.1499999999999999, 0.1499999999999999, 0.1499999999999999, 0.1499999999999999, 0.1499999999999999, 0.1499999999999999, 0.1499999999999999, 0.1499999999999999, 0.1499999999999999, 0, 0.1499999999999999, 0.1499999999999999, 0.1499999999999999, 0.1948677275426924, 0.1499999999999999, 0.1499999999999999, 0.1499999999999999, 0.1499999999999999, 0.1499999999999999, 0.1499999999999999, 0.9999999899999999, 0.1499999999999999, 0.1499999999999999, 0.1499999999999999, 0.1499999999999999, 0.1499999999999999, 0, 0.1499999999999999, 0.1499999999999999, 0, 0.1499999999999999, 0.1499999999999999, 0.1499999999999999, 0, 0.1499999999999999, 0.1499999999999999, 0.1499999999999999, 0.1499999999999999, 0.1499999999999999, 0.1499999999999999, 0.1499999999999999, 0.1499999999999999, 0.1499999999999999, 0.1499999999999999, 0.1499999999999999, 0.1499999999999999, 0.1499999999999999, 0.1499999999999999, 0.1499999999999999, 0.1499999999999999, 0.1499999999999999, 0.1499999999999999, 0.1499999999999999, 0.1499999999999999, 0.1499999999999999, 0, 0.1499999999999999, 0.977476007765085, 0.1499999999999999, 0.1499999999999999, 0, 0.1499999999999999, 0.1499999999999999, 0.1499999999999999, 0.1499999999999999, 0.1499999999999999, 0.1499999999999999, 0.1499999999999999, 0.1499999999999999, 0.1499999999999999, 0.1499999999999999, 0.1499999999999999, 0.1499999999999999, 0.1499999999999999, 0.1499999999999999, 0.1499999999999999, 0, 0.1499999999999999, 0, 0.1499999999999999, 0, 0.1499999999999999, 0.1499999999999999, 0, 0.1499999999999999, 0, 0.1499999999999999, 0.2133676430816025, 0.1499999999999999, 0.1499999999999999, 0, 0.1499999999999999, 0.1499999999999999, 0.1499999999999999, 0.1499999999999999, 0.1499999999999999, 0.1499999999999999, 0.1499999999999999, 0, 0.1499999999999999, 0.1499999999999999, 0.1499999999999999, 0.5010666611952175, 0, 0, 0.1499999999999999, 0.1499999999999999, 0.1499999999999999, 0.1499999999999999, 0.1499999999999999, 0.1499999999999999, 0, 0.1499999999999999, 0.9999999899999999, 0.25] 
        ],
       "original name":"canLup_SAMN02921310"
      },
     "canRuf_SAMN02921317":{
       "Global MG94xREV":0,
       "Nucleotide GTR":1e-06,
       "Posterior prob omega class by site":        [
[0, 0.8500000000000001, 0.8500000000000001, 0.8500000000000001, 0.8500000000000001, 0.8500000000000001, 1e-08, 0.8500000000000001, 0.8500000000000001, 0, 0.8500000000000001, 0.8500000000000001, 0, 0.8500000000000001, 0.8500000000000001, 0.8500000000000001, 0.8500000000000001, 0.8500000000000001, 0.8500000000000001, 0.8500000000000001, 0, 0.8500000000000001, 0.8500000000000001, 0.8500000000000001, 0, 0.8500000000000001, 0.8500000000000001, 0, 0.8500000000000001, 0.8500000000000001, 0, 0.8500000000000001, 0.8500000000000001, 0.8500000000000001, 0.8500000000000001, 0, 0.8500000000000001, 0.8500000000000001, 0.8500000000000001, 0.8500000000000001, 0.8500000000000001, 0.8500000000000001, 0, 0.75, 0.8500000000000001, 0.01, 0.8500000000000001, 0, 0, 0.8500000000000001, 0, 0.8500000000000001, 0.8500000000000001, 0.8500000000000001, 0.8500000000000001, 0.8500000000000001, 0.8500000000000001, 0.8500000000000001, 0.8500000000000001, 0.8500000000000001, 0.8500000000000001, 0.8500000000000001, 0.8500000000000001, 0.8500000000000001, 0.8500000000000001, 0.8500000000000001, 0, 0.8500000000000001, 0, 0, 0.8500000000000001, 0.8500000000000001, 0.8500000000000001, 0.8500000000000001, 0, 0.8500000000000001, 0, 0.8500000000000001, 0.8500000000000001, 0.8500000000000001, 0.8500000000000001, 0.8500000000000001, 0.8500000000000001, 0, 0, 0.8500000000000001, 0.8500000000000001, 0.8500000000000001, 0.8500000000000001, 0.8500000000000001, 0.8500000000000001, 0.8500000000000001, 0.8500000000000001, 0, 0.8500000000000001, 0.8500000000000001, 1e-08, 0.8500000000000001, 0.8500000000000001, 0.8500000000000001, 0.8500000000000001, 0, 0.75, 0.75, 0.75, 0.75, 0.75, 0.75, 0.75, 0.75, 0.75, 0.75, 0.75, 0.75, 0.75, 0.75, 0.75, 0.75, 0.75, 0.75, 0.75, 0.75, 0.75, 0.8500000000000001, 0.8500000000000001, 0.8500000000000001, 0.7312831704554089, 0.8500000000000001, 0.8500000000000001, 0.8500000000000001, 0.700463013477601, 0.8500000000000001, 0.8500000000000001, 0.8500000000000001, 0.8500000000000001, 0.8500000000000001, 0.8500000000000001, 0.8500000000000001, 0.8500000000000001, 0.8500000000000001, 0.8500000000000001, 0.8500000000000001, 0.8500000000000001, 0.8500000000000001, 0.01, 0.8500000000000001, 0.8500000000000001, 0.8500000000000001, 0.8500000000000001, 0.8500000000000001, 0.8500000000000001, 0, 1e-08, 0.01, 0.8500000000000001, 0.8500000000000001, 1e-08, 0.8500000000000001, 0.8517016862149239, 0.8500000000000001, 0, 0.8500000000000001, 0.8500000000000001, 0.8500000000000001, 0.8500000000000001, 0, 0.8500000000000001, 0, 0.8974160132744856, 0.8500000000000001, 0.8500000000000001, 0.8500000000000001, 0.8500000000000001, 0.8500000000000001, 0.9165954281846395, 0.8500000000000001, 0.8500000000000001, 0.8500000000000001, 0, 0.8500000000000001, 0.8500000000000001, 0.01, 0.8500000000000001, 0.8500000000000001, 0.8500000000000001, 0.8500000000000001, 0.8500000000000001, 0.8500000000000001, 0, 0, 0, 0.8500000000000001, 0.8500000000000001, 0.8500000000000001, 0.8500000000000001, 0.8500000000000001, 0.8946522498339288, 0, 0.75, 0.75, 0.8500000000000001, 0, 0, 0.8500000000000001, 0.8500000000000001, 0.8500000000000001, 0.8500000000000001, 0.8500000000000001, 0.8500000000000001, 0.8500000000000001, 0.8500000000000001, 0, 0.8500000000000001, 0.8500000000000001, 0.8500000000000001, 0.8500000000000001, 0.8500000000000001, 0, 0.8500000000000001, 0.8500000000000001, 0, 0.8500000000000001, 0, 0.8500000000000001, 0.8500000000000001, 0, 0.8500000000000001, 0, 0.8500000000000001, 0.8500000000000001, 0.75, 0.75, 0.75, 0.75, 0.75, 0.75, 0.75, 0.75, 0.75, 0.75, 0.75, 0.8500000000000001, 0, 0.8500000000000001, 0.8500000000000001, 0.8500000000000001, 0.8500000000000001, 0.8500000000000001, 0.8500000000000001, 0.8500000000000001, 0.8500000000000001, 0.8500000000000001, 0.8500000000000001, 0.8500000000000001, 0.01, 0.8500000000000001, 0.8500000000000001, 0, 0.8500000000000001, 0.8500000000000001, 0.8500000000000001, 0.8500000000000001, 0.8500000000000001, 0.8500000000000001, 0.8500000000000001, 0.8526870057295605, 0.8500000000000001, 0.8500000000000001, 0.8500000000000001, 0.8500000000000001, 0.8500000000000001, 0.8500000000000001, 0.8500000000000001, 0.8500000000000001, 0.8500000000000001, 0.8500000000000001, 0.8500000000000001, 0.8500000000000001, 0.8500000000000001, 0, 0.8500000000000001, 0.7009234188616227, 0.8500000000000001, 0.8500000000000001, 0.8500000000000001, 0.8500000000000001, 0, 0.8500000000000001, 0.8500000000000001, 0.8500000000000001, 0, 0, 0.8500000000000001, 0.8500000000000001, 1e-08, 1e-08, 0.8500000000000001, 0.8500000000000001, 0.8500000000000001, 0.8500000000000001, 0, 0.8500000000000001, 0.8500000000000001, 0.8500000000000001, 0.8500000000000001, 0.8500000000000001, 0.8500000000000001, 0.8500000000000001, 0.8500000000000001, 0.8500000000000001, 0.8500000000000001, 1e-08, 0.8500000000000001, 0.8500000000000001, 0, 0.8500000000000001, 0, 0.8500000000000001, 0, 0.8500000000000001, 0.8500000000000001, 0.8500000000000001, 0.8500000000000001, 0.8500000000000001, 0.8500000000000001, 0.9081644516404233, 0.8500000000000001, 0.8500000000000001, 0.8500000000000001, 0.8500000000000001, 0.8500000000000001, 0.8500000000000001, 0.8500000000000001, 0.8500000000000001, 0.8500000000000001, 0.8500000000000001, 0, 0.8500000000000001, 0.8500000000000001, 0.8500000000000001, 0.8500000000000001, 0.8500000000000001, 0, 0.8500000000000001, 0.8500000000000001, 0.8500000000000001, 0, 0.01, 0.8500000000000001, 0.8500000000000001, 0.8500000000000001, 0.8500000000000001, 0.8500000000000001, 0.8500000000000001, 0.8500000000000001, 0.8500000000000001, 0.8500000000000001, 0.8500000000000001, 0.8500000000000001, 0.8500000000000001, 0.8500000000000001, 0.8367769974446569, 0.8, 0.8500000000000001, 0.8500000000000001, 0.8500000000000001, 0.8500000000000001, 0.8500000000000001, 0.8500000000000001, 0.8500000000000001, 0, 0.8500000000000001, 0.8500000000000001, 0.8500000000000001, 0.8500000000000001, 0.8500000000000001, 0.8500000000000001, 0.8500000000000001, 1e-08, 0.8500000000000001, 0.8500000000000001, 0.8500000000000001, 0.8500000000000001, 0.8500000000000001, 0.8500000000000001, 1e-08, 0.8500000000000001, 0.8500000000000001, 0, 0.8500000000000001, 0.8500000000000001, 0.8500000000000001, 0.8500000000000001, 0.8500000000000001, 0.8500000000000001, 0.8500000000000001, 0, 0.8500000000000001, 0.8500000000000001, 0.8500000000000001, 0.8500000000000001, 0.8500000000000001, 0.8500000000000001, 0.8500000000000001, 0.8500000000000001, 0.8500000000000001, 0.8500000000000001, 0.8500000000000001, 0.8500000000000001, 0.8500000000000001, 0.8500000000000001, 0, 0.8500000000000001, 0.8500000000000001, 0.8500000000000001, 0.8051322724573076, 0.8500000000000001, 0.8500000000000001, 0.8500000000000001, 0.8500000000000001, 0.8500000000000001, 0.8500000000000001, 1e-08, 0.8500000000000001, 0.8500000000000001, 0.8500000000000001, 0.8500000000000001, 0.8500000000000001, 0, 0.8500000000000001, 0.8500000000000001, 0, 0.8500000000000001, 0.8500000000000001, 0.8500000000000001, 0, 0.8500000000000001, 0.8500000000000001, 0.8500000000000001, 0.8500000000000001, 0.8500000000000001, 0.8500000000000001, 0.8500000000000001, 0.8500000000000001, 0.8500000000000001, 0.8500000000000001, 0.8500000000000001, 0.8500000000000001, 0.8500000000000001, 0.8500000000000001, 0.8500000000000001, 0.8500000000000001, 0.8500000000000001, 0.8500000000000001, 0.8500000000000001, 0.8500000000000001, 0.8500000000000001, 0, 0.8500000000000001, 0.02252399223491497, 0.8500000000000001, 0.8500000000000001, 0, 0.8500000000000001, 0.8500000000000001, 0.8500000000000001, 0.8500000000000001, 0.8500000000000001, 0.8500000000000001, 0.8500000000000001, 0.8500000000000001, 0.8500000000000001, 0.8500000000000001, 0.8500000000000001, 0.8500000000000001, 0.8500000000000001, 0.8500000000000001, 0.8500000000000001, 0, 0.8500000000000001, 0, 0.8500000000000001, 0, 0.8500000000000001, 0.8500000000000001, 0, 0.8500000000000001, 0, 0.8500000000000001, 0.7866323569183975, 0.8500000000000001, 0.8500000000000001, 0, 0.8500000000000001, 0.8500000000000001, 0.8500000000000001, 0.8500000000000001, 0.8500000000000001, 0.8500000000000001, 0.8500000000000001, 0, 0.8500000000000001, 0.8500000000000001, 0.8500000000000001, 0.4989333388047825, 0, 0, 0.8500000000000001, 0.8500000000000001, 0.8500000000000001, 0.8500000000000001, 0.8500000000000001, 0.8500000000000001, 0, 0.8500000000000001, 1e-08, 0.75],
        [0, 0.1499999999999999, 0.1499999999999999, 0.1499999999999999, 0.1499999999999999, 0.1499999999999999, 0.9999999899999999, 0.1499999999999999, 0.1499999999999999, 0, 0.1499999999999999, 0.1499999999999999, 0, 0.1499999999999999, 0.1499999999999999, 0.1499999999999999, 0.1499999999999999, 0.1499999999999999, 0.1499999999999999, 0.1499999999999999, 0, 0.1499999999999999, 0.1499999999999999, 0.1499999999999999, 0, 0.1499999999999999, 0.1499999999999999, 0, 0.1499999999999999, 0.1499999999999999, 0, 0.1499999999999999, 0.1499999999999999, 0.1499999999999999, 0.1499999999999999, 0, 0.1499999999999999, 0.1499999999999999, 0.1499999999999999, 0.1499999999999999, 0.1499999999999999, 0.1499999999999999, 0, 0.25, 0.1499999999999999, 0.99, 0.1499999999999999, 0, 0, 0.1499999999999999, 0, 0.1499999999999999, 0.1499999999999999, 0.1499999999999999, 0.1499999999999999, 0.1499999999999999, 0.1499999999999999, 0.1499999999999999, 0.1499999999999999, 0.1499999999999999, 0.1499999999999999, 0.1499999999999999, 0.1499999999999999, 0.1499999999999999, 0.1499999999999999, 0.1499999999999999, 0, 0.1499999999999999, 0, 0, 0.1499999999999999, 0.1499999999999999, 0.1499999999999999, 0.1499999999999999, 0, 0.1499999999999999, 0, 0.1499999999999999, 0.1499999999999999, 0.1499999999999999, 0.1499999999999999, 0.1499999999999999, 0.1499999999999999, 0, 0, 0.1499999999999999, 0.1499999999999999, 0.1499999999999999, 0.1499999999999999, 0.1499999999999999, 0.1499999999999999, 0.1499999999999999, 0.1499999999999999, 0, 0.1499999999999999, 0.1499999999999999, 0.9999999899999999, 0.1499999999999999, 0.1499999999999999, 0.1499999999999999, 0.1499999999999999, 0, 0.25, 0.25, 0.25, 0.25, 0.25, 0.25, 0.25, 0.25, 0.25, 0.25, 0.25, 0.25, 0.25, 0.25, 0.25, 0.25, 0.25, 0.25, 0.25, 0.25, 0.25, 0.1499999999999999, 0.1499999999999999, 0.1499999999999999, 0.2687168295445911, 0.1499999999999999, 0.1499999999999999, 0.1499999999999999, 0.299536986522399, 0.1499999999999999, 0.1499999999999999, 0.1499999999999999, 0.1499999999999999, 0.1499999999999999, 0.1499999999999999, 0.1499999999999999, 0.1499999999999999, 0.1499999999999999, 0.1499999999999999, 0.1499999999999999, 0.1499999999999999, 0.1499999999999999, 0.99, 0.1499999999999999, 0.1499999999999999, 0.1499999999999999, 0.1499999999999999, 0.1499999999999999, 0.1499999999999999, 0, 0.9999999899999999, 0.99, 0.1499999999999999, 0.1499999999999999, 0.9999999899999999, 0.1499999999999999, 0.1482983137850761, 0.1499999999999999, 0, 0.1499999999999999, 0.1499999999999999, 0.1499999999999999, 0.1499999999999999, 0, 0.1499999999999999, 0, 0.1025839867255144, 0.1499999999999999, 0.1499999999999999, 0.1499999999999999, 0.1499999999999999, 0.1499999999999999, 0.08340457181536054, 0.1499999999999999, 0.1499999999999999, 0.1499999999999999, 0, 0.1499999999999999, 0.1499999999999999, 0.99, 0.1499999999999999, 0.1499999999999999, 0.1499999999999999, 0.1499999999999999, 0.1499999999999999, 0.1499999999999999, 0, 0, 0, 0.1499999999999999, 0.1499999999999999, 0.1499999999999999, 0.1499999999999999, 0.1499999999999999, 0.1053477501660712, 0, 0.25, 0.25, 0.1499999999999999, 0, 0, 0.1499999999999999, 0.1499999999999999, 0.1499999999999999, 0.1499999999999999, 0.1499999999999999, 0.1499999999999999, 0.1499999999999999, 0.1499999999999999, 0, 0.1499999999999999, 0.1499999999999999, 0.1499999999999999, 0.1499999999999999, 0.1499999999999999, 0, 0.1499999999999999, 0.1499999999999999, 0, 0.1499999999999999, 0, 0.1499999999999999, 0.1499999999999999, 0, 0.1499999999999999, 0, 0.1499999999999999, 0.1499999999999999, 0.25, 0.25, 0.25, 0.25, 0.25, 0.25, 0.25, 0.25, 0.25, 0.25, 0.25, 0.1499999999999999, 0, 0.1499999999999999, 0.1499999999999999, 0.1499999999999999, 0.1499999999999999, 0.1499999999999999, 0.1499999999999999, 0.1499999999999999, 0.1499999999999999, 0.1499999999999999, 0.1499999999999999, 0.1499999999999999, 0.99, 0.1499999999999999, 0.1499999999999999, 0, 0.1499999999999999, 0.1499999999999999, 0.1499999999999999, 0.1499999999999999, 0.1499999999999999, 0.1499999999999999, 0.1499999999999999, 0.1473129942704395, 0.1499999999999999, 0.1499999999999999, 0.1499999999999999, 0.1499999999999999, 0.1499999999999999, 0.1499999999999999, 0.1499999999999999, 0.1499999999999999, 0.1499999999999999, 0.1499999999999999, 0.1499999999999999, 0.1499999999999999, 0.1499999999999999, 0, 0.1499999999999999, 0.2990765811383773, 0.1499999999999999, 0.1499999999999999, 0.1499999999999999, 0.1499999999999999, 0, 0.1499999999999999, 0.1499999999999999, 0.1499999999999999, 0, 0, 0.1499999999999999, 0.1499999999999999, 0.9999999899999999, 0.9999999899999999, 0.1499999999999999, 0.1499999999999999, 0.1499999999999999, 0.1499999999999999, 0, 0.1499999999999999, 0.1499999999999999, 0.1499999999999999, 0.1499999999999999, 0.1499999999999999, 0.1499999999999999, 0.1499999999999999, 0.1499999999999999, 0.1499999999999999, 0.1499999999999999, 0.9999999899999999, 0.1499999999999999, 0.1499999999999999, 0, 0.1499999999999999, 0, 0.1499999999999999, 0, 0.1499999999999999, 0.1499999999999999, 0.1499999999999999, 0.1499999999999999, 0.1499999999999999, 0.1499999999999999, 0.09183554835957675, 0.1499999999999999, 0.1499999999999999, 0.1499999999999999, 0.1499999999999999, 0.1499999999999999, 0.1499999999999999, 0.1499999999999999, 0.1499999999999999, 0.1499999999999999, 0.1499999999999999, 0, 0.1499999999999999, 0.1499999999999999, 0.1499999999999999, 0.1499999999999999, 0.1499999999999999, 0, 0.1499999999999999, 0.1499999999999999, 0.1499999999999999, 0, 0.99, 0.1499999999999999, 0.1499999999999999, 0.1499999999999999, 0.1499999999999999, 0.1499999999999999, 0.1499999999999999, 0.1499999999999999, 0.1499999999999999, 0.1499999999999999, 0.1499999999999999, 0.1499999999999999, 0.1499999999999999, 0.1499999999999999, 0.1632230025553431, 0.2, 0.1499999999999999, 0.1499999999999999, 0.1499999999999999, 0.1499999999999999, 0.1499999999999999, 0.1499999999999999, 0.1499999999999999, 0, 0.1499999999999999, 0.1499999999999999, 0.1499999999999999, 0.1499999999999999, 0.1499999999999999, 0.1499999999999999, 0.1499999999999999, 0.9999999899999999, 0.1499999999999999, 0.1499999999999999, 0.1499999999999999, 0.1499999999999999, 0.1499999999999999, 0.1499999999999999, 0.9999999899999999, 0.1499999999999999, 0.1499999999999999, 0, 0.1499999999999999, 0.1499999999999999, 0.1499999999999999, 0.1499999999999999, 0.1499999999999999, 0.1499999999999999, 0.1499999999999999, 0, 0.1499999999999999, 0.1499999999999999, 0.1499999999999999, 0.1499999999999999, 0.1499999999999999, 0.1499999999999999, 0.1499999999999999, 0.1499999999999999, 0.1499999999999999, 0.1499999999999999, 0.1499999999999999, 0.1499999999999999, 0.1499999999999999, 0.1499999999999999, 0, 0.1499999999999999, 0.1499999999999999, 0.1499999999999999, 0.1948677275426924, 0.1499999999999999, 0.1499999999999999, 0.1499999999999999, 0.1499999999999999, 0.1499999999999999, 0.1499999999999999, 0.9999999899999999, 0.1499999999999999, 0.1499999999999999, 0.1499999999999999, 0.1499999999999999, 0.1499999999999999, 0, 0.1499999999999999, 0.1499999999999999, 0, 0.1499999999999999, 0.1499999999999999, 0.1499999999999999, 0, 0.1499999999999999, 0.1499999999999999, 0.1499999999999999, 0.1499999999999999, 0.1499999999999999, 0.1499999999999999, 0.1499999999999999, 0.1499999999999999, 0.1499999999999999, 0.1499999999999999, 0.1499999999999999, 0.1499999999999999, 0.1499999999999999, 0.1499999999999999, 0.1499999999999999, 0.1499999999999999, 0.1499999999999999, 0.1499999999999999, 0.1499999999999999, 0.1499999999999999, 0.1499999999999999, 0, 0.1499999999999999, 0.977476007765085, 0.1499999999999999, 0.1499999999999999, 0, 0.1499999999999999, 0.1499999999999999, 0.1499999999999999, 0.1499999999999999, 0.1499999999999999, 0.1499999999999999, 0.1499999999999999, 0.1499999999999999, 0.1499999999999999, 0.1499999999999999, 0.1499999999999999, 0.1499999999999999, 0.1499999999999999, 0.1499999999999999, 0.1499999999999999, 0, 0.1499999999999999, 0, 0.1499999999999999, 0, 0.1499999999999999, 0.1499999999999999, 0, 0.1499999999999999, 0, 0.1499999999999999, 0.2133676430816025, 0.1499999999999999, 0.1499999999999999, 0, 0.1499999999999999, 0.1499999999999999, 0.1499999999999999, 0.1499999999999999, 0.1499999999999999, 0.1499999999999999, 0.1499999999999999, 0, 0.1499999999999999, 0.1499999999999999, 0.1499999999999999, 0.5010666611952175, 0, 0, 0.1499999999999999, 0.1499999999999999, 0.1499999999999999, 0.1499999999999999, 0.1499999999999999, 0.1499999999999999, 0, 0.1499999999999999, 0.9999999899999999, 0.25] 
        ],
       "original name":"canRuf_SAMN02921317"
      },
     "chrBra_SAMN27257233":{
       "Global MG94xREV":0.002108926771481006,
       "Nucleotide GTR":0.002114416372679306,
       "Posterior prob omega class by site":        [
[0, 0.8500247474944598, 0.850023884903536, 0.8500246442700229, 0.8500209967638093, 0.8500148443040695, 1.107860696289879e-08, 0.8500148443040695, 0.8500228634135154, 0, 0.8500246442700226, 0.8500235299786706, 0, 0.8500246442700131, 0.8500148443040692, 0.8500192613551564, 0.8500228634135207, 0.8500187896179935, 0.8500228634135215, 0.850020429468069, 0, 0.8500246442700222, 0.8500211888489663, 0.8500211888489667, 0, 0.8500187896179935, 0.8500192613551564, 0, 0.8500246442700131, 0.8500228634135215, 0, 0.8500187896179935, 0.8500246442700131, 0.8500192613551564, 0.8500211888489667, 0, 0.8500185437282488, 0.8500247474944598, 0.8500246442700229, 0.850017243472503, 0.8500185437282477, 0.8500185437282488, 0, 0.75, 0.8500016476885295, 0.0109292839497161, 0.8500192613551564, 0, 0, 0.8500211888489663, 0, 0.8500246442700116, 0.8500234432888721, 0.8500238849035368, 0.8500247474944598, 0.8500247474944598, 0.850020429468072, 0.8500148443040692, 0.8500218376651306, 0.8500192613551564, 0.8500238849035368, 0.8500246442700229, 0.8500229433216423, 0.850021188848967, 0.8500211888489663, 0.8500228634135162, 0, 0.8500209466372662, 0, 0, 0.8500185437282485, 0.8500246442700229, 0.8500185437282477, 0.8500204294680698, 0, 0.8500246442700131, 0, 0.8500185437282477, 0.8500211888489663, 0.8500234432888725, 0.8500192613551564, 0.8500192613551564, 0.8500192613551564, 0, 0, 0.8500201630911493, 0.850017243472503, 0.8500192613551564, 0.850021922539047, 0.8500200047625185, 0.8500238849035368, 0.8500149764365417, 0.8500228634135162, 0, 0.850021188848967, 0.8500187896179935, 1.046879224401587e-08, 0.8500211888489667, 0.8500149764365417, 0.8500149764365417, 0.8500192613551564, 0, 0.75, 0.75, 0.75, 0.75, 0.75, 0.75, 0.75, 0.75, 0.75, 0.75, 0.75, 0.75, 0.75, 0.75, 0.75, 0.75, 0.75, 0.75, 0.75, 0.75, 0.75, 0.850010104474773, 0.8500247474944598, 0.850021188848967, 0.7743445541660738, 0.850021188848967, 0.8500244497100807, 0.8500149764365417, 0.8298882123183756, 0.850020429468072, 0.8500247474944598, 0.8500247474944598, 0.8500246442700222, 0.8500246442700222, 0.8500246442700226, 0.8500218711865851, 0.8500211888489667, 0.850024747494459, 0.8500246442700226, 0.8500244497100807, 0.8500272997213946, 0.8500247474944598, 0.01039905636676524, 0.850023884903536, 0.850023884903536, 0.8500247474944598, 0.8500148443040695, 0.8500207901267853, 0.8500235299786706, 0, 1.063912102621036e-08, 0.01041656853802036, 0.8500207497571345, 0.8500145046882769, 1.043839117799829e-08, 0.850021188848967, 0.01087474106176574, 0.850017243472503, 0, 0.8500185437282485, 0.8500247474944598, 0.8500200047625185, 0.8500211888489667, 0, 0.8500218376651298, 0, 0.9828519171146849, 0.8500148443040695, 0.850020790126786, 0.8500272997213946, 0.8500209466372662, 0.8500219225390462, 0.9951469375233565, 0.8500207901267853, 0.8500192613551564, 0.8500207901267853, 0, 0.850020790126786, 0.8500187896179935, 0.01043819805373983, 0.8500148443040695, 0.8500242051865182, 0.8500228634135162, 0.8500160800743267, 0.8500145046882769, 0.8500246442700226, 0, 0, 0, 0.8500228634135215, 0.8500148443040692, 0.8500207901267853, 0.8500200047625185, 0.8500237837488847, 0.9718476505101279, 0, 0.75, 0.75, 0.8500185437282485, 0, 0, 0.8500228634135162, 0.8500192613551564, 0.8500247474944598, 0.8500209967638093, 0.8500272997213946, 0.8500247474944598, 0.8500160800743267, 0.8500148443040695, 0, 0.8500272997213946, 0.8500148443040695, 0.8500148443040695, 0.8500118141195288, 0.8500238849035368, 0, 0.850020429468072, 0.8500148443040695, 0, 0.8500247474944598, 0, 0.8500237837488847, 0.8500207901267853, 0, 0.8500237821347264, 0, 0.8500228634135215, 0.8500148443040692, 0.75, 0.75, 0.75, 0.75, 0.75, 0.75, 0.75, 0.75, 0.75, 0.75, 0.75, 0.850010104219297, 0, 0.8500185437282488, 0.850024747494459, 0.8500207497571342, 0.8500228634135154, 0.8500247474944598, 0.8500234432888725, 0.8500246442700226, 0.8500237821347264, 0.8500185437282488, 0.8500272997213946, 0.8500209967638093, 0.01044040488679508, 0.8500246442700226, 0.8500235299786706, 0, 0.8500145046882769, 0.8500185437282488, 0.8500148443040695, 0.8500204294680698, 0.8500228634135154, 0.8500272997213949, 0.8500246442700229, 0.9331775285669069, 0.850023618531666, 0.8500238849035368, 0.8500238849035368, 0.8500224243257203, 0.8500160800743267, 0.8500148443040695, 0.8500218711865851, 0.850017243472503, 0.8500192613551564, 0.8500185437282485, 0.8500267130765122, 0.8500148443040695, 0.8500187896179943, 0, 0.850024747494459, 0.7318800931893673, 0.8500238849035368, 0.8500272997213946, 0.8500209967638089, 0.8500185437282477, 0, 0.8500209967638093, 0.8500246442700123, 0.8500246442700226, 0, 0, 0.8500242051865187, 0.8500148443040692, 1.044055909142921e-08, 1.041678360684223e-08, 0.8500228634135154, 0.8500209967638089, 0.8500148443040695, 0.85002444971008, 0, 0.8500204294680698, 0.8500267130765115, 0.8500204294680698, 0.8500237837488854, 0.8500185437282488, 0.8500238849035368, 0.8500148443040695, 0.8500209967638089, 0.8500148443040695, 0.8500148443040695, 1.045316294302546e-08, 0.8500244513242334, 0.8500238849035368, 0, 0.8500219991994952, 0, 0.850020429468072, 0, 0.850017243472503, 0.8500148443040695, 0.8500203183935836, 0.8500149764365417, 0.8500228634135215, 0.8500148443040695, 0.996555545628883, 0.8500211888489663, 0.8500192613551564, 0.8500234432888725, 0.8500185437282477, 0.8500211888489667, 0.8500148443040695, 0.8500228634135162, 0.8500235299786706, 0.8500209967638093, 0.8500235299786706, 0, 0.8500209466372662, 0.850020429468072, 0.8500272997213946, 0.8500228634135162, 0.8500211888489667, 0, 0.8500207497571342, 0.8500272997213946, 0.8500185437282488, 0, 0.01046017587781327, 0.8500185437282477, 0.8500201630911493, 0.8500204294680698, 0.8500242051865182, 0.850020429468072, 0.8500209466372662, 0.8500148443040695, 0.8500219991994952, 0.8500149764365417, 0.8500219991994952, 0.8500224243257196, 0.8500244513242327, 0.8500148443040692, 0.9226836299064232, 0.8, 0.850011814049223, 0.8500149764365421, 0.8500204294680717, 0.8500192613551564, 0.8500148443040695, 0.8500192613551564, 0.8500187896179943, 0, 0.850020429468072, 0.850020429468072, 0.8500209466372662, 0.8500219991994952, 0.8500149764365417, 0.8500211888489663, 0.850021188848967, 6.584257672509761e-09, 0.8500209466372662, 0.8500228634135162, 0.8500148443040695, 0.8500185437282488, 0.8500149764365417, 0.8500145046882769, 1.0461017889906e-08, 0.850021922539047, 0.850020429468072, 0, 0.8500234432888721, 0.850020429468072, 0.8500209466372662, 0.8500244513242334, 0.8500148443040695, 0.8500238849035368, 0.8500218376651298, 0, 0.8500148443040695, 0.850020429468072, 0.8500237837488854, 0.850021188848967, 0.8500238849035368, 0.8500148443040695, 0.850017243472503, 0.8500211888489663, 0.8500211888489667, 0.8500272997213946, 0.8500209967638093, 0.850017243472503, 0.8500244513242334, 0.8500209967638093, 0, 0.8500211888489663, 0.8500228634135215, 0.8500185437282477, 0.8601639162068124, 0.8500228634135162, 0.850020429468072, 0.8500192613551564, 0.8500238849035368, 0.8500149764365417, 0.8500192613551564, 1.079065096353708e-08, 0.8500246442700226, 0.850024747494459, 0.8500204294680698, 0.8500149764365417, 0.8500149764365417, 0, 0.8500246442700123, 0.8500148443040695, 0, 0.8500207901267853, 0.8500238849035368, 0.8500148443040695, 0, 0.8500201630911493, 0.8500209967638093, 0.850023884903536, 0.8500246442700123, 0.8500247474944598, 0.8500244513242334, 0.8500272997213946, 0.8500244513242334, 0.850024747494459, 0.8500185437282477, 0.8500204294680698, 0.8500224243257203, 0.8500272997213946, 0.8500160800743267, 0.8500148443040695, 0.8500246442700123, 0.8500246442700229, 0.850020429468072, 0.8500272997213946, 0.8500207901267853, 0.8500238849035368, 0, 0.8500211888489667, 0.02461440722012724, 0.8500148443040695, 0.8500192613551564, 0, 0.8500209967638093, 0.8500228634135154, 0.8500219225390462, 0.8500235299786706, 0.8500242051865187, 0.8500149764365417, 0.8500237837488847, 0.850021188848967, 0.8500267130765122, 0.8500244513242334, 0.8500148443040695, 0.8500238849035368, 0.8500219225390462, 0.8500272997213946, 0.8500209967638093, 0, 0.8500237821347264, 0, 0.8500237821347264, 0, 0.8500185437282477, 0.8500201630911493, 0, 0.8500185437282488, 0, 0.850021188848967, 0.8289526575744774, 0.850020429468072, 0.8500203183935836, 0, 0.8500228634135154, 0.8500185437282488, 0.850024747494459, 0.850022943321643, 0.8500228634135215, 0.8500145046882769, 0.8500185437282488, 0, 0.8500187896179943, 0.8500244513242334, 0.8500246442700226, 0.5215401767623176, 0, 0, 0.8500207497571342, 0.8500246442700123, 0.850020429468072, 0.8500200047625185, 0.850024747494459, 0.8500172434725037, 0, 0.8500203183935836, 1.040202712782011e-08, 0.75],
        [0, 0.1499752525055402, 0.149976115096464, 0.1499753557299771, 0.1499790032361907, 0.1499851556959305, 0.9999999889213931, 0.1499851556959305, 0.1499771365864846, 0, 0.1499753557299774, 0.1499764700213294, 0, 0.1499753557299869, 0.1499851556959308, 0.1499807386448436, 0.1499771365864793, 0.1499812103820065, 0.1499771365864785, 0.149979570531931, 0, 0.1499753557299778, 0.1499788111510337, 0.1499788111510333, 0, 0.1499812103820065, 0.1499807386448436, 0, 0.1499753557299869, 0.1499771365864785, 0, 0.1499812103820065, 0.1499753557299869, 0.1499807386448436, 0.1499788111510333, 0, 0.1499814562717512, 0.1499752525055402, 0.1499753557299771, 0.149982756527497, 0.1499814562717523, 0.1499814562717512, 0, 0.25, 0.1499983523114705, 0.9890707160502838, 0.1499807386448436, 0, 0, 0.1499788111510337, 0, 0.1499753557299884, 0.1499765567111279, 0.1499761150964632, 0.1499752525055402, 0.1499752525055402, 0.149979570531928, 0.1499851556959308, 0.1499781623348694, 0.1499807386448436, 0.1499761150964632, 0.1499753557299771, 0.1499770566783577, 0.149978811151033, 0.1499788111510337, 0.1499771365864838, 0, 0.1499790533627338, 0, 0, 0.1499814562717515, 0.1499753557299771, 0.1499814562717523, 0.1499795705319302, 0, 0.1499753557299869, 0, 0.1499814562717523, 0.1499788111510337, 0.1499765567111275, 0.1499807386448436, 0.1499807386448436, 0.1499807386448436, 0, 0, 0.1499798369088507, 0.149982756527497, 0.1499807386448436, 0.149978077460953, 0.1499799952374815, 0.1499761150964632, 0.1499850235634583, 0.1499771365864838, 0, 0.149978811151033, 0.1499812103820065, 0.9999999895312077, 0.1499788111510333, 0.1499850235634583, 0.1499850235634583, 0.1499807386448436, 0, 0.25, 0.25, 0.25, 0.25, 0.25, 0.25, 0.25, 0.25, 0.25, 0.25, 0.25, 0.25, 0.25, 0.25, 0.25, 0.25, 0.25, 0.25, 0.25, 0.25, 0.25, 0.149989895525227, 0.1499752525055402, 0.149978811151033, 0.2256554458339262, 0.149978811151033, 0.1499755502899193, 0.1499850235634583, 0.1701117876816244, 0.149979570531928, 0.1499752525055402, 0.1499752525055402, 0.1499753557299778, 0.1499753557299778, 0.1499753557299774, 0.1499781288134149, 0.1499788111510333, 0.149975252505541, 0.1499753557299774, 0.1499755502899193, 0.1499727002786054, 0.1499752525055402, 0.9896009436332348, 0.149976115096464, 0.149976115096464, 0.1499752525055402, 0.1499851556959305, 0.1499792098732147, 0.1499764700213294, 0, 0.999999989360879, 0.9895834314619797, 0.1499792502428655, 0.1499854953117231, 0.9999999895616088, 0.149978811151033, 0.9891252589382342, 0.149982756527497, 0, 0.1499814562717515, 0.1499752525055402, 0.1499799952374815, 0.1499788111510333, 0, 0.1499781623348702, 0, 0.01714808288531511, 0.1499851556959305, 0.149979209873214, 0.1499727002786054, 0.1499790533627338, 0.1499780774609538, 0.004853062476643522, 0.1499792098732147, 0.1499807386448436, 0.1499792098732147, 0, 0.149979209873214, 0.1499812103820065, 0.9895618019462602, 0.1499851556959305, 0.1499757948134818, 0.1499771365864838, 0.1499839199256733, 0.1499854953117231, 0.1499753557299774, 0, 0, 0, 0.1499771365864785, 0.1499851556959308, 0.1499792098732147, 0.1499799952374815, 0.1499762162511153, 0.02815234948987211, 0, 0.25, 0.25, 0.1499814562717515, 0, 0, 0.1499771365864838, 0.1499807386448436, 0.1499752525055402, 0.1499790032361907, 0.1499727002786054, 0.1499752525055402, 0.1499839199256733, 0.1499851556959305, 0, 0.1499727002786054, 0.1499851556959305, 0.1499851556959305, 0.1499881858804712, 0.1499761150964632, 0, 0.149979570531928, 0.1499851556959305, 0, 0.1499752525055402, 0, 0.1499762162511153, 0.1499792098732147, 0, 0.1499762178652736, 0, 0.1499771365864785, 0.1499851556959308, 0.25, 0.25, 0.25, 0.25, 0.25, 0.25, 0.25, 0.25, 0.25, 0.25, 0.25, 0.149989895780703, 0, 0.1499814562717512, 0.149975252505541, 0.1499792502428658, 0.1499771365864846, 0.1499752525055402, 0.1499765567111275, 0.1499753557299774, 0.1499762178652736, 0.1499814562717512, 0.1499727002786054, 0.1499790032361907, 0.9895595951132049, 0.1499753557299774, 0.1499764700213294, 0, 0.1499854953117231, 0.1499814562717512, 0.1499851556959305, 0.1499795705319302, 0.1499771365864846, 0.1499727002786051, 0.1499753557299771, 0.06682247143309306, 0.149976381468334, 0.1499761150964632, 0.1499761150964632, 0.1499775756742797, 0.1499839199256733, 0.1499851556959305, 0.1499781288134149, 0.149982756527497, 0.1499807386448436, 0.1499814562717515, 0.1499732869234878, 0.1499851556959305, 0.1499812103820057, 0, 0.149975252505541, 0.2681199068106327, 0.1499761150964632, 0.1499727002786054, 0.1499790032361911, 0.1499814562717523, 0, 0.1499790032361907, 0.1499753557299877, 0.1499753557299774, 0, 0, 0.1499757948134813, 0.1499851556959308, 0.9999999895594409, 0.9999999895832163, 0.1499771365864846, 0.1499790032361911, 0.1499851556959305, 0.14997555028992, 0, 0.1499795705319302, 0.1499732869234885, 0.1499795705319302, 0.1499762162511146, 0.1499814562717512, 0.1499761150964632, 0.1499851556959305, 0.1499790032361911, 0.1499851556959305, 0.1499851556959305, 0.9999999895468371, 0.1499755486757666, 0.1499761150964632, 0, 0.1499780008005048, 0, 0.149979570531928, 0, 0.149982756527497, 0.1499851556959305, 0.1499796816064164, 0.1499850235634583, 0.1499771365864785, 0.1499851556959305, 0.003444454371116956, 0.1499788111510337, 0.1499807386448436, 0.1499765567111275, 0.1499814562717523, 0.1499788111510333, 0.1499851556959305, 0.1499771365864838, 0.1499764700213294, 0.1499790032361907, 0.1499764700213294, 0, 0.1499790533627338, 0.149979570531928, 0.1499727002786054, 0.1499771365864838, 0.1499788111510333, 0, 0.1499792502428658, 0.1499727002786054, 0.1499814562717512, 0, 0.9895398241221868, 0.1499814562717523, 0.1499798369088507, 0.1499795705319302, 0.1499757948134818, 0.149979570531928, 0.1499790533627338, 0.1499851556959305, 0.1499780008005048, 0.1499850235634583, 0.1499780008005048, 0.1499775756742804, 0.1499755486757673, 0.1499851556959308, 0.07731637009357684, 0.2, 0.149988185950777, 0.1499850235634579, 0.1499795705319283, 0.1499807386448436, 0.1499851556959305, 0.1499807386448436, 0.1499812103820057, 0, 0.149979570531928, 0.149979570531928, 0.1499790533627338, 0.1499780008005048, 0.1499850235634583, 0.1499788111510337, 0.149978811151033, 0.9999999934157423, 0.1499790533627338, 0.1499771365864838, 0.1499851556959305, 0.1499814562717512, 0.1499850235634583, 0.1499854953117231, 0.9999999895389821, 0.149978077460953, 0.149979570531928, 0, 0.1499765567111279, 0.149979570531928, 0.1499790533627338, 0.1499755486757666, 0.1499851556959305, 0.1499761150964632, 0.1499781623348702, 0, 0.1499851556959305, 0.149979570531928, 0.1499762162511146, 0.149978811151033, 0.1499761150964632, 0.1499851556959305, 0.149982756527497, 0.1499788111510337, 0.1499788111510333, 0.1499727002786054, 0.1499790032361907, 0.149982756527497, 0.1499755486757666, 0.1499790032361907, 0, 0.1499788111510337, 0.1499771365864785, 0.1499814562717523, 0.1398360837931876, 0.1499771365864838, 0.149979570531928, 0.1499807386448436, 0.1499761150964632, 0.1499850235634583, 0.1499807386448436, 0.9999999892093491, 0.1499753557299774, 0.149975252505541, 0.1499795705319302, 0.1499850235634583, 0.1499850235634583, 0, 0.1499753557299877, 0.1499851556959305, 0, 0.1499792098732147, 0.1499761150964632, 0.1499851556959305, 0, 0.1499798369088507, 0.1499790032361907, 0.149976115096464, 0.1499753557299877, 0.1499752525055402, 0.1499755486757666, 0.1499727002786054, 0.1499755486757666, 0.149975252505541, 0.1499814562717523, 0.1499795705319302, 0.1499775756742797, 0.1499727002786054, 0.1499839199256733, 0.1499851556959305, 0.1499753557299877, 0.1499753557299771, 0.149979570531928, 0.1499727002786054, 0.1499792098732147, 0.1499761150964632, 0, 0.1499788111510333, 0.9753855927798728, 0.1499851556959305, 0.1499807386448436, 0, 0.1499790032361907, 0.1499771365864846, 0.1499780774609538, 0.1499764700213294, 0.1499757948134813, 0.1499850235634583, 0.1499762162511153, 0.149978811151033, 0.1499732869234878, 0.1499755486757666, 0.1499851556959305, 0.1499761150964632, 0.1499780774609538, 0.1499727002786054, 0.1499790032361907, 0, 0.1499762178652736, 0, 0.1499762178652736, 0, 0.1499814562717523, 0.1499798369088507, 0, 0.1499814562717512, 0, 0.149978811151033, 0.1710473424255226, 0.149979570531928, 0.1499796816064164, 0, 0.1499771365864846, 0.1499814562717512, 0.149975252505541, 0.149977056678357, 0.1499771365864785, 0.1499854953117231, 0.1499814562717512, 0, 0.1499812103820057, 0.1499755486757666, 0.1499753557299774, 0.4784598232376824, 0, 0, 0.1499792502428658, 0.1499753557299877, 0.149979570531928, 0.1499799952374815, 0.149975252505541, 0.1499827565274963, 0, 0.1499796816064164, 0.9999999895979729, 0.25] 
        ],
       "original name":"chrBra_SAMN27257233"
      },
     "cuoAlp_SAMN10180424":{
       "Global MG94xREV":5.773004008461394e-05,
       "Nucleotide GTR":1e-06,
       "Posterior prob omega class by site":        [
[0, 0.8500006775052802, 0.8500006538896269, 0.8500006746794189, 0.8500005748099743, 0.8500004063763871, 1.002996648061203e-08, 0.8500004063763871, 0.8500006259155788, 0, 0.8500006746794184, 0.8500006441629914, 0, 0.8500006746732591, 0.8500004063732993, 0.8500005272967051, 0.850000625914158, 0.8500005143817071, 0.8500006259141587, 0.8500005592794231, 0, 0.8500006746732591, 0.8500005800691947, 0.8500005800691951, 0, 0.8500005143817071, 0.8500005272967051, 0, 0.8500006746732591, 0.8500006259141587, 0, 0.8500005143817071, 0.8500006746732591, 0.8500005272967051, 0.8500005800691951, 0, 0.8500005076499985, 0.8500006774991806, 0.8500006746732591, 0.8500004720530923, 0.8500000000000001, 0.8500000000000004, 0, 0.7499999999999999, 0.8500000000000001, 0.0100110347537352, 0.8500005272967055, 0, 0, 0.8500005800691947, 0, 0.8500006746732591, 0.8500006417929623, 0.8500006538834985, 0.8500006774991802, 0.8500006774991806, 0.8500005592794235, 0.8500004063731238, 0.8500005978283606, 0.8500005272967051, 0.8500006538834985, 0.8500006746732596, 0.8500006280984038, 0.8500005800691954, 0.8500005800691947, 0.8500006259141587, 0, 0.8500005734377114, 0, 0, 0.8500005076499981, 0.8500006746732591, 0.8500005076499985, 0.8500005592794239, 0, 0.8500006746732591, 0, 0.8500005076499985, 0.8500005800691947, 0.8500006417929631, 0.8500005272967051, 0.8500005272967051, 0.8500005272967051, 0, 0, 0.8500005519833896, 0.850000472053093, 0.8500005272967051, 0.8500006001521985, 0.8500005476484447, 0.8500006538834985, 0.8500004099873032, 0.8500006259141587, 0, 0.8500005800691954, 0.8500005143817071, 1.001245299641414e-08, 0.8500005800691951, 0.8500004099873032, 0.8500004099873036, 0.8500004417831685, 0, 0.7499999999999999, 0.7499999999999999, 0.7499999999999999, 0.7499999999999999, 0.7499999999999999, 0.7499999999999999, 0.7499999999999999, 0.7499999999999999, 0.7499999999999999, 0.7499999999999999, 0.7499999999999999, 0.7499999999999999, 0.7499999999999999, 0.7499999999999999, 0.7499999999999999, 0.7499999999999999, 0.7499999999999999, 0.7499999999999999, 0.7499999999999999, 0.7499999999999999, 0.7499999999999999, 0.8500000000000001, 0.8500000000000001, 0.8500000000000001, 0.7312831704554089, 0.8500000000000001, 0.8500006693432555, 0.8500004099873032, 0.6780319233869522, 0.8500005592794235, 0.8500006774991806, 0.8500006774991806, 0.8500006746732591, 0.8500006746732591, 0.8500006746732591, 0.8500005987555732, 0.8500005800706986, 0.8500006775052799, 0.8500006746732591, 0.8500006693447012, 0.8500007473742951, 0.8500006774991806, 0.01001076595482769, 0.8500006538896269, 0.8500006538896269, 0.8500006775052802, 0.8500004063763871, 0.8500005691528264, 0.8500006441615465, 0, 1.001691730285052e-08, 0.01001116873444715, 0.8500005680478305, 0.8500003970725599, 1.001177617085487e-08, 0.8500005800738173, 0.8535946581636316, 0.8500004720559815, 0, 0.8500005076499985, 0.8500006774991806, 0.8500005476484447, 0.8500005800691951, 0, 0.8500005978298697, 0, 0.9060525569191712, 0.8500004063731241, 0.8500005691498111, 0.8500007473742951, 0.8500005734377114, 0.8500006001552357, 0.9400859298037896, 0.8500005691528264, 0.8500005272997974, 0.8500005691526059, 0, 0.8500005691498111, 0.8500005143817071, 0.01001168058459333, 0.8500004063731241, 0.8500006626489689, 0.8500006259141587, 0.8500004402042471, 0.850000397072298, 0.8500006746732591, 0, 0, 0, 0.8500006259141587, 0.8500004063732993, 0.8500005691526059, 0.8500005476512937, 0.8500006511138116, 0.8382899015301576, 0, 0.7499999999999999, 0.7499999999999999, 0.8500000000000009, 0, 0, 0.8500006259141587, 0.8500005272981335, 0.8500006775052802, 0.8500005748143832, 0.8500007473805824, 0.8500006775052802, 0.8500004402075984, 0.8500004063763871, 0, 0.8500007473805824, 0.8500004063763871, 0.8500004063763871, 0.8500006538896269, 0.8500006538896265, 0, 0.8500005592794235, 0.8500004063731241, 0, 0.8500006775023, 0, 0.8500006511152853, 0.8500005691528264, 0, 0.850000651069388, 0, 0.8500006259155788, 0.8500004063763871, 0.7499999999999999, 0.7499999999999999, 0.7499999999999999, 0.7499999999999999, 0.7499999999999999, 0.7499999999999999, 0.7499999999999999, 0.7499999999999999, 0.7499999999999999, 0.7499999999999999, 0.7499999999999999, 0.8500000000000001, 0, 0.8500000000000001, 0.8500000000000001, 0.8500000000000001, 0.8500000000000001, 0.8500000000012854, 0.8500006417929631, 0.8500006746732591, 0.8500006510663547, 0.8500005076499985, 0.8500007473742951, 0.8500005748099743, 0.01001175253945952, 0.8500006746732591, 0.8500003723743514, 0, 0.8500003244744263, 0.8500005076499985, 0.8500004063731241, 0.8500000000000001, 0.850000344205131, 0.8500000000000001, 0.8499999999999998, 0.8526870057295605, 0.8500000000000001, 0.8499999999999998, 0.8500003234185157, 0.8500006138912934, 0.8500004402075984, 0.8500004063731245, 0.8500005987555732, 0.8500004720559815, 0.8500005272997974, 0.8500005076529473, 0.8500007313189595, 0.8500004063763871, 0.8500005143846665, 0, 0.8500006775052799, 0.7018961541602443, 0.8500006538896269, 0.8500007473805824, 0.8500005748143832, 0.8500005076529473, 0, 0.8500005748143832, 0.8500006746794189, 0.8500006746794184, 0, 0, 0.8500006626491878, 0.8500004063732993, 1.001188207350983e-08, 1.001120467916248e-08, 0.8500006259172774, 0.8500005748129549, 0.8500004063763874, 0.8500006693478501, 0, 0.8500005592794235, 0.8500007313128021, 0.8500005592825108, 0.8500006511107246, 0.8500005076499985, 0.8500006538865396, 0.8500004063763874, 0.8500005748129549, 0.8500004063732993, 0.8500004063732993, 1.001204594418897e-08, 0.8500006693876255, 0.8500006538834985, 0, 0.8500006022541001, 0, 0.8500005592794235, 0, 0.850000472053093, 0.8500004063731241, 0.8500005562348166, 0.8500004099873032, 0.8500006259141587, 0.8500004063731241, 0.9327021438128459, 0.8500005800691947, 0.8500005272967051, 0.8500006417929631, 0.8500005076499981, 0.8500005800691951, 0.8500004063731241, 0.8500006259141587, 0.8500006441599067, 0.8500005748099743, 0.8500006441599067, 0, 0.8500005734377114, 0.8500005592794235, 0.8500007473742951, 0.8500006259141587, 0.8500005800691951, 0, 0.8500005680448987, 0.8500007473742951, 0.8500005076499985, 0, 0.01001225471481737, 0.8500005076499981, 0.8500005519833896, 0.8500005592794235, 0.8500006626489689, 0.8500005592794235, 0.8500005734377114, 0.8500004063731241, 0.8500006022541001, 0.8500004099873036, 0.8500006022540998, 0.850000613889865, 0.8500006693876248, 0.8500004063731238, 0.8401375797392003, 0.8, 0.8500003234157375, 0.8500004099874792, 0.8500005592794231, 0.8500005272997974, 0.8500004063732993, 0.8500005272997974, 0.8500005143845789, 0, 0.8500005592794235, 0.850000559280927, 0.8500005734377114, 0.8500006022541001, 0.8500004099873032, 0.8500005800691947, 0.8500005800691954, 9.918458321324146e-09, 0.8500005734377114, 0.8500006259141587, 0.8500004063731241, 0.8500005076499985, 0.8500004099873032, 0.850000397072298, 1.001225315983715e-08, 0.8500006001521985, 0.8500005592794235, 0, 0.8500006417929626, 0.8500005592794235, 0.8500005734377114, 0.8500006693876255, 0.8500004063731241, 0.8500006538834985, 0.8500005978283598, 0, 0.8500004063731241, 0.8500005592794235, 0.8500006511107246, 0.8500005800691954, 0.8500006538834985, 0.8500004063731241, 0.850000472053093, 0.8500005800691947, 0.8500005800691951, 0.8500007473742951, 0.8500005748099743, 0.850000472053093, 0.8500006693876255, 0.8500005748099743, 0, 0.8500005800691947, 0.8500006259141587, 0.8500005076499981, 0.8069078743738896, 0.8500006259141587, 0.8500005592794235, 0.8500005272967051, 0.850000653883499, 0.8500004099873032, 0.8500005272997974, 1.002215870366761e-08, 0.8500006746794184, 0.8500006775052799, 0.8500005592840147, 0.850000409989128, 0.850000409989128, 0, 0.8500006746794189, 0.8500004063763871, 0, 0.8500005691528264, 0.8500006538896269, 0.8500004063763871, 0, 0.8500005519864102, 0.8500005748143832, 0.8500006538896269, 0.8500006746794189, 0.8500006775052802, 0.8500006693923017, 0.8500007473805824, 0.8500006693923017, 0.8500006775052799, 0.8500005076529473, 0.8500005592840147, 0.8500006138929332, 0.8500007473805824, 0.8500004402075984, 0.8500004063763871, 0.8500006746794189, 0.8500006746794189, 0.8500005592840147, 0.8500007473805824, 0.8500005691528264, 0.8500006538896269, 0, 0.8500005800723142, 0.02257061651083843, 0.8500004063763871, 0.8500005272997974, 0, 0.8500005748143832, 0.8500006259186983, 0.8500006001552357, 0.8500006441629914, 0.8500006626536571, 0.850000409989128, 0.8500006511152853, 0.8500005800738173, 0.8500007313189595, 0.8500006693923017, 0.8500004063763871, 0.8500006538896269, 0.8500006001552357, 0.8500007473805824, 0.8500005748143832, 0, 0.8500006510708338, 0, 0.8500006510708338, 0, 0.8500005076529473, 0.8500005519864102, 0, 0.8500005076529473, 0, 0.8500005800738173, 0.7879712072280814, 0.8500005592840147, 0.8500005562376982, 0, 0.8500006259186983, 0.8500005076529473, 0.8500006775052799, 0.8500006281013595, 0.8500006259186983, 0.8500003970739883, 0.8500005076529473, 0, 0.8500005143846665, 0.8500006693923017, 0.8500006746794184, 0.4995417707091514, 0, 0, 0.8500005680480495, 0.8500006746794189, 0.8500005592840147, 0.8500005476512937, 0.8500006775052799, 0.8500004720559815, 0, 0.8500005562376982, 1.001085528777465e-08, 0.75],
        [0, 0.1499993224947198, 0.1499993461103731, 0.1499993253205811, 0.1499994251900257, 0.1499995936236129, 0.9999999899700335, 0.1499995936236129, 0.1499993740844212, 0, 0.1499993253205816, 0.1499993558370086, 0, 0.1499993253267409, 0.1499995936267007, 0.1499994727032949, 0.149999374085842, 0.1499994856182929, 0.1499993740858413, 0.1499994407205769, 0, 0.1499993253267409, 0.1499994199308053, 0.1499994199308049, 0, 0.1499994856182929, 0.1499994727032949, 0, 0.1499993253267409, 0.1499993740858413, 0, 0.1499994856182929, 0.1499993253267409, 0.1499994727032949, 0.1499994199308049, 0, 0.1499994923500015, 0.1499993225008194, 0.1499993253267409, 0.1499995279469077, 0.1499999999999999, 0.1499999999999996, 0, 0.2500000000000001, 0.1499999999999999, 0.9899889652462648, 0.1499994727032945, 0, 0, 0.1499994199308053, 0, 0.1499993253267409, 0.1499993582070377, 0.1499993461165015, 0.1499993225008198, 0.1499993225008194, 0.1499994407205765, 0.1499995936268762, 0.1499994021716394, 0.1499994727032949, 0.1499993461165015, 0.1499993253267404, 0.1499993719015962, 0.1499994199308046, 0.1499994199308053, 0.1499993740858413, 0, 0.1499994265622886, 0, 0, 0.1499994923500019, 0.1499993253267409, 0.1499994923500015, 0.1499994407205761, 0, 0.1499993253267409, 0, 0.1499994923500015, 0.1499994199308053, 0.1499993582070369, 0.1499994727032949, 0.1499994727032949, 0.1499994727032949, 0, 0, 0.1499994480166104, 0.149999527946907, 0.1499994727032949, 0.1499993998478015, 0.1499994523515553, 0.1499993461165015, 0.1499995900126968, 0.1499993740858413, 0, 0.1499994199308046, 0.1499994856182929, 0.999999989987547, 0.1499994199308049, 0.1499995900126968, 0.1499995900126964, 0.1499995582168315, 0, 0.2500000000000001, 0.2500000000000001, 0.2500000000000001, 0.2500000000000001, 0.2500000000000001, 0.2500000000000001, 0.2500000000000001, 0.2500000000000001, 0.2500000000000001, 0.2500000000000001, 0.2500000000000001, 0.2500000000000001, 0.2500000000000001, 0.2500000000000001, 0.2500000000000001, 0.2500000000000001, 0.2500000000000001, 0.2500000000000001, 0.2500000000000001, 0.2500000000000001, 0.2500000000000001, 0.1499999999999999, 0.1499999999999999, 0.1499999999999999, 0.2687168295445911, 0.1499999999999999, 0.1499993306567445, 0.1499995900126968, 0.3219680766130478, 0.1499994407205765, 0.1499993225008194, 0.1499993225008194, 0.1499993253267409, 0.1499993253267409, 0.1499993253267409, 0.1499994012444268, 0.1499994199293014, 0.1499993224947201, 0.1499993253267409, 0.1499993306552988, 0.1499992526257049, 0.1499993225008194, 0.9899892340451724, 0.1499993461103731, 0.1499993461103731, 0.1499993224947198, 0.1499995936236129, 0.1499994308471736, 0.1499993558384535, 0, 0.9999999899830827, 0.9899888312655528, 0.1499994319521695, 0.1499996029274401, 0.9999999899882238, 0.1499994199261827, 0.1464053418363684, 0.1499995279440185, 0, 0.1499994923500015, 0.1499993225008194, 0.1499994523515553, 0.1499994199308049, 0, 0.1499994021701303, 0, 0.09394744308082881, 0.1499995936268759, 0.1499994308501889, 0.1499992526257049, 0.1499994265622886, 0.1499993998447643, 0.05991407019621042, 0.1499994308471736, 0.1499994727002026, 0.1499994308473941, 0, 0.1499994308501889, 0.1499994856182929, 0.9899883194154067, 0.1499995936268759, 0.1499993373510311, 0.1499993740858413, 0.1499995597957529, 0.149999602927702, 0.1499993253267409, 0, 0, 0, 0.1499993740858413, 0.1499995936267007, 0.1499994308473941, 0.1499994523487063, 0.1499993488861884, 0.1617100984698424, 0, 0.2500000000000001, 0.2500000000000001, 0.1499999999999991, 0, 0, 0.1499993740858413, 0.1499994727018665, 0.1499993224947198, 0.1499994251856168, 0.1499992526194176, 0.1499993224947198, 0.1499995597924016, 0.1499995936236129, 0, 0.1499992526194176, 0.1499995936236129, 0.1499995936236129, 0.1499993461103731, 0.1499993461103735, 0, 0.1499994407205765, 0.1499995936268759, 0, 0.1499993224977, 0, 0.1499993488847147, 0.1499994308471736, 0, 0.149999348930612, 0, 0.1499993740844212, 0.1499995936236129, 0.2500000000000001, 0.2500000000000001, 0.2500000000000001, 0.2500000000000001, 0.2500000000000001, 0.2500000000000001, 0.2500000000000001, 0.2500000000000001, 0.2500000000000001, 0.2500000000000001, 0.2500000000000001, 0.1499999999999999, 0, 0.1499999999999999, 0.1499999999999999, 0.1499999999999999, 0.1499999999999999, 0.1499999999987146, 0.1499993582070369, 0.1499993253267409, 0.1499993489336453, 0.1499994923500015, 0.1499992526257049, 0.1499994251900257, 0.9899882474605405, 0.1499993253267409, 0.1499996276256486, 0, 0.1499996755255737, 0.1499994923500015, 0.1499995936268759, 0.1499999999999999, 0.149999655794869, 0.1499999999999999, 0.1500000000000002, 0.1473129942704395, 0.1499999999999999, 0.1500000000000002, 0.1499996765814843, 0.1499993861087066, 0.1499995597924016, 0.1499995936268755, 0.1499994012444268, 0.1499995279440185, 0.1499994727002026, 0.1499994923470527, 0.1499992686810405, 0.1499995936236129, 0.1499994856153335, 0, 0.1499993224947201, 0.2981038458397557, 0.1499993461103731, 0.1499992526194176, 0.1499994251856168, 0.1499994923470527, 0, 0.1499994251856168, 0.1499993253205811, 0.1499993253205816, 0, 0, 0.1499993373508122, 0.1499995936267007, 0.9999999899881179, 0.9999999899887954, 0.1499993740827226, 0.1499994251870451, 0.1499995936236126, 0.1499993306521499, 0, 0.1499994407205765, 0.1499992686871979, 0.1499994407174892, 0.1499993488892754, 0.1499994923500015, 0.1499993461134604, 0.1499995936236126, 0.1499994251870451, 0.1499995936267007, 0.1499995936267007, 0.999999989987954, 0.1499993306123745, 0.1499993461165015, 0, 0.1499993977458999, 0, 0.1499994407205765, 0, 0.149999527946907, 0.1499995936268759, 0.1499994437651834, 0.1499995900126968, 0.1499993740858413, 0.1499995936268759, 0.06729785618715411, 0.1499994199308053, 0.1499994727032949, 0.1499993582070369, 0.1499994923500019, 0.1499994199308049, 0.1499995936268759, 0.1499993740858413, 0.1499993558400933, 0.1499994251900257, 0.1499993558400933, 0, 0.1499994265622886, 0.1499994407205765, 0.1499992526257049, 0.1499993740858413, 0.1499994199308049, 0, 0.1499994319551013, 0.1499992526257049, 0.1499994923500015, 0, 0.9899877452851826, 0.1499994923500019, 0.1499994480166104, 0.1499994407205765, 0.1499993373510311, 0.1499994407205765, 0.1499994265622886, 0.1499995936268759, 0.1499993977458999, 0.1499995900126964, 0.1499993977459002, 0.149999386110135, 0.1499993306123752, 0.1499995936268762, 0.1598624202607997, 0.2, 0.1499996765842625, 0.1499995900125208, 0.1499994407205769, 0.1499994727002026, 0.1499995936267007, 0.1499994727002026, 0.1499994856154211, 0, 0.1499994407205765, 0.149999440719073, 0.1499994265622886, 0.1499993977458999, 0.1499995900126968, 0.1499994199308053, 0.1499994199308046, 0.9999999900815417, 0.1499994265622886, 0.1499993740858413, 0.1499995936268759, 0.1499994923500015, 0.1499995900126968, 0.149999602927702, 0.9999999899877469, 0.1499993998478015, 0.1499994407205765, 0, 0.1499993582070374, 0.1499994407205765, 0.1499994265622886, 0.1499993306123745, 0.1499995936268759, 0.1499993461165015, 0.1499994021716402, 0, 0.1499995936268759, 0.1499994407205765, 0.1499993488892754, 0.1499994199308046, 0.1499993461165015, 0.1499995936268759, 0.149999527946907, 0.1499994199308053, 0.1499994199308049, 0.1499992526257049, 0.1499994251900257, 0.149999527946907, 0.1499993306123745, 0.1499994251900257, 0, 0.1499994199308053, 0.1499993740858413, 0.1499994923500019, 0.1930921256261104, 0.1499993740858413, 0.1499994407205765, 0.1499994727032949, 0.149999346116501, 0.1499995900126968, 0.1499994727002026, 0.9999999899778413, 0.1499993253205816, 0.1499993224947201, 0.1499994407159853, 0.149999590010872, 0.149999590010872, 0, 0.1499993253205811, 0.1499995936236129, 0, 0.1499994308471736, 0.1499993461103731, 0.1499995936236129, 0, 0.1499994480135898, 0.1499994251856168, 0.1499993461103731, 0.1499993253205811, 0.1499993224947198, 0.1499993306076983, 0.1499992526194176, 0.1499993306076983, 0.1499993224947201, 0.1499994923470527, 0.1499994407159853, 0.1499993861070668, 0.1499992526194176, 0.1499995597924016, 0.1499995936236129, 0.1499993253205811, 0.1499993253205811, 0.1499994407159853, 0.1499992526194176, 0.1499994308471736, 0.1499993461103731, 0, 0.1499994199276858, 0.9774293834891615, 0.1499995936236129, 0.1499994727002026, 0, 0.1499994251856168, 0.1499993740813017, 0.1499993998447643, 0.1499993558370086, 0.1499993373463429, 0.149999590010872, 0.1499993488847147, 0.1499994199261827, 0.1499992686810405, 0.1499993306076983, 0.1499995936236129, 0.1499993461103731, 0.1499993998447643, 0.1499992526194176, 0.1499994251856168, 0, 0.1499993489291662, 0, 0.1499993489291662, 0, 0.1499994923470527, 0.1499994480135898, 0, 0.1499994923470527, 0, 0.1499994199261827, 0.2120287927719186, 0.1499994407159853, 0.1499994437623018, 0, 0.1499993740813017, 0.1499994923470527, 0.1499993224947201, 0.1499993718986405, 0.1499993740813017, 0.1499996029260117, 0.1499994923470527, 0, 0.1499994856153335, 0.1499993306076983, 0.1499993253205816, 0.5004582292908486, 0, 0, 0.1499994319519505, 0.1499993253205811, 0.1499994407159853, 0.1499994523487063, 0.1499993224947201, 0.1499995279440185, 0, 0.1499994437623018, 0.9999999899891447, 0.25] 
        ],
       "original name":"cuoAlp_SAMN10180424"
      },
     "lupMes_SAMEA5411047":{
       "Global MG94xREV":0.007005302935838421,
       "Nucleotide GTR":0.007000605036306643,
       "Posterior prob omega class by site":        [
[0, 0.8500821861383675, 0.8500793216987342, 0.8500818433063893, 0.8500697323763058, 0.8500493012349023, 1.425082172659894e-08, 0.8500493012349023, 0.8500759310449705, 0, 0.8500818433063893, 0.8500781458799138, 0, 0.8500818433060335, 0.8500493012349023, 0.8500639704902906, 0.85007593104516, 0.8500624040055278, 0.8500759310451826, 0.8500678482985118, 0, 0.8500818433063885, 0.8500703700651694, 0.8500703700651713, 0, 0.8500624040055278, 0.8500639704902906, 0, 0.8500818433060335, 0.8500759310451826, 0, 0.8500624040055278, 0.8500818433060335, 0.8500639704902906, 0.8500703700651713, 0, 0.8500615874270486, 0.8500821861383675, 0.8500818433063885, 0.8500572693584094, 0.8500615872986395, 0.8500615872986825, 0, 0.7499999999999998, 0.8500054728599055, 0.001259981059208531, 0.8500639704902906, 0, 0, 0.8500703700651668, 0, 0.8500818433059694, 0.850077855292923, 0.850079321698752, 0.8500821861383645, 0.8500821861383445, 0.8500678482986028, 0.8500493012349004, 0.8500725262178647, 0.8500639704902895, 0.8500793216987516, 0.8500818433063866, 0.8500761978554344, 0.8500703700651706, 0.8500703700651645, 0.8500759310449689, 0, 0.8500695658874162, 0, 0, 0.8500615874270475, 0.8500818433063885, 0.8500615874270082, 0.850067848298511, 0, 0.8500818433060335, 0, 0.8500615874270082, 0.8500703700651668, 0.850077855292926, 0.8500639704902906, 0.8500639704902906, 0.8500639704902906, 0, 0, 0.8500669651340905, 0.8500572693584094, 0.8500639704902906, 0.8500728079764871, 0.8500664394995101, 0.850079321698755, 0.8500497413810174, 0.8500759310449713, 0, 0.8500703700651668, 0.8500624040055278, 1.161407219290794e-08, 0.8500703700651713, 0.8500497413810174, 0.8500497413810174, 0.8500639704902906, 0, 0.7499999999999998, 0.7499999999999998, 0.7499999999999998, 0.7499999999999998, 0.7499999999999998, 0.7499999999999998, 0.7499999999999998, 0.7499999999999998, 0.7499999999999998, 0.7499999999999998, 0.7499999999999998, 0.7499999999999998, 0.7499999999999998, 0.7499999999999998, 0.7499999999999998, 0.7499999999999998, 0.7499999999999998, 0.7499999999999998, 0.7499999999999998, 0.7499999999999998, 0.7499999999999998, 0.8500335537453738, 0.8500821858728839, 0.8500703699997244, 0.8526231889895968, 0.8500703700651683, 0.8500811986677625, 0.8500497413810174, 0.004251004357725237, 0.8500678482986047, 0.8500821861383675, 0.8500821861383475, 0.8500818433063885, 0.8500818433063885, 0.8500818433063888, 0.8500726347772597, 0.8500703700651713, 0.8500821861383467, 0.8500818433063888, 0.8500811986677625, 0.8500906609838992, 0.8500821861383475, 0.01137137107746139, 0.8500793216987342, 0.8500793216987342, 0.8500821861383675, 0.8500493012349023, 0.8500690474437931, 0.8500781458799146, 0, 1.223698820323278e-08, 2.300741570488462e-07, 0.8500689132573757, 0.850048174773691, 1.150453067531414e-08, 0.8500703700651713, 0.9614966805509773, 0.8500572693584094, 0, 0.8500615874270305, 0.8500821861383675, 0.8500664394995109, 0.8500703700651713, 0, 0.8500725262178647, 0, 0.9936189936531816, 0.8500493012349023, 0.8500690474437939, 0.8500906609838992, 0.8500695658874181, 0.8500728079764871, 0.9981694594522371, 0.8500690474437931, 0.8500639704902906, 0.8500690474437931, 0, 0.8500690474437939, 0.8500624040055278, 0.01150882599972078, 0.8500493012349023, 0.8500803865902878, 0.8500759310449713, 0.8500534052502783, 0.8500481747736918, 0.8500818433063888, 0, 0, 0, 0.8500759310451826, 0.8500493012349023, 0.8500690474437931, 0.8500664394995101, 0.8500789872299804, 0.9924241554373086, 0, 0.7499999999999998, 0.7499999999999998, 0.8500615874270298, 0, 0, 0.8500759310449713, 0.8500639704902906, 0.8500821861383675, 0.8500697323763058, 0.8500906609838995, 0.8500821861383675, 0.8500534052502779, 0.8500493012349023, 0, 0.8500906609838995, 0.8500493012349023, 0.8500493012349023, 0.850079321698735, 0.8500793216987547, 0, 0.8500678482986047, 0.8500493012349023, 0, 0.8500821861383475, 0, 0.8500789872299812, 0.8500690474437931, 0, 0.8500789819450211, 0, 0.8500759310451819, 0.8500493012349023, 0.7499999999999998, 0.7499999999999998, 0.7499999999999998, 0.7499999999999998, 0.7499999999999998, 0.7499999999999998, 0.7499999999999998, 0.7499999999999998, 0.7499999999999998, 0.7499999999999998, 0.7499999999999998, 0.8500335531381725, 0, 0.8500615874270472, 0.850082186138343, 0.8500689132573738, 0.8500759310449683, 0.8500821861383637, 0.850077855292926, 0.8500818433063893, 0.8500789819450211, 0.8500615874270486, 0.8500906609838992, 0.8500697323763058, 2.054004978127198e-07, 0.8500818433063888, 0.8500781458799138, 0, 0.8500481747736918, 0.8500615874270486, 0.8500493012348966, 0.8500678482985201, 0.8500759310449705, 0.8500906609838957, 0.8500818433063855, 0.975468835465704, 0.8500784385898178, 0.8500793216987547, 0.850079321698755, 0.8500744742816465, 0.8500534052502779, 0.8500493012349027, 0.8500726347772597, 0.8500572693584094, 0.8500639704902906, 0.8500615874270305, 0.8500887130934037, 0.8500493012348966, 0.8500624040055278, 0, 0.8500821861383467, 0.7968545802300767, 0.8500793216987547, 0.8500906609838995, 0.8500697323762759, 0.8500615874270082, 0, 0.8500697323763058, 0.8500818433059725, 0.8500818433063893, 0, 0, 0.8500803865902882, 0.8500493012349023, 1.15137024830859e-08, 1.142805085424482e-08, 0.8500759310449705, 0.8500697323762759, 0.8500493012349023, 0.8500811986677618, 0, 0.8500678482985228, 0.8500887130934029, 0.8500678482985228, 0.8500789872299812, 0.8500615874270486, 0.850079321698755, 0.8500493012349023, 0.8500697323762759, 0.8500493012349023, 0.8500493012349023, 1.155743533545447e-08, 0.8500812039526731, 0.850079321698755, 0, 0.8500730612218425, 0, 0.8500678482986047, 0, 0.8500572693584094, 0.8500493012349023, 0.8500674810027097, 0.8500497413810174, 0.85007593104516, 0.8500493012349023, 0.9975511503493661, 0.8500703700651713, 0.8500639704902906, 0.850077855292926, 0.8500615874270079, 0.8500703700651713, 0.8500493012349023, 0.8500759310449713, 0.8500781458799146, 0.8500697323763058, 0.8500781458799146, 0, 0.8500695658874181, 0.8500678482986047, 0.8500906609838992, 0.8500759310449713, 0.8500703700651713, 0, 0.8500689132573753, 0.8500906609838995, 0.8500615874270486, 0, 1.705516028890223e-08, 0.8500615874270079, 0.8500669651340897, 0.8500678482985228, 0.8500803865902878, 0.8500678482986047, 0.8500695658874181, 0.8500493012349023, 0.8500730612218428, 0.8500497413810174, 0.8500730612218425, 0.8500744742816457, 0.8500812039526723, 0.850049301234902, 0.978911246168082, 0.8, 0.8500392376603081, 0.8500497413810177, 0.8500678482986047, 0.8500639704902906, 0.8500493012349023, 0.8500639704902906, 0.8500624040055278, 0, 0.8500678482986047, 0.850067848298605, 0.8500695658874181, 0.8500730612218428, 0.8500497413810174, 0.8500703700651713, 0.8500703700651668, 9.30275682862893e-09, 0.8500695658874181, 0.8500759310449713, 0.8500493012349023, 0.8500615874270486, 0.8500497413810174, 0.8500481747736918, 1.158650113519322e-08, 0.8500728079764879, 0.8500678482986032, 0, 0.850077855292926, 0.8500678482986047, 0.8500695658874181, 0.8500812039526731, 0.8500493012349023, 0.850079321698755, 0.8500725262178647, 0, 0.8500493012349023, 0.8500678482986047, 0.8500789872299812, 0.8500703700651668, 0.850079321698755, 0.8500493012349023, 0.8500572693584094, 0.8500703700651694, 0.8500703700651713, 0.8500906609838992, 0.8500697323763058, 0.8500572693584094, 0.8500812039526731, 0.8500697323763058, 0, 0.8500703700651713, 0.8500759310451826, 0.8500615874270079, 0.9257606517678419, 0.8500759310449713, 0.8500678482986047, 0.8500639704902906, 0.850079321698735, 0.8500497413810174, 0.8500639704902906, 2.957673737379586e-12, 0.8500818433063893, 0.8500821861383467, 0.8500678482985228, 0.8500497413810177, 0.8500497413810177, 0, 0.8500818433059725, 0.8500493012349023, 0, 0.8500690474437931, 0.8500793216987547, 0.8500493012349023, 0, 0.8500669651340897, 0.8500697323763058, 0.8500793216987342, 0.8500818433059725, 0.8500821861383675, 0.8500812039526731, 0.8500906609838995, 0.8500812039526731, 0.8500821861383467, 0.8500615874270082, 0.8500678482985118, 0.8500744742816465, 0.8500906609838995, 0.8500534052502779, 0.8500493012349023, 0.8500818433059725, 0.8500818433063893, 0.850067848298605, 0.8500906609838995, 0.8500690474437931, 0.8500793216987547, 0, 0.8500703700651717, 0.02992646472304664, 0.8500493012349023, 0.8500639704902906, 0, 0.8500697323763058, 0.8500759310449705, 0.8500728079764871, 0.8500781458799138, 0.8500803865902878, 0.8500497413810177, 0.8500789872299812, 0.8500703700651713, 0.8500887130934037, 0.8500812039526731, 0.8500493012349023, 0.8500793216987547, 0.8500728079764871, 0.8500906609838995, 0.8500697323763058, 0, 0.8500789819450211, 0, 0.8500789819450211, 0, 0.8500615874270082, 0.8500669651340897, 0, 0.8500615874270486, 0, 0.8500703700651713, 0.8963203053741058, 0.850067848298605, 0.8500674810027097, 0, 0.8500759310449478, 0.8500615874270486, 0.8500821861383467, 0.850076197855436, 0.8500759310451826, 0.8500481747736918, 0.8500615874270486, 0, 0.8500624040055278, 0.8500812039526731, 0.8500818433063893, 0.5720059548934779, 0, 0, 0.8500689132573753, 0.8500818433059725, 0.850067848298605, 0.8500664394995101, 0.8500821861383467, 0.8500572693584101, 0, 0.8500674810027097, 1.137816630764133e-08, 0.75],
        [0, 0.1499178138616325, 0.1499206783012658, 0.1499181566936107, 0.1499302676236942, 0.1499506987650977, 0.9999999857491783, 0.1499506987650977, 0.1499240689550295, 0, 0.1499181566936107, 0.1499218541200862, 0, 0.1499181566939665, 0.1499506987650977, 0.1499360295097094, 0.14992406895484, 0.1499375959944722, 0.1499240689548174, 0.1499321517014882, 0, 0.1499181566936115, 0.1499296299348306, 0.1499296299348287, 0, 0.1499375959944722, 0.1499360295097094, 0, 0.1499181566939665, 0.1499240689548174, 0, 0.1499375959944722, 0.1499181566939665, 0.1499360295097094, 0.1499296299348287, 0, 0.1499384125729514, 0.1499178138616325, 0.1499181566936115, 0.1499427306415906, 0.1499384127013605, 0.1499384127013175, 0, 0.2500000000000002, 0.1499945271400945, 0.9987400189407915, 0.1499360295097094, 0, 0, 0.1499296299348332, 0, 0.1499181566940306, 0.149922144707077, 0.149920678301248, 0.1499178138616355, 0.1499178138616555, 0.1499321517013972, 0.1499506987650996, 0.1499274737821353, 0.1499360295097105, 0.1499206783012484, 0.1499181566936134, 0.1499238021445656, 0.1499296299348294, 0.1499296299348355, 0.1499240689550311, 0, 0.1499304341125838, 0, 0, 0.1499384125729525, 0.1499181566936115, 0.1499384125729918, 0.149932151701489, 0, 0.1499181566939665, 0, 0.1499384125729918, 0.1499296299348332, 0.149922144707074, 0.1499360295097094, 0.1499360295097094, 0.1499360295097094, 0, 0, 0.1499330348659095, 0.1499427306415906, 0.1499360295097094, 0.1499271920235129, 0.1499335605004899, 0.149920678301245, 0.1499502586189826, 0.1499240689550287, 0, 0.1499296299348332, 0.1499375959944722, 0.9999999883859279, 0.1499296299348287, 0.1499502586189826, 0.1499502586189826, 0.1499360295097094, 0, 0.2500000000000002, 0.2500000000000002, 0.2500000000000002, 0.2500000000000002, 0.2500000000000002, 0.2500000000000002, 0.2500000000000002, 0.2500000000000002, 0.2500000000000002, 0.2500000000000002, 0.2500000000000002, 0.2500000000000002, 0.2500000000000002, 0.2500000000000002, 0.2500000000000002, 0.2500000000000002, 0.2500000000000002, 0.2500000000000002, 0.2500000000000002, 0.2500000000000002, 0.2500000000000002, 0.1499664462546262, 0.1499178141271161, 0.1499296300002756, 0.1473768110104032, 0.1499296299348317, 0.1499188013322375, 0.1499502586189826, 0.9957489956422748, 0.1499321517013953, 0.1499178138616325, 0.1499178138616525, 0.1499181566936115, 0.1499181566936115, 0.1499181566936112, 0.1499273652227403, 0.1499296299348287, 0.1499178138616533, 0.1499181566936112, 0.1499188013322375, 0.1499093390161008, 0.1499178138616525, 0.9886286289225387, 0.1499206783012658, 0.1499206783012658, 0.1499178138616325, 0.1499506987650977, 0.1499309525562069, 0.1499218541200854, 0, 0.9999999877630118, 0.9999997699258429, 0.1499310867426243, 0.149951825226309, 0.9999999884954693, 0.1499296299348287, 0.03850331944902274, 0.1499427306415906, 0, 0.1499384125729695, 0.1499178138616325, 0.1499335605004891, 0.1499296299348287, 0, 0.1499274737821353, 0, 0.006381006346818374, 0.1499506987650977, 0.1499309525562061, 0.1499093390161008, 0.1499304341125819, 0.1499271920235129, 0.001830540547762882, 0.1499309525562069, 0.1499360295097094, 0.1499309525562069, 0, 0.1499309525562061, 0.1499375959944722, 0.9884911740002792, 0.1499506987650977, 0.1499196134097122, 0.1499240689550287, 0.1499465947497217, 0.1499518252263082, 0.1499181566936112, 0, 0, 0, 0.1499240689548174, 0.1499506987650977, 0.1499309525562069, 0.1499335605004899, 0.1499210127700196, 0.007575844562691447, 0, 0.2500000000000002, 0.2500000000000002, 0.1499384125729702, 0, 0, 0.1499240689550287, 0.1499360295097094, 0.1499178138616325, 0.1499302676236942, 0.1499093390161005, 0.1499178138616325, 0.1499465947497221, 0.1499506987650977, 0, 0.1499093390161005, 0.1499506987650977, 0.1499506987650977, 0.149920678301265, 0.1499206783012453, 0, 0.1499321517013953, 0.1499506987650977, 0, 0.1499178138616525, 0, 0.1499210127700188, 0.1499309525562069, 0, 0.1499210180549789, 0, 0.1499240689548181, 0.1499506987650977, 0.2500000000000002, 0.2500000000000002, 0.2500000000000002, 0.2500000000000002, 0.2500000000000002, 0.2500000000000002, 0.2500000000000002, 0.2500000000000002, 0.2500000000000002, 0.2500000000000002, 0.2500000000000002, 0.1499664468618275, 0, 0.1499384125729528, 0.149917813861657, 0.1499310867426262, 0.1499240689550317, 0.1499178138616363, 0.149922144707074, 0.1499181566936107, 0.1499210180549789, 0.1499384125729514, 0.1499093390161008, 0.1499302676236942, 0.9999997945995022, 0.1499181566936112, 0.1499218541200862, 0, 0.1499518252263082, 0.1499384125729514, 0.1499506987651034, 0.1499321517014799, 0.1499240689550295, 0.1499093390161043, 0.1499181566936145, 0.02453116453429605, 0.1499215614101822, 0.1499206783012453, 0.149920678301245, 0.1499255257183535, 0.1499465947497221, 0.1499506987650973, 0.1499273652227403, 0.1499427306415906, 0.1499360295097094, 0.1499384125729695, 0.1499112869065963, 0.1499506987651034, 0.1499375959944722, 0, 0.1499178138616533, 0.2031454197699233, 0.1499206783012453, 0.1499093390161005, 0.1499302676237241, 0.1499384125729918, 0, 0.1499302676236942, 0.1499181566940275, 0.1499181566936107, 0, 0, 0.1499196134097118, 0.1499506987650977, 0.9999999884862976, 0.9999999885719492, 0.1499240689550295, 0.1499302676237241, 0.1499506987650977, 0.1499188013322382, 0, 0.1499321517014772, 0.1499112869065971, 0.1499321517014772, 0.1499210127700188, 0.1499384125729514, 0.149920678301245, 0.1499506987650977, 0.1499302676237241, 0.1499506987650977, 0.1499506987650977, 0.9999999884425647, 0.1499187960473269, 0.149920678301245, 0, 0.1499269387781575, 0, 0.1499321517013953, 0, 0.1499427306415906, 0.1499506987650977, 0.1499325189972903, 0.1499502586189826, 0.14992406895484, 0.1499506987650977, 0.002448849650633855, 0.1499296299348287, 0.1499360295097094, 0.149922144707074, 0.1499384125729921, 0.1499296299348287, 0.1499506987650977, 0.1499240689550287, 0.1499218541200854, 0.1499302676236942, 0.1499218541200854, 0, 0.1499304341125819, 0.1499321517013953, 0.1499093390161008, 0.1499240689550287, 0.1499296299348287, 0, 0.1499310867426247, 0.1499093390161005, 0.1499384125729514, 0, 0.9999999829448397, 0.1499384125729921, 0.1499330348659103, 0.1499321517014772, 0.1499196134097122, 0.1499321517013953, 0.1499304341125819, 0.1499506987650977, 0.1499269387781572, 0.1499502586189826, 0.1499269387781575, 0.1499255257183543, 0.1499187960473277, 0.149950698765098, 0.02108875383191799, 0.2, 0.1499607623396919, 0.1499502586189823, 0.1499321517013953, 0.1499360295097094, 0.1499506987650977, 0.1499360295097094, 0.1499375959944722, 0, 0.1499321517013953, 0.149932151701395, 0.1499304341125819, 0.1499269387781572, 0.1499502586189826, 0.1499296299348287, 0.1499296299348332, 0.9999999906972432, 0.1499304341125819, 0.1499240689550287, 0.1499506987650977, 0.1499384125729514, 0.1499502586189826, 0.1499518252263082, 0.9999999884134989, 0.1499271920235121, 0.1499321517013968, 0, 0.149922144707074, 0.1499321517013953, 0.1499304341125819, 0.1499187960473269, 0.1499506987650977, 0.149920678301245, 0.1499274737821353, 0, 0.1499506987650977, 0.1499321517013953, 0.1499210127700188, 0.1499296299348332, 0.149920678301245, 0.1499506987650977, 0.1499427306415906, 0.1499296299348306, 0.1499296299348287, 0.1499093390161008, 0.1499302676236942, 0.1499427306415906, 0.1499187960473269, 0.1499302676236942, 0, 0.1499296299348287, 0.1499240689548174, 0.1499384125729921, 0.07423934823215805, 0.1499240689550287, 0.1499321517013953, 0.1499360295097094, 0.149920678301265, 0.1499502586189826, 0.1499360295097094, 0.9999999999970424, 0.1499181566936107, 0.1499178138616533, 0.1499321517014772, 0.1499502586189823, 0.1499502586189823, 0, 0.1499181566940275, 0.1499506987650977, 0, 0.1499309525562069, 0.1499206783012453, 0.1499506987650977, 0, 0.1499330348659103, 0.1499302676236942, 0.1499206783012658, 0.1499181566940275, 0.1499178138616325, 0.1499187960473269, 0.1499093390161005, 0.1499187960473269, 0.1499178138616533, 0.1499384125729918, 0.1499321517014882, 0.1499255257183535, 0.1499093390161005, 0.1499465947497221, 0.1499506987650977, 0.1499181566940275, 0.1499181566936107, 0.149932151701395, 0.1499093390161005, 0.1499309525562069, 0.1499206783012453, 0, 0.1499296299348283, 0.9700735352769534, 0.1499506987650977, 0.1499360295097094, 0, 0.1499302676236942, 0.1499240689550295, 0.1499271920235129, 0.1499218541200862, 0.1499196134097122, 0.1499502586189823, 0.1499210127700188, 0.1499296299348287, 0.1499112869065963, 0.1499187960473269, 0.1499506987650977, 0.1499206783012453, 0.1499271920235129, 0.1499093390161005, 0.1499302676236942, 0, 0.1499210180549789, 0, 0.1499210180549789, 0, 0.1499384125729918, 0.1499330348659103, 0, 0.1499384125729514, 0, 0.1499296299348287, 0.1036796946258942, 0.149932151701395, 0.1499325189972903, 0, 0.1499240689550522, 0.1499384125729514, 0.1499178138616533, 0.149923802144564, 0.1499240689548174, 0.1499518252263082, 0.1499384125729514, 0, 0.1499375959944722, 0.1499187960473269, 0.1499181566936107, 0.4279940451065221, 0, 0, 0.1499310867426247, 0.1499181566940275, 0.149932151701395, 0.1499335605004899, 0.1499178138616533, 0.1499427306415899, 0, 0.1499325189972903, 0.9999999886218337, 0.25] 
        ],
       "original name":"lupMes_SAMEA5411047"
      },
     "lycPic_SAMN09924608":{
       "Global MG94xREV":0.002999886245348588,
       "Nucleotide GTR":0.002989558339691441,
       "Posterior prob omega class by site":        [
[0, 0.850035201135673, 0.8500339741926326, 0.8500350543060518, 0.8500298662357327, 0.850021114988644, 1.170174039575599e-08, 0.850021114988644, 0.8500325213455636, 0, 0.8500350543060513, 0.8500334695678764, 0, 0.8500350543060234, 0.850021114988644, 0.8500273978774607, 0.8500325213455787, 0.8500267268844079, 0.8500325213455803, 0.8500290592999791, 0, 0.850035054306051, 0.8500301394425565, 0.8500301394425569, 0, 0.8500267268844079, 0.8500273978774607, 0, 0.8500350543060234, 0.8500325213455803, 0, 0.8500267268844079, 0.8500350543060234, 0.8500273978774607, 0.8500301394425569, 0, 0.8500263771292952, 0.850035201135673, 0.850035054306051, 0.8500245276348738, 0.8500000000000001, 0.8500000000000001, 0, 0.7499999999999999, 0.8500000000000001, 0.01023078971440801, 0.8500273978774607, 0, 0, 0.8500301394425569, 0, 0.8500000000000001, 0.8500000000000001, 0.8500000000000001, 0.8500000000000001, 0.8500000000000001, 0.8500000000000001, 0.8500000000000001, 0.8500000000000009, 0.8500000000000001, 0.8500000000000001, 0.8500000000000001, 0.8500000000000001, 0.8500178848540927, 0.8500000000000001, 0.8500000000000001, 0, 0.8500000000000001, 0, 0, 0.8500000003409381, 0.8500350543060518, 0.8500263771292919, 0.8500122557919294, 0, 0.8500350543060238, 0, 0.8500263771292919, 0.8500301394425569, 0.8500333460495079, 0.8500273978774607, 0.8500273978774607, 0.8500273978774607, 0, 0, 0.8500286805168102, 0.8500245276348806, 0.8500273978774607, 0.8500311831562727, 0.8500284553217272, 0.850033974192634, 0.850021303039577, 0.8500325213455644, 0, 0.8500301394425569, 0.8500267268844079, 1.067137231875304e-08, 0.8500301394425569, 0.850021303039577, 0.850021303039577, 0.8500273978774607, 0, 0.7499999999999999, 0.7499999999999999, 0.7499999999999999, 0.7499999999999999, 0.7499999999999999, 0.7499999999999999, 0.7499999999999999, 0.7499999999999999, 0.7499999999999999, 0.7499999999999999, 0.7499999999999999, 0.7499999999999999, 0.7499999999999999, 0.7499999999999999, 0.7499999999999999, 0.7499999999999999, 0.7499999999999999, 0.7499999999999999, 0.7499999999999999, 0.7499999999999999, 0.7499999999999999, 0.8500000000000001, 0.8500000000000001, 0.8500178848540897, 0.7947172792570537, 0.8500301394425546, 0.850034777677977, 0.850021303039577, 0.8410581362544877, 0.8500290592999862, 0.8500352011356725, 0.8500352011356718, 0.850035054306051, 0.850035054306051, 0.8500350543060513, 0.8500311099047257, 0.8500301394425569, 0.8500352011356711, 0.8500350543060513, 0.850034777677977, 0.8500388313707661, 0.8500352011356718, 0.01057124033591977, 0.8500339741926326, 0.8500339741926326, 0.850035201135673, 0.850021114988644, 0.8500295724145677, 0.8500334695678764, 0, 1.091815911019596e-08, 0.01059645003090907, 0.8500295149829926, 0.8500206320240576, 1.06274519134919e-08, 0.8500301394425569, 0.9213869642286742, 0.8500245276348806, 0, 0.8500263771292937, 0.8500352011356725, 0.850028455321728, 0.8500301394425569, 0, 0.8500310624388977, 0, 0.9881835480272442, 0.8500211149886443, 0.8500295724145677, 0.8500388313707661, 0.8500297949336417, 0.8500311831562727, 0.9975752934769038, 0.8500295724145677, 0.8500273978774607, 0.8500295724145677, 0, 0.8500295724145677, 0.8500267268844079, 0.01062752002080231, 0.8500211149886443, 0.8500344298633314, 0.8500325213455644, 0.8500228727660912, 0.8500206320240584, 0.8500350543060513, 0, 0, 0, 0.8500325213455803, 0.850021114988644, 0.8500295724145677, 0.8500284553217272, 0.8500338304231939, 0.9806971478386771, 0, 0.7499999999999999, 0.7499999999999999, 0.850026377129293, 0, 0, 0.8500325213455644, 0.8500273978774607, 0.850035201135673, 0.8500298662357327, 0.8500388313707665, 0.850035201135673, 0.8500228727660912, 0.850021114988644, 0, 0.8500388313707665, 0.850021114988644, 0.8500211149886443, 0.8500339741926326, 0.8500339741926337, 0, 0.8500290592999862, 0.8500211149886443, 0, 0.8500352011356718, 0, 0.8500338304231939, 0.8500295724145677, 0, 0.8500338281330914, 0, 0.850032521345581, 0.850021114988644, 0.7499999999999999, 0.7499999999999999, 0.7499999999999999, 0.7499999999999999, 0.7499999999999999, 0.7499999999999999, 0.7499999999999999, 0.7499999999999999, 0.7499999999999999, 0.7499999999999999, 0.7499999999999999, 0.8500143721410354, 0, 0.8500263771292941, 0.8500352011356673, 0.8500295149829907, 0.8500325213455614, 0.8500352011356692, 0.8500333460495079, 0.8500350543060513, 0.8500338281330914, 0.8500263771292952, 0.8500388313707661, 0.8500298662357327, 0.01063090233067772, 0.8500350543060513, 0.8500334695678756, 0, 0.8500206320240576, 0.8500263771292952, 0.8500211149886435, 0.8500290592999772, 0.8500325213455636, 0.8500388313707627, 0.8500350543060475, 0.002833245602480757, 0.8500335954196735, 0.8500339741926337, 0.850033974192634, 0.850031896894165, 0.8500228727660912, 0.8500211149886443, 0.8500311099047257, 0.8500245276348806, 0.8500273978774607, 0.8500263771292937, 0.8500379969472813, 0.8500211149886435, 0.8500267268844087, 0, 0.8500352011356711, 0.7473110624148486, 0.850033974192634, 0.8500388313707665, 0.8500298662357305, 0.8500263771292922, 0, 0.8500298662357327, 0.8500350543060192, 0.8500350543060513, 0, 0, 0.8500344298633318, 0.850021114988644, 1.063067732185008e-08, 1.059634044458329e-08, 0.8500325213455636, 0.8500298662357305, 0.8500211149886443, 0.850034777677977, 0, 0.8500290592999802, 0.8500379969472813, 0.8500290592999802, 0.8500338304231939, 0.8500263771292952, 0.850033974192634, 0.8500211149886443, 0.8500298662357305, 0.850021114988644, 0.850021114988644, 1.064876529066873e-08, 0.8500347799680685, 0.850033974192634, 0, 0.8500312920943385, 0, 0.8500290592999862, 0, 0.8500245276348806, 0.8500211149886443, 0.8500289014295284, 0.850021303039577, 0.8500325213455787, 0.8500211149886443, 0.9970665382900333, 0.8500301394425569, 0.8500273978774607, 0.8500333460495079, 0.8500263771292919, 0.8500301394425569, 0.8500211149886443, 0.8500325213455644, 0.8500334695678764, 0.8500298662357327, 0.8500334695678764, 0, 0.8500297949336417, 0.8500290592999862, 0.8500388313707661, 0.8500325213455644, 0.8500301394425569, 0, 0.8500295149829922, 0.8500388313707661, 0.8500263771292956, 0, 0.01065927448948156, 0.8500263771292919, 0.8500286805168102, 0.8500290592999802, 0.8500344298633314, 0.8500290592999862, 0.8500297949336417, 0.8500211149886443, 0.8500312920943388, 0.8500213030395775, 0.8500312920943385, 0.8500318968941643, 0.8500347799680679, 0.850021114988644, 0.9420780233327761, 0.8, 0.8500168047113107, 0.8500213030395778, 0.8500290592999862, 0.8500273978774607, 0.850021114988644, 0.8500273978774607, 0.8500267268844087, 0, 0.8500290592999862, 0.8500290592999866, 0.8500297949336417, 0.8500312920943388, 0.850021303039577, 0.8500301394425569, 0.8500301394425569, 6.743094965554756e-09, 0.8500297949336417, 0.8500325213455644, 0.8500211149886443, 0.8500263771292952, 0.850021303039577, 0.8500206320240584, 1.066020430147882e-08, 0.8500311831562727, 0.8500122558123941, 0, 0.8500333460495079, 0.8500290592999862, 0.8500297949336417, 0.8500347799680685, 0.8500211149886443, 0.850033974192634, 0.8500310624388977, 0, 0.8500211149886443, 0.8500290592999862, 0.8500338304231939, 0.8500301394425569, 0.850033974192634, 0.8500211149886443, 0.8500245276348806, 0.8500301394425565, 0.8500301394425569, 0.8500388313707661, 0.8500298662357327, 0.8500245276348806, 0.8500347799680685, 0.8500298662357327, 0, 0.8500301394425569, 0.8500325213455803, 0.8500263771292919, 0.0003688196306253829, 0.8500325213455644, 0.8500290592999862, 0.8500273978774607, 0.8500339741926326, 0.850021303039577, 0.8500273978774607, 1.122016683806587e-08, 0.8500350543060513, 0.8500352011356711, 0.8500290592999802, 0.8500213030395775, 0.8500213030395775, 0, 0.8500350543060192, 0.850021114988644, 0, 0.8500295724145677, 0.850033974192634, 0.850021114988644, 0, 0.8500286805168102, 0.8500298662357327, 0.8500339741926326, 0.8500350543060192, 0.850035201135673, 0.8500347799680685, 0.8500388313707665, 0.8500347799680685, 0.8500352011356711, 0.8500263771292922, 0.8500290592999799, 0.850031896894165, 0.8500388313707665, 0.8500228727660912, 0.850021114988644, 0.8500350543060192, 0.8500350543060518, 0.8500290592999866, 0.8500388313707665, 0.8500295724145677, 0.850033974192634, 0, 0.8500301394425569, 0.02553611719216582, 0.850021114988644, 0.8500273978774607, 0, 0.8500298662357327, 0.8500325213455636, 0.8500311831562727, 0.8500334695678764, 0.8500344298633314, 0.8500213030395775, 0.8500338304231939, 0.8500301394425569, 0.8500379969472813, 0.8500347799680685, 0.850021114988644, 0.850033974192634, 0.8500311831562727, 0.8500388313707665, 0.8500298662357327, 0, 0.8500338281330921, 0, 0.8500338281330921, 0, 0.8500263771292922, 0.8500286805168102, 0, 0.8500263771292952, 0, 0.8500301394425569, 0.8453351187960355, 0.8500290592999866, 0.8500289014295284, 0, 0.8500325213455622, 0.8500263771292952, 0.8500352011356711, 0.850032635119817, 0.850032521345581, 0.8500206320240576, 0.8500263771292952, 0, 0.8500267268844087, 0.8500347799680685, 0.8500350543060513, 0.5309508544943042, 0, 0, 0.8500295149829922, 0.8500350543060192, 0.8500290592999866, 0.8500284553217272, 0.8500352011356711, 0.8500245276348813, 0, 0.8500289014295284, 1.05752473457607e-08, 0.75],
        [0, 0.149964798864327, 0.1499660258073674, 0.1499649456939482, 0.1499701337642673, 0.149978885011356, 0.9999999882982596, 0.149978885011356, 0.1499674786544364, 0, 0.1499649456939487, 0.1499665304321236, 0, 0.1499649456939766, 0.149978885011356, 0.1499726021225393, 0.1499674786544213, 0.1499732731155921, 0.1499674786544197, 0.1499709407000209, 0, 0.149964945693949, 0.1499698605574435, 0.1499698605574431, 0, 0.1499732731155921, 0.1499726021225393, 0, 0.1499649456939766, 0.1499674786544197, 0, 0.1499732731155921, 0.1499649456939766, 0.1499726021225393, 0.1499698605574431, 0, 0.1499736228707048, 0.149964798864327, 0.149964945693949, 0.1499754723651262, 0.1499999999999999, 0.1499999999999999, 0, 0.2500000000000001, 0.1499999999999999, 0.9897692102855919, 0.1499726021225393, 0, 0, 0.1499698605574431, 0, 0.1499999999999999, 0.1499999999999999, 0.1499999999999999, 0.1499999999999999, 0.1499999999999999, 0.1499999999999999, 0.1499999999999999, 0.1499999999999991, 0.1499999999999999, 0.1499999999999999, 0.1499999999999999, 0.1499999999999999, 0.1499821151459073, 0.1499999999999999, 0.1499999999999999, 0, 0.1499999999999999, 0, 0, 0.1499999996590619, 0.1499649456939482, 0.1499736228707081, 0.1499877442080706, 0, 0.1499649456939762, 0, 0.1499736228707081, 0.1499698605574431, 0.1499666539504921, 0.1499726021225393, 0.1499726021225393, 0.1499726021225393, 0, 0, 0.1499713194831898, 0.1499754723651194, 0.1499726021225393, 0.1499688168437273, 0.1499715446782728, 0.149966025807366, 0.149978696960423, 0.1499674786544356, 0, 0.1499698605574431, 0.1499732731155921, 0.9999999893286277, 0.1499698605574431, 0.149978696960423, 0.149978696960423, 0.1499726021225393, 0, 0.2500000000000001, 0.2500000000000001, 0.2500000000000001, 0.2500000000000001, 0.2500000000000001, 0.2500000000000001, 0.2500000000000001, 0.2500000000000001, 0.2500000000000001, 0.2500000000000001, 0.2500000000000001, 0.2500000000000001, 0.2500000000000001, 0.2500000000000001, 0.2500000000000001, 0.2500000000000001, 0.2500000000000001, 0.2500000000000001, 0.2500000000000001, 0.2500000000000001, 0.2500000000000001, 0.1499999999999999, 0.1499999999999999, 0.1499821151459103, 0.2052827207429463, 0.1499698605574454, 0.149965222322023, 0.149978696960423, 0.1589418637455123, 0.1499709407000138, 0.1499647988643275, 0.1499647988643282, 0.149964945693949, 0.149964945693949, 0.1499649456939487, 0.1499688900952743, 0.1499698605574431, 0.1499647988643289, 0.1499649456939487, 0.149965222322023, 0.1499611686292339, 0.1499647988643282, 0.9894287596640803, 0.1499660258073674, 0.1499660258073674, 0.149964798864327, 0.149978885011356, 0.1499704275854323, 0.1499665304321236, 0, 0.9999999890818408, 0.989403549969091, 0.1499704850170074, 0.1499793679759424, 0.9999999893725481, 0.1499698605574431, 0.07861303577132583, 0.1499754723651194, 0, 0.1499736228707063, 0.1499647988643275, 0.149971544678272, 0.1499698605574431, 0, 0.1499689375611023, 0, 0.01181645197275583, 0.1499788850113557, 0.1499704275854323, 0.1499611686292339, 0.1499702050663583, 0.1499688168437273, 0.002424706523096232, 0.1499704275854323, 0.1499726021225393, 0.1499704275854323, 0, 0.1499704275854323, 0.1499732731155921, 0.9893724799791976, 0.1499788850113557, 0.1499655701366686, 0.1499674786544356, 0.1499771272339088, 0.1499793679759416, 0.1499649456939487, 0, 0, 0, 0.1499674786544197, 0.149978885011356, 0.1499704275854323, 0.1499715446782728, 0.1499661695768061, 0.01930285216132288, 0, 0.2500000000000001, 0.2500000000000001, 0.149973622870707, 0, 0, 0.1499674786544356, 0.1499726021225393, 0.149964798864327, 0.1499701337642673, 0.1499611686292335, 0.149964798864327, 0.1499771272339088, 0.149978885011356, 0, 0.1499611686292335, 0.149978885011356, 0.1499788850113557, 0.1499660258073674, 0.1499660258073663, 0, 0.1499709407000138, 0.1499788850113557, 0, 0.1499647988643282, 0, 0.1499661695768061, 0.1499704275854323, 0, 0.1499661718669086, 0, 0.149967478654419, 0.149978885011356, 0.2500000000000001, 0.2500000000000001, 0.2500000000000001, 0.2500000000000001, 0.2500000000000001, 0.2500000000000001, 0.2500000000000001, 0.2500000000000001, 0.2500000000000001, 0.2500000000000001, 0.2500000000000001, 0.1499856278589646, 0, 0.1499736228707059, 0.1499647988643327, 0.1499704850170093, 0.1499674786544386, 0.1499647988643308, 0.1499666539504921, 0.1499649456939487, 0.1499661718669086, 0.1499736228707048, 0.1499611686292339, 0.1499701337642673, 0.9893690976693222, 0.1499649456939487, 0.1499665304321244, 0, 0.1499793679759424, 0.1499736228707048, 0.1499788850113565, 0.1499709407000228, 0.1499674786544364, 0.1499611686292373, 0.1499649456939525, 0.9971667543975192, 0.1499664045803265, 0.1499660258073663, 0.149966025807366, 0.149968103105835, 0.1499771272339088, 0.1499788850113557, 0.1499688900952743, 0.1499754723651194, 0.1499726021225393, 0.1499736228707063, 0.1499620030527187, 0.1499788850113565, 0.1499732731155913, 0, 0.1499647988643289, 0.2526889375851514, 0.149966025807366, 0.1499611686292335, 0.1499701337642695, 0.1499736228707078, 0, 0.1499701337642673, 0.1499649456939808, 0.1499649456939487, 0, 0, 0.1499655701366682, 0.149978885011356, 0.9999999893693227, 0.9999999894036595, 0.1499674786544364, 0.1499701337642695, 0.1499788850113557, 0.149965222322023, 0, 0.1499709407000198, 0.1499620030527187, 0.1499709407000198, 0.1499661695768061, 0.1499736228707048, 0.149966025807366, 0.1499788850113557, 0.1499701337642695, 0.149978885011356, 0.149978885011356, 0.9999999893512347, 0.1499652200319315, 0.149966025807366, 0, 0.1499687079056615, 0, 0.1499709407000138, 0, 0.1499754723651194, 0.1499788850113557, 0.1499710985704716, 0.149978696960423, 0.1499674786544213, 0.1499788850113557, 0.002933461709966667, 0.1499698605574431, 0.1499726021225393, 0.1499666539504921, 0.1499736228707081, 0.1499698605574431, 0.1499788850113557, 0.1499674786544356, 0.1499665304321236, 0.1499701337642673, 0.1499665304321236, 0, 0.1499702050663583, 0.1499709407000138, 0.1499611686292339, 0.1499674786544356, 0.1499698605574431, 0, 0.1499704850170078, 0.1499611686292339, 0.1499736228707044, 0, 0.9893407255105184, 0.1499736228707081, 0.1499713194831898, 0.1499709407000198, 0.1499655701366686, 0.1499709407000138, 0.1499702050663583, 0.1499788850113557, 0.1499687079056612, 0.1499786969604225, 0.1499687079056615, 0.1499681031058357, 0.1499652200319321, 0.149978885011356, 0.05792197666722387, 0.2, 0.1499831952886893, 0.1499786969604222, 0.1499709407000138, 0.1499726021225393, 0.149978885011356, 0.1499726021225393, 0.1499732731155913, 0, 0.1499709407000138, 0.1499709407000134, 0.1499702050663583, 0.1499687079056612, 0.149978696960423, 0.1499698605574431, 0.1499698605574431, 0.999999993256905, 0.1499702050663583, 0.1499674786544356, 0.1499788850113557, 0.1499736228707048, 0.149978696960423, 0.1499793679759416, 0.9999999893397957, 0.1499688168437273, 0.1499877441876059, 0, 0.1499666539504921, 0.1499709407000138, 0.1499702050663583, 0.1499652200319315, 0.1499788850113557, 0.149966025807366, 0.1499689375611023, 0, 0.1499788850113557, 0.1499709407000138, 0.1499661695768061, 0.1499698605574431, 0.149966025807366, 0.1499788850113557, 0.1499754723651194, 0.1499698605574435, 0.1499698605574431, 0.1499611686292339, 0.1499701337642673, 0.1499754723651194, 0.1499652200319315, 0.1499701337642673, 0, 0.1499698605574431, 0.1499674786544197, 0.1499736228707081, 0.9996311803693746, 0.1499674786544356, 0.1499709407000138, 0.1499726021225393, 0.1499660258073674, 0.149978696960423, 0.1499726021225393, 0.9999999887798332, 0.1499649456939487, 0.1499647988643289, 0.1499709407000198, 0.1499786969604225, 0.1499786969604225, 0, 0.1499649456939808, 0.149978885011356, 0, 0.1499704275854323, 0.149966025807366, 0.149978885011356, 0, 0.1499713194831898, 0.1499701337642673, 0.1499660258073674, 0.1499649456939808, 0.149964798864327, 0.1499652200319315, 0.1499611686292335, 0.1499652200319315, 0.1499647988643289, 0.1499736228707078, 0.1499709407000201, 0.149968103105835, 0.1499611686292335, 0.1499771272339088, 0.149978885011356, 0.1499649456939808, 0.1499649456939482, 0.1499709407000134, 0.1499611686292335, 0.1499704275854323, 0.149966025807366, 0, 0.1499698605574431, 0.9744638828078341, 0.149978885011356, 0.1499726021225393, 0, 0.1499701337642673, 0.1499674786544364, 0.1499688168437273, 0.1499665304321236, 0.1499655701366686, 0.1499786969604225, 0.1499661695768061, 0.1499698605574431, 0.1499620030527187, 0.1499652200319315, 0.149978885011356, 0.149966025807366, 0.1499688168437273, 0.1499611686292335, 0.1499701337642673, 0, 0.1499661718669079, 0, 0.1499661718669079, 0, 0.1499736228707078, 0.1499713194831898, 0, 0.1499736228707048, 0, 0.1499698605574431, 0.1546648812039645, 0.1499709407000134, 0.1499710985704716, 0, 0.1499674786544378, 0.1499736228707048, 0.1499647988643289, 0.149967364880183, 0.149967478654419, 0.1499793679759424, 0.1499736228707048, 0, 0.1499732731155913, 0.1499652200319315, 0.1499649456939487, 0.4690491455056958, 0, 0, 0.1499704850170078, 0.1499649456939808, 0.1499709407000134, 0.1499715446782728, 0.1499647988643289, 0.1499754723651187, 0, 0.1499710985704716, 0.9999999894247527, 0.25] 
        ],
       "original name":"lycPic_SAMN09924608"
      },
     "speVen_SAMN27257238":{
       "Global MG94xREV":0.004236484071924617,
       "Nucleotide GTR":0.004235255310235812,
       "Posterior prob omega class by site":        [
[0, 0.8500497087331713, 0.8500479761575394, 0.850049501386227, 0.8500421754997403, 0.8500298177318379, 1.076134214278224e-10, 0.8500298177318379, 0.8500459248023581, 0, 0.850049501386227, 0.8500472639999088, 0, 0.8500495013861485, 0.8500298177318379, 0.8500386900578915, 0.8500459248024004, 0.8500377425482785, 0.8500459248024056, 0.85004103598348, 0, 0.850049501386227, 0.8500425612703197, 0.8500425612703202, 0, 0.8500377425482785, 0.8500386900578915, 0, 0.8500495013861485, 0.8500459248024056, 0, 0.8500377425482785, 0.8500495013861485, 0.8500386900578915, 0.8500425612703202, 0, 0.8500372486498851, 0.8500497087331713, 0.850049501386227, 0.8500346369252663, 0.8500372486498764, 0.8500372486498854, 0, 0.75, 0.8500033098482097, 0.01193966195548843, 0.8500386900578919, 0, 0, 0.8500425612703194, 0, 0.850049501386135, 0.8500470891642813, 0.8500479761575439, 0.850049708733171, 0.8500497087331668, 0.8500410359835008, 0.8500298177318375, 0.8500438648854178, 0.8500386900578915, 0.8500479761575439, 0.8500495013862275, 0.8500460856863306, 0.850042561270321, 0.8500425612703186, 0.8500459248023589, 0, 0.8500420748086802, 0, 0, 0.8500372486498851, 0.850049501386227, 0.8500372486498764, 0.8500410359834807, 0, 0.8500495013861485, 0, 0.8500372486498764, 0.8500425612703194, 0.8500470891642813, 0.8500386900578919, 0.8500386900578919, 0.8500386900578919, 0, 0, 0.8500405013153345, 0.8500346369252663, 0.8500386900578919, 0.8500440353382788, 0.850040183336038, 0.8500479761575439, 0.8500300834890616, 0.8500459248023589, 0, 0.8500425612703194, 0.8500377425482785, 1.095667849557731e-08, 0.8500425612703202, 0.8500300834890616, 0.8500300834890619, 0.8500386900578915, 0, 0.75, 0.75, 0.75, 0.75, 0.75, 0.75, 0.75, 0.75, 0.75, 0.75, 0.75, 0.75, 0.75, 0.75, 0.75, 0.75, 0.75, 0.75, 0.75, 0.75, 0.75, 0.8500202954706412, 0.8500497087331713, 0.8500425612703202, 0.003589826536269449, 0.850042561270321, 0.8500491109782358, 0.8500300834890616, 0.8955680219056256, 0.8500410359835008, 0.850049708733171, 0.8500497087331668, 0.850049501386227, 0.850049501386227, 0.850049501386227, 0.8500439314911826, 0.8500425612703205, 0.8500497087331661, 0.850049501386227, 0.8500491109782358, 0.8500548349494246, 0.8500497087331668, 0.0108136282557397, 0.8500479761575394, 0.8500479761575394, 0.8500497087331713, 0.8500298177318379, 0.8500417607843747, 0.8500472639999096, 0, 1.131368232143332e-08, 0.01085063723655808, 0.8500416796650535, 0.850029135934636, 1.089335893821427e-08, 0.8500425612703202, 0.9269098609173099, 0.8500346369252663, 0, 0.8500372486498816, 0.850049708733171, 0.850040183336038, 0.8500425612703202, 0, 0.8500438648854178, 0, 0.988488092966654, 0.8500298177318379, 0.8500417607843747, 0.8500548349494246, 0.8500420748086805, 0.8500440353382788, 0.9970427868273061, 0.8500417607843747, 0.8500386900578919, 0.8500417607843747, 0, 0.8500417607843747, 0.8500377425482785, 0.01089420242225069, 0.8500298177318379, 0.8500486198145361, 0.8500459248023589, 0.8500322999554009, 0.850029135934636, 0.850049501386227, 0, 0, 0, 0.8500459248024056, 0.8500298177318379, 0.8500417607843747, 0.850040183336038, 0.8500477733595173, 0.9869794844617747, 0, 0.75, 0.75, 0.8500372486498816, 0, 0, 0.8500459248023589, 0.8500386900578919, 0.8500497087331713, 0.8500421754997403, 0.8500548349494246, 0.8500497087331713, 0.8500322999554005, 0.8500298177318379, 0, 0.8500548349494246, 0.8500298177318379, 0.8500298177318379, 0.8500479760849534, 0.8500479761575439, 0, 0.8500410359835008, 0.8500298177318379, 0, 0.8500497087331668, 0, 0.850047773359518, 0.8500417607843747, 0, 0.8500477701371414, 0, 0.8500459248024049, 0.8500298177318375, 0.75, 0.75, 0.75, 0.75, 0.75, 0.75, 0.75, 0.75, 0.75, 0.75, 0.75, 0.8500202949578969, 0, 0.8500372486498851, 0.8500497087331668, 0.8500416796650531, 0.8500459248023581, 0.8500497087331713, 0.8500470891642813, 0.850049501386227, 0.8500477701371414, 0.8500372486498851, 0.8500548349494246, 0.8500421754997403, 0.01090028331207455, 0.850049501386227, 0.8500472639999088, 0, 0.850029135934636, 0.8500372486498851, 0.8500298177318368, 0.8500410359834826, 0.8500459248023589, 0.850054834949425, 0.850049501386227, 0.9636273283847695, 0.8500474415097381, 0.8500479761575439, 0.8500479761575439, 0.85004504321337, 0.8500322999554005, 0.8500298177318379, 0.8500439314911826, 0.8500346369252663, 0.8500386900578919, 0.8500372486498808, 0.8500536566848539, 0.8500298177318368, 0.8500377425482792, 0, 0.8500497087331668, 0.002615551816217088, 0.8500479761575439, 0.8500548349494246, 0.8500421754997338, 0.8500372486498764, 0, 0.8500421754997403, 0.850049501386135, 0.850049501386227, 0, 0, 0.8500486198145361, 0.8500298177318379, 1.089822979999776e-08, 1.084872424838967e-08, 0.8500459248023581, 0.8500421754997338, 0.8500298177318379, 0.8500491109782358, 0, 0.8500410359834826, 0.8500536566848531, 0.8500410359834826, 0.850047773359518, 0.8500372486498851, 0.8500479761575439, 0.8500298177318379, 0.8500421754997338, 0.8500298177318379, 0.8500298177318379, 1.092404195042686e-08, 0.8500491142005918, 0.8500479761575439, 0, 0.8500441889682949, 0, 0.8500410359835008, 0, 0.8500346369252663, 0.8500298177318379, 0.8500408132907397, 0.8500300834890616, 0.8500459248024004, 0.8500298177318379, 0.9973636409316982, 0.8500425612703202, 0.8500386900578915, 0.8500470891642813, 0.850037248649876, 0.8500425612703202, 0.8500298177318379, 0.8500459248023589, 0.8500472639999088, 0.8500421754997403, 0.8500472639999088, 0, 0.8500420748086805, 0.8500410359835008, 0.8500548349494246, 0.8500459248023589, 0.8500425612703202, 0, 0.8500416796650535, 0.8500548349494246, 0.8500372486498851, 0, 0.01094015126259906, 0.850037248649876, 0.8500405013153345, 0.8500410359834826, 0.8500486198145361, 0.8500410359835008, 0.8500420748086805, 0.8500298177318379, 0.8500441889682949, 0.8500300834890616, 0.8500441889682949, 0.85004504321337, 0.850049114200591, 0.8500298177318375, 0.9597128710863428, 0.8, 0.8500298176638164, 0.8500300834890619, 0.8500410359835008, 0.8500386900578919, 0.8500298177318379, 0.8500386900578919, 0.8500377425482792, 0, 0.8500410359835008, 0.8500410359835008, 0.8500420748086805, 0.8500441889682949, 0.8500300834890616, 0.8500425612703202, 0.8500425612703194, 6.711405151519695e-09, 0.8500420748086805, 0.8500459248023589, 0.8500298177318379, 0.8500372486498851, 0.8500300834890616, 0.850029135934636, 1.094060436724537e-08, 0.8500440353382795, 0.8500410359835008, 0, 0.8500470891642813, 0.8500410359835008, 0.8500420748086805, 0.8500491142005918, 0.8500298177318379, 0.8500479761575439, 0.8500438648854171, 0, 0.8500298177318379, 0.8500410359835008, 0.850047773359518, 0.8500425612703194, 0.8500479761575439, 0.8500298177318379, 0.8500346369252663, 0.8500425612703197, 0.8500425612703202, 0.8500548349494246, 0.8500421754997403, 0.8500346369252663, 0.8500491142005918, 0.8500421754997403, 0, 0.8500425612703202, 0.8500459248024056, 0.850037248649876, 0.8966870064731204, 0.8500459248023589, 0.8500410359835008, 0.8500386900578915, 0.8500479761575401, 0.8500300834890616, 0.8500386900578919, 6.609021422425428e-11, 0.850049501386227, 0.8500497087331668, 0.8500410359834826, 0.8500300834890619, 0.8500300834890619, 0, 0.850049501386135, 0.8500298177318379, 0, 0.8500417607843747, 0.8500479761575439, 0.8500298177318379, 0, 0.8500405013153345, 0.8500421754997403, 0.8500479761575394, 0.850049501386135, 0.8500497087331713, 0.8500491142005918, 0.8500548349494246, 0.8500491142005918, 0.8500497087331668, 0.8500372486498764, 0.8500410359834807, 0.85004504321337, 0.8500548349494246, 0.8500322999554005, 0.8500298177318379, 0.850049501386135, 0.850049501386227, 0.8500410359835011, 0.8500548349494246, 0.8500417607843747, 0.8500479761575439, 0, 0.8500425612703205, 0.02684565352178573, 0.8500298177318379, 0.8500386900578919, 0, 0.8500421754997403, 0.8500459248023581, 0.8500440353382788, 0.8500472639999088, 0.8500486198145361, 0.8500300834890619, 0.850047773359518, 0.8500425612703202, 0.8500536566848539, 0.8500491142005918, 0.8500298177318379, 0.8500479761575439, 0.8500440353382788, 0.8500548349494246, 0.8500421754997403, 0, 0.8500477701371414, 0, 0.8500477701371414, 0, 0.8500372486498764, 0.8500405013153345, 0, 0.8500372486498851, 0, 0.8500425612703202, 0.001070561528404234, 0.8500410359835011, 0.8500408132907397, 0, 0.8500459248023535, 0.8500372486498851, 0.8500497087331668, 0.8500460856863312, 0.8500459248024056, 0.850029135934636, 0.8500372486498851, 0, 0.8500377425482792, 0.8500491142005918, 0.850049501386227, 0.543852176554129, 0, 0, 0.8500416796650531, 0.850049501386135, 0.8500410359835011, 0.850040183336038, 0.8500497087331668, 0.8500346369252663, 0, 0.8500408132907397, 1.081882360928031e-08, 0.75],
        [0, 0.1499502912668287, 0.1499520238424606, 0.149950498613773, 0.1499578245002597, 0.1499701822681621, 0.9999999998923865, 0.1499701822681621, 0.1499540751976419, 0, 0.149950498613773, 0.1499527360000912, 0, 0.1499504986138515, 0.1499701822681621, 0.1499613099421085, 0.1499540751975996, 0.1499622574517215, 0.1499540751975944, 0.14995896401652, 0, 0.149950498613773, 0.1499574387296803, 0.1499574387296798, 0, 0.1499622574517215, 0.1499613099421085, 0, 0.1499504986138515, 0.1499540751975944, 0, 0.1499622574517215, 0.1499504986138515, 0.1499613099421085, 0.1499574387296798, 0, 0.1499627513501149, 0.1499502912668287, 0.149950498613773, 0.1499653630747337, 0.1499627513501236, 0.1499627513501146, 0, 0.25, 0.1499966901517903, 0.9880603380445115, 0.1499613099421081, 0, 0, 0.1499574387296806, 0, 0.149950498613865, 0.1499529108357187, 0.1499520238424561, 0.149950291266829, 0.1499502912668332, 0.1499589640164992, 0.1499701822681625, 0.1499561351145822, 0.1499613099421085, 0.1499520238424561, 0.1499504986137725, 0.1499539143136694, 0.149957438729679, 0.1499574387296814, 0.1499540751976411, 0, 0.1499579251913198, 0, 0, 0.1499627513501149, 0.149950498613773, 0.1499627513501236, 0.1499589640165193, 0, 0.1499504986138515, 0, 0.1499627513501236, 0.1499574387296806, 0.1499529108357187, 0.1499613099421081, 0.1499613099421081, 0.1499613099421081, 0, 0, 0.1499594986846655, 0.1499653630747337, 0.1499613099421081, 0.1499559646617212, 0.149959816663962, 0.1499520238424561, 0.1499699165109384, 0.1499540751976411, 0, 0.1499574387296806, 0.1499622574517215, 0.9999999890433215, 0.1499574387296798, 0.1499699165109384, 0.1499699165109381, 0.1499613099421085, 0, 0.25, 0.25, 0.25, 0.25, 0.25, 0.25, 0.25, 0.25, 0.25, 0.25, 0.25, 0.25, 0.25, 0.25, 0.25, 0.25, 0.25, 0.25, 0.25, 0.25, 0.25, 0.1499797045293588, 0.1499502912668287, 0.1499574387296798, 0.9964101734637305, 0.149957438729679, 0.1499508890217642, 0.1499699165109384, 0.1044319780943744, 0.1499589640164992, 0.149950291266829, 0.1499502912668332, 0.149950498613773, 0.149950498613773, 0.149950498613773, 0.1499560685088174, 0.1499574387296795, 0.1499502912668339, 0.149950498613773, 0.1499508890217642, 0.1499451650505754, 0.1499502912668332, 0.9891863717442603, 0.1499520238424606, 0.1499520238424606, 0.1499502912668287, 0.1499701822681621, 0.1499582392156253, 0.1499527360000904, 0, 0.9999999886863177, 0.9891493627634419, 0.1499583203349465, 0.149970864065364, 0.999999989106641, 0.1499574387296798, 0.07309013908269013, 0.1499653630747337, 0, 0.1499627513501184, 0.149950291266829, 0.149959816663962, 0.1499574387296798, 0, 0.1499561351145822, 0, 0.01151190703334604, 0.1499701822681621, 0.1499582392156253, 0.1499451650505754, 0.1499579251913195, 0.1499559646617212, 0.002957213172693929, 0.1499582392156253, 0.1499613099421081, 0.1499582392156253, 0, 0.1499582392156253, 0.1499622574517215, 0.9891057975777493, 0.1499701822681621, 0.1499513801854639, 0.1499540751976411, 0.1499677000445991, 0.149970864065364, 0.149950498613773, 0, 0, 0, 0.1499540751975944, 0.1499701822681621, 0.1499582392156253, 0.149959816663962, 0.1499522266404827, 0.01302051553822525, 0, 0.25, 0.25, 0.1499627513501184, 0, 0, 0.1499540751976411, 0.1499613099421081, 0.1499502912668287, 0.1499578245002597, 0.1499451650505754, 0.1499502912668287, 0.1499677000445995, 0.1499701822681621, 0, 0.1499451650505754, 0.1499701822681621, 0.1499701822681621, 0.1499520239150466, 0.1499520238424561, 0, 0.1499589640164992, 0.1499701822681621, 0, 0.1499502912668332, 0, 0.149952226640482, 0.1499582392156253, 0, 0.1499522298628586, 0, 0.1499540751975951, 0.1499701822681625, 0.25, 0.25, 0.25, 0.25, 0.25, 0.25, 0.25, 0.25, 0.25, 0.25, 0.25, 0.1499797050421031, 0, 0.1499627513501149, 0.1499502912668332, 0.1499583203349469, 0.1499540751976419, 0.1499502912668287, 0.1499529108357187, 0.149950498613773, 0.1499522298628586, 0.1499627513501149, 0.1499451650505754, 0.1499578245002597, 0.9890997166879254, 0.149950498613773, 0.1499527360000912, 0, 0.149970864065364, 0.1499627513501149, 0.1499701822681632, 0.1499589640165174, 0.1499540751976411, 0.149945165050575, 0.149950498613773, 0.0363726716152305, 0.1499525584902619, 0.1499520238424561, 0.1499520238424561, 0.14995495678663, 0.1499677000445995, 0.1499701822681621, 0.1499560685088174, 0.1499653630747337, 0.1499613099421081, 0.1499627513501192, 0.1499463433151461, 0.1499701822681632, 0.1499622574517208, 0, 0.1499502912668332, 0.9973844481837829, 0.1499520238424561, 0.1499451650505754, 0.1499578245002662, 0.1499627513501236, 0, 0.1499578245002597, 0.149950498613865, 0.149950498613773, 0, 0, 0.1499513801854639, 0.1499701822681621, 0.9999999891017702, 0.9999999891512757, 0.1499540751976419, 0.1499578245002662, 0.1499701822681621, 0.1499508890217642, 0, 0.1499589640165174, 0.1499463433151469, 0.1499589640165174, 0.149952226640482, 0.1499627513501149, 0.1499520238424561, 0.1499701822681621, 0.1499578245002662, 0.1499701822681621, 0.1499701822681621, 0.999999989075958, 0.1499508857994082, 0.1499520238424561, 0, 0.1499558110317051, 0, 0.1499589640164992, 0, 0.1499653630747337, 0.1499701822681621, 0.1499591867092603, 0.1499699165109384, 0.1499540751975996, 0.1499701822681621, 0.002636359068301841, 0.1499574387296798, 0.1499613099421085, 0.1499529108357187, 0.149962751350124, 0.1499574387296798, 0.1499701822681621, 0.1499540751976411, 0.1499527360000912, 0.1499578245002597, 0.1499527360000912, 0, 0.1499579251913195, 0.1499589640164992, 0.1499451650505754, 0.1499540751976411, 0.1499574387296798, 0, 0.1499583203349465, 0.1499451650505754, 0.1499627513501149, 0, 0.9890598487374009, 0.149962751350124, 0.1499594986846655, 0.1499589640165174, 0.1499513801854639, 0.1499589640164992, 0.1499579251913195, 0.1499701822681621, 0.1499558110317051, 0.1499699165109384, 0.1499558110317051, 0.14995495678663, 0.149950885799409, 0.1499701822681625, 0.04028712891365716, 0.2, 0.1499701823361836, 0.1499699165109381, 0.1499589640164992, 0.1499613099421081, 0.1499701822681621, 0.1499613099421081, 0.1499622574517208, 0, 0.1499589640164992, 0.1499589640164992, 0.1499579251913195, 0.1499558110317051, 0.1499699165109384, 0.1499574387296798, 0.1499574387296806, 0.9999999932885949, 0.1499579251913195, 0.1499540751976411, 0.1499701822681621, 0.1499627513501149, 0.1499699165109384, 0.149970864065364, 0.9999999890593956, 0.1499559646617205, 0.1499589640164992, 0, 0.1499529108357187, 0.1499589640164992, 0.1499579251913195, 0.1499508857994082, 0.1499701822681621, 0.1499520238424561, 0.1499561351145829, 0, 0.1499701822681621, 0.1499589640164992, 0.149952226640482, 0.1499574387296806, 0.1499520238424561, 0.1499701822681621, 0.1499653630747337, 0.1499574387296803, 0.1499574387296798, 0.1499451650505754, 0.1499578245002597, 0.1499653630747337, 0.1499508857994082, 0.1499578245002597, 0, 0.1499574387296798, 0.1499540751975944, 0.149962751350124, 0.1033129935268796, 0.1499540751976411, 0.1499589640164992, 0.1499613099421085, 0.1499520238424599, 0.1499699165109384, 0.1499613099421081, 0.9999999999339098, 0.149950498613773, 0.1499502912668332, 0.1499589640165174, 0.1499699165109381, 0.1499699165109381, 0, 0.149950498613865, 0.1499701822681621, 0, 0.1499582392156253, 0.1499520238424561, 0.1499701822681621, 0, 0.1499594986846655, 0.1499578245002597, 0.1499520238424606, 0.149950498613865, 0.1499502912668287, 0.1499508857994082, 0.1499451650505754, 0.1499508857994082, 0.1499502912668332, 0.1499627513501236, 0.1499589640165193, 0.14995495678663, 0.1499451650505754, 0.1499677000445995, 0.1499701822681621, 0.149950498613865, 0.149950498613773, 0.1499589640164989, 0.1499451650505754, 0.1499582392156253, 0.1499520238424561, 0, 0.1499574387296795, 0.9731543464782143, 0.1499701822681621, 0.1499613099421081, 0, 0.1499578245002597, 0.1499540751976419, 0.1499559646617212, 0.1499527360000912, 0.1499513801854639, 0.1499699165109381, 0.149952226640482, 0.1499574387296798, 0.1499463433151461, 0.1499508857994082, 0.1499701822681621, 0.1499520238424561, 0.1499559646617212, 0.1499451650505754, 0.1499578245002597, 0, 0.1499522298628586, 0, 0.1499522298628586, 0, 0.1499627513501236, 0.1499594986846655, 0, 0.1499627513501149, 0, 0.1499574387296798, 0.9989294384715958, 0.1499589640164989, 0.1499591867092603, 0, 0.1499540751976465, 0.1499627513501149, 0.1499502912668332, 0.1499539143136688, 0.1499540751975944, 0.149970864065364, 0.1499627513501149, 0, 0.1499622574517208, 0.1499508857994082, 0.149950498613773, 0.456147823445871, 0, 0, 0.1499583203349469, 0.149950498613865, 0.1499589640164989, 0.149959816663962, 0.1499502912668332, 0.1499653630747337, 0, 0.1499591867092603, 0.9999999891811764, 0.25] 
        ],
       "original name":"speVen_SAMN27257238"
      },
     "uroCin_SAMN04495241":{
       "Global MG94xREV":0.01415561005096844,
       "Nucleotide GTR":0.01411441053708122,
       "Posterior prob omega class by site":        [
[0, 0.8501660187043157, 0.8501602330755167, 0.8501653260988221, 0.8501408686875308, 0.8500996003707616, 5.532930229277545e-11, 0.8500996003707616, 0.8501533888649612, 0, 0.8501653260988251, 0.8501578663837563, 0, 0.8501653260958938, 0.8500996003707616, 0.8501292335755455, 0.8501533888665211, 0.8501260696637825, 0.8501533888667047, 0.8501370625070492, 0, 0.8501653260988213, 0.8501421561795998, 0.8501421561796156, 0, 0.8501260696637825, 0.8501292335755455, 0, 0.8501653260958938, 0.8501533888667047, 0, 0.8501260696637825, 0.8501653260958938, 0.8501292335755455, 0.8501421561796156, 0, 0.8501244202032655, 0.8501660187033715, 0.8501653260988213, 0.8501156977549779, 0.8500000000000001, 0.8500000000000001, 0, 0.75, 0.8500000000000001, 0.01, 0.8500000000000001, 0, 0, 0.8500000000000001, 0, 0.8501653260953856, 0.8501572714507667, 0.8501602330756816, 0.8500843649568443, 0.8501660187041467, 0.8501370625067819, 0.8500000000000001, 0.8500000000000009, 0.8500000000000001, 0.8500000000000001, 0.8500000000000001, 0.8500000000000001, 0.8500000000000001, 0.8500000000000001, 0.8500000000000001, 0, 0.8500000000000001, 0, 0, 0.8500000000000001, 0.8500000000000001, 0.8500000000000001, 0.8500000000000009, 0, 0.8499999999999998, 0, 0.8500000000000001, 0.8500000000000001, 0.8500000000000001, 0.8500000000000001, 0.8500000000000001, 0.8500000000000001, 0, 0, 0.8500000000000001, 0.8500000000000001, 0.8500000000000001, 0.8500875758586679, 0.8500676268922251, 0.8501602330756816, 0.850100493420245, 0.8501533888649618, 0, 0.8501421561795771, 0.8501260696637825, 1.310136243274688e-08, 0.8501421561796156, 0.850100493420245, 0.8501004934202453, 0.850129233575545, 0, 0.75, 0.75, 0.75, 0.75, 0.75, 0.75, 0.75, 0.75, 0.75, 0.75, 0.75, 0.75, 0.75, 0.75, 0.75, 0.75, 0.75, 0.75, 0.75, 0.75, 0.75, 0.8500677717492952, 0.8501660187043157, 0.8500843649559149, 0.9082079887708725, 0.8501421561796126, 0.8501640283095564, 0.850100493420245, 0.9680279716141287, 0.8501370625078183, 0.8501660187043157, 0.8501660187041467, 0.8501653260988213, 0.8501653260988213, 0.8501653260988248, 0.850146727069385, 0.8501421561796156, 0.8501660187041459, 0.8501653260988248, 0.8501640283095572, 0.8501831350131148, 0.8501660187041467, 0.01290681668678253, 0.8501602330755167, 0.8501602330755167, 0.8501660187043157, 0.8500996003707616, 0.8501394889549252, 0.8501578663837571, 0, 8.315405348489834e-09, 0.01306334939825221, 0.8501392175419872, 0.8500973290076939, 1.349405373895127e-10, 0.8501421561796126, 0.9839315113934463, 0.8501156977556302, 0, 0.8501244202031176, 0.8501660187043157, 0.8501342215333235, 0.8501421561796156, 0, 0.850146515931662, 0, 0.9958253959745619, 0.850099600370762, 0.8501394889549252, 0.8501014823040527, 0.8501405323166777, 0.8501470847786174, 0.9978255712858004, 0.8501394889549252, 0.8501292335755455, 0.8501394889549252, 0, 0.8501394889549252, 0.8501260696637825, 0.01320614944980633, 0.850099600370762, 0.8501623878344343, 0.8501533888649618, 0.8501078907254499, 0.8500973290076946, 0.8501653260988248, 0, 0, 0, 0.8501533888667047, 0.8500996003707616, 0.8501394889549252, 0.8501342215333235, 0.8501595617568126, 0.9958552990873812, 0, 0.75, 0.75, 0.8501244202031176, 0, 0, 0.8501533888649618, 0.8501292335755455, 0.8501660187043157, 0.8501408686875308, 0.8501831350131152, 0.8501660187043157, 0.8501078907254496, 0.8500996003707616, 0, 0.8501831350131152, 0.8500996003707616, 0.850099600370762, 0.8501602330755167, 0.8501602330756812, 0, 0.8501370625078183, 0.850099600370762, 0, 0.8501660187041467, 0, 0.8501595617568134, 0.8501394889549252, 0, 0.850159551304009, 0, 0.8500690547719332, 0.8500000000000001, 0.75, 0.75, 0.75, 0.75, 0.75, 0.75, 0.75, 0.75, 0.75, 0.75, 0.75, 0.8500677700434076, 0, 0.8501244202032655, 0.8501660187041467, 0.8501392175419867, 0.8501533888649612, 0.8501660187043162, 0.850157271450767, 0.8501653260988066, 0.850159551304009, 0.8501244202032655, 0.8501831350131148, 0.8501408686875308, 0.01325855190420526, 0.8501653260988248, 0.8501578663837563, 0, 0.8500973290076946, 0.8501244202032655, 0.8500996003707179, 0.8501370625071395, 0.8500843649566027, 0.8501831350131152, 0.8501653260988248, 0.9893687015474004, 0.8501584536160992, 0.8501602330756816, 0.8501602330756812, 0.8501504504085097, 0.8501078907254496, 0.850099600370762, 0.850146727069385, 0.8501156977556302, 0.8501292335755455, 0.8501244202031176, 0.8501792012436473, 0.8500996003707179, 0.8501260696637832, 0, 0.8501660187041467, 0.8572267438910125, 0.8501602330756816, 0.8501831350131152, 0.8501408686872811, 0.8501244202029326, 0, 0.8501408686875308, 0.8501653260953856, 0.8501653260988251, 0, 0, 0.8501623878344348, 0.8500996003707616, 2.462379654765686e-11, 1.278792632947479e-08, 0.8501533888649612, 0.8501408686872811, 0.850099600370762, 0.8501640283095564, 0, 0.8501370625071395, 0.8501792012436473, 0.8501370625071395, 0.8501595617568134, 0.8501244202032655, 0.8501602330756816, 0.850099600370762, 0.8501408686872811, 0.8500996003707616, 0.8500996003707616, 1.302285237479908e-08, 0.8501640387622286, 0.8501602330756816, 0, 0.8501475923815437, 0, 0.8501370625078183, 0, 0.8501156977556302, 0.850099600370762, 0.8501363252214259, 0.850100493420245, 0.8500843646250871, 0.850099600370762, 0.995767659561553, 0.8501421561796126, 0.8501292335755455, 0.850157271450767, 0.8501244202029322, 0.8501421561796156, 0.850099600370762, 0.8501533888649618, 0.8501578663837571, 0.8501408686875308, 0.8501578663837571, 0, 0.8501405323166777, 0.8501370625078183, 0.8501831350131148, 0.8501533888649618, 0.8501421561796156, 0, 0.8501392175419872, 0.8501831350131152, 0.8501244202032655, 0, 0.01338801602183554, 0.8501244202029322, 0.8501352828222728, 0.8501370625071395, 0.8501623878344343, 0.8501370625078183, 0.8501405323166777, 0.850099600370762, 0.8501475923815441, 0.8501004934202453, 0.8501475923815437, 0.8501504504085097, 0.8501640387622278, 0.8500996003707616, 0.9899003268023575, 0.8, 0.8500792711624, 0.8501004934202453, 0.850137062507818, 0.8501292335755455, 0.8500996003707616, 0.8501292335755455, 0.8501260696637832, 0, 0.8501370625078183, 0.8501370625078183, 0.8501405323166777, 0.8501475923815441, 0.850100493420245, 0.8501421561796126, 0.8501421561795771, 1.749734522771818e-08, 0.8501405323166777, 0.8500843649566034, 0.850099600370762, 0.8501244202032655, 0.850100493420245, 0.8500973290076946, 1.336321160691539e-08, 0.8501470847786182, 0.8501370625078183, 0, 0.85008168134573, 0.8501370625078183, 0.8501405323166777, 0.8501640387622286, 0.850099600370762, 0.8501602330756816, 0.850146515931662, 0, 0.850099600370762, 0.8501370625078183, 0.8501595617568134, 0.8501421561795771, 0.8501602330756816, 0.850099600370762, 0.8501156977556302, 0.8501421561795998, 0.8501421561796156, 0.8501831350131148, 0.8501408686875308, 0.8501156977556302, 0.8501640387622286, 0.8501408686875308, 0, 0.8501421561796126, 0.8501533888667047, 0.8501244202029322, 0.9591940347005651, 0.8501533888649618, 0.8501370625078183, 0.8501292335755455, 0.8501602330755167, 0.850100493420245, 0.8501292335755455, 1.66939779256753e-08, 0.8501653260988251, 0.8501660187041467, 0.8501370625071395, 0.8501004934202453, 0.8501004934202453, 0, 0.8501653260953856, 0.8500996003707616, 0, 0.8501394889549252, 0.8501602330756816, 0.8500996003707616, 0, 0.8501352828222728, 0.8501408686875308, 0.8501602330755167, 0.8501653260953856, 0.8501660187043157, 0.8501640387622286, 0.8501831350131152, 0.8501640387622286, 0.8501660187041467, 0.8501244202029326, 0.85013706250705, 0.8501504504085097, 0.8501831350131152, 0.8501078907254496, 0.8500996003707616, 0.8501653260953856, 0.8501653260988221, 0.8501370625078186, 0.8501831350131152, 0.8501394889549252, 0.8501602330756816, 0, 0.8501421561796156, 0.0386230992417747, 0.8500996003707616, 0.8501292335755455, 0, 0.8501408686875308, 0.8501533888649612, 0.8501470847786174, 0.8501578663837563, 0.8501623878344343, 0.8501004934202453, 0.8501595617568134, 0.8501421561796126, 0.8501792012436473, 0.8501640387622286, 0.8500996003707616, 0.8501602330756816, 0.8501470847786174, 0.8501831350131152, 0.8501408686875308, 0, 0.850159551304009, 0, 0.850159551304009, 0, 0.8501244202029326, 0.8501352828222728, 0, 0.8501244202032652, 0, 0.8501421561796126, 0.9429430696951647, 0.8501370625078186, 0.8501363252214259, 0, 0.8501533888647671, 0.8501244202032652, 0.8501660187041467, 0.850153932067381, 0.8501533888667047, 0.8500973290076939, 0.8501244202032652, 0, 0.8501260696637832, 0.8501640387622286, 0.8501653260988251, 0.6391074563812932, 0, 0, 0.8501392175419867, 0.8501653260953856, 0.8501370625078186, 0.8501342215333235, 0.8501660187041467, 0.8501156977556302, 0, 0.8501363252214259, 9.585519068674451e-11, 0.75],
        [0, 0.1498339812956843, 0.1498397669244833, 0.1498346739011779, 0.1498591313124692, 0.1499003996292384, 0.9999999999446707, 0.1499003996292384, 0.1498466111350388, 0, 0.1498346739011749, 0.1498421336162437, 0, 0.1498346739041062, 0.1499003996292384, 0.1498707664244545, 0.1498466111334789, 0.1498739303362175, 0.1498466111332953, 0.1498629374929508, 0, 0.1498346739011787, 0.1498578438204002, 0.1498578438203844, 0, 0.1498739303362175, 0.1498707664244545, 0, 0.1498346739041062, 0.1498466111332953, 0, 0.1498739303362175, 0.1498346739041062, 0.1498707664244545, 0.1498578438203844, 0, 0.1498755797967345, 0.1498339812966285, 0.1498346739011787, 0.1498843022450221, 0.1499999999999999, 0.1499999999999999, 0, 0.25, 0.1499999999999999, 0.99, 0.1499999999999999, 0, 0, 0.1499999999999999, 0, 0.1498346739046144, 0.1498427285492333, 0.1498397669243184, 0.1499156350431557, 0.1498339812958533, 0.1498629374932181, 0.1499999999999999, 0.1499999999999991, 0.1499999999999999, 0.1499999999999999, 0.1499999999999999, 0.1499999999999999, 0.1499999999999999, 0.1499999999999999, 0.1499999999999999, 0, 0.1499999999999999, 0, 0, 0.1499999999999999, 0.1499999999999999, 0.1499999999999999, 0.1499999999999991, 0, 0.1500000000000002, 0, 0.1499999999999999, 0.1499999999999999, 0.1499999999999999, 0.1499999999999999, 0.1499999999999999, 0.1499999999999999, 0, 0, 0.1499999999999999, 0.1499999999999999, 0.1499999999999999, 0.1499124241413321, 0.1499323731077749, 0.1498397669243184, 0.149899506579755, 0.1498466111350382, 0, 0.1498578438204229, 0.1498739303362175, 0.9999999868986376, 0.1498578438203844, 0.149899506579755, 0.1498995065797547, 0.149870766424455, 0, 0.25, 0.25, 0.25, 0.25, 0.25, 0.25, 0.25, 0.25, 0.25, 0.25, 0.25, 0.25, 0.25, 0.25, 0.25, 0.25, 0.25, 0.25, 0.25, 0.25, 0.25, 0.1499322282507048, 0.1498339812956843, 0.1499156350440851, 0.0917920112291275, 0.1498578438203874, 0.1498359716904436, 0.149899506579755, 0.03197202838587132, 0.1498629374921817, 0.1498339812956843, 0.1498339812958533, 0.1498346739011787, 0.1498346739011787, 0.1498346739011752, 0.149853272930615, 0.1498578438203844, 0.1498339812958541, 0.1498346739011752, 0.1498359716904428, 0.1498168649868852, 0.1498339812958533, 0.9870931833132175, 0.1498397669244833, 0.1498397669244833, 0.1498339812956843, 0.1499003996292384, 0.1498605110450748, 0.1498421336162429, 0, 0.9999999916845946, 0.9869366506017477, 0.1498607824580128, 0.1499026709923061, 0.9999999998650595, 0.1498578438203874, 0.01606848860655374, 0.1498843022443698, 0, 0.1498755797968824, 0.1498339812956843, 0.1498657784666765, 0.1498578438203844, 0, 0.149853484068338, 0, 0.004174604025438122, 0.149900399629238, 0.1498605110450748, 0.1498985176959473, 0.1498594676833223, 0.1498529152213826, 0.002174428714199594, 0.1498605110450748, 0.1498707664244545, 0.1498605110450748, 0, 0.1498605110450748, 0.1498739303362175, 0.9867938505501936, 0.149900399629238, 0.1498376121655657, 0.1498466111350382, 0.1498921092745501, 0.1499026709923054, 0.1498346739011752, 0, 0, 0, 0.1498466111332953, 0.1499003996292384, 0.1498605110450748, 0.1498657784666765, 0.1498404382431874, 0.00414470091261876, 0, 0.25, 0.25, 0.1498755797968824, 0, 0, 0.1498466111350382, 0.1498707664244545, 0.1498339812956843, 0.1498591313124692, 0.1498168649868848, 0.1498339812956843, 0.1498921092745504, 0.1499003996292384, 0, 0.1498168649868848, 0.1499003996292384, 0.149900399629238, 0.1498397669244833, 0.1498397669243188, 0, 0.1498629374921817, 0.149900399629238, 0, 0.1498339812958533, 0, 0.1498404382431866, 0.1498605110450748, 0, 0.149840448695991, 0, 0.1499309452280668, 0.1499999999999999, 0.25, 0.25, 0.25, 0.25, 0.25, 0.25, 0.25, 0.25, 0.25, 0.25, 0.25, 0.1499322299565924, 0, 0.1498755797967345, 0.1498339812958533, 0.1498607824580133, 0.1498466111350388, 0.1498339812956838, 0.149842728549233, 0.1498346739011934, 0.149840448695991, 0.1498755797967345, 0.1498168649868852, 0.1498591313124692, 0.9867414480957948, 0.1498346739011752, 0.1498421336162437, 0, 0.1499026709923054, 0.1498755797967345, 0.1499003996292821, 0.1498629374928605, 0.1499156350433973, 0.1498168649868848, 0.1498346739011752, 0.01063129845259958, 0.1498415463839008, 0.1498397669243184, 0.1498397669243188, 0.1498495495914903, 0.1498921092745504, 0.149900399629238, 0.149853272930615, 0.1498843022443698, 0.1498707664244545, 0.1498755797968824, 0.1498207987563527, 0.1499003996292821, 0.1498739303362168, 0, 0.1498339812958533, 0.1427732561089875, 0.1498397669243184, 0.1498168649868848, 0.1498591313127189, 0.1498755797970674, 0, 0.1498591313124692, 0.1498346739046144, 0.1498346739011749, 0, 0, 0.1498376121655652, 0.1499003996292384, 0.9999999999753763, 0.9999999872120736, 0.1498466111350388, 0.1498591313127189, 0.149900399629238, 0.1498359716904436, 0, 0.1498629374928605, 0.1498207987563527, 0.1498629374928605, 0.1498404382431866, 0.1498755797967345, 0.1498397669243184, 0.149900399629238, 0.1498591313127189, 0.1499003996292384, 0.1499003996292384, 0.9999999869771476, 0.1498359612377714, 0.1498397669243184, 0, 0.1498524076184563, 0, 0.1498629374921817, 0, 0.1498843022443698, 0.149900399629238, 0.1498636747785741, 0.149899506579755, 0.1499156353749129, 0.149900399629238, 0.004232340438447002, 0.1498578438203874, 0.1498707664244545, 0.149842728549233, 0.1498755797970678, 0.1498578438203844, 0.149900399629238, 0.1498466111350382, 0.1498421336162429, 0.1498591313124692, 0.1498421336162429, 0, 0.1498594676833223, 0.1498629374921817, 0.1498168649868852, 0.1498466111350382, 0.1498578438203844, 0, 0.1498607824580128, 0.1498168649868848, 0.1498755797967345, 0, 0.9866119839781644, 0.1498755797970678, 0.1498647171777272, 0.1498629374928605, 0.1498376121655657, 0.1498629374921817, 0.1498594676833223, 0.149900399629238, 0.1498524076184559, 0.1498995065797547, 0.1498524076184563, 0.1498495495914903, 0.1498359612377722, 0.1499003996292384, 0.01009967319764249, 0.2, 0.1499207288376, 0.1498995065797547, 0.149862937492182, 0.1498707664244545, 0.1499003996292384, 0.1498707664244545, 0.1498739303362168, 0, 0.1498629374921817, 0.1498629374921817, 0.1498594676833223, 0.1498524076184559, 0.149899506579755, 0.1498578438203874, 0.1498578438204229, 0.9999999825026548, 0.1498594676833223, 0.1499156350433966, 0.149900399629238, 0.1498755797967345, 0.149899506579755, 0.1499026709923054, 0.9999999866367884, 0.1498529152213818, 0.1498629374921817, 0, 0.14991831865427, 0.1498629374921817, 0.1498594676833223, 0.1498359612377714, 0.149900399629238, 0.1498397669243184, 0.149853484068338, 0, 0.149900399629238, 0.1498629374921817, 0.1498404382431866, 0.1498578438204229, 0.1498397669243184, 0.149900399629238, 0.1498843022443698, 0.1498578438204002, 0.1498578438203844, 0.1498168649868852, 0.1498591313124692, 0.1498843022443698, 0.1498359612377714, 0.1498591313124692, 0, 0.1498578438203874, 0.1498466111332953, 0.1498755797970678, 0.04080596529943492, 0.1498466111350382, 0.1498629374921817, 0.1498707664244545, 0.1498397669244833, 0.149899506579755, 0.1498707664244545, 0.999999983306022, 0.1498346739011749, 0.1498339812958533, 0.1498629374928605, 0.1498995065797547, 0.1498995065797547, 0, 0.1498346739046144, 0.1499003996292384, 0, 0.1498605110450748, 0.1498397669243184, 0.1499003996292384, 0, 0.1498647171777272, 0.1498591313124692, 0.1498397669244833, 0.1498346739046144, 0.1498339812956843, 0.1498359612377714, 0.1498168649868848, 0.1498359612377714, 0.1498339812958533, 0.1498755797970674, 0.14986293749295, 0.1498495495914903, 0.1498168649868848, 0.1498921092745504, 0.1499003996292384, 0.1498346739046144, 0.1498346739011779, 0.1498629374921814, 0.1498168649868848, 0.1498605110450748, 0.1498397669243184, 0, 0.1498578438203844, 0.9613769007582254, 0.1499003996292384, 0.1498707664244545, 0, 0.1498591313124692, 0.1498466111350388, 0.1498529152213826, 0.1498421336162437, 0.1498376121655657, 0.1498995065797547, 0.1498404382431866, 0.1498578438203874, 0.1498207987563527, 0.1498359612377714, 0.1499003996292384, 0.1498397669243184, 0.1498529152213826, 0.1498168649868848, 0.1498591313124692, 0, 0.149840448695991, 0, 0.149840448695991, 0, 0.1498755797970674, 0.1498647171777272, 0, 0.1498755797967348, 0, 0.1498578438203874, 0.05705693030483527, 0.1498629374921814, 0.1498636747785741, 0, 0.1498466111352329, 0.1498755797967348, 0.1498339812958533, 0.149846067932619, 0.1498466111332953, 0.1499026709923061, 0.1498755797967348, 0, 0.1498739303362168, 0.1498359612377714, 0.1498346739011749, 0.3608925436187068, 0, 0, 0.1498607824580133, 0.1498346739046144, 0.1498629374921814, 0.1498657784666765, 0.1498339812958533, 0.1498843022443698, 0, 0.1498636747785741, 0.9999999999041448, 0.25] 
        ],
       "original name":"uroCin_SAMN04495241"
      },
     "vulVul_marble_Fox4":{
       "Global MG94xREV":0.009070768249952628,
       "Nucleotide GTR":0.009041066973167792,
       "Posterior prob omega class by site":        [
[0, 0.8501064080175988, 0.8501026994882694, 0.8501059641326574, 0.8500902851803465, 0.8500638331814869, 1.551103406816149e-08, 0.8500638331814869, 0.8500983104716435, 0, 0.8501059641326577, 0.8501011787065096, 0, 0.8501059641318864, 0.8500638331814869, 0.8500828259094487, 0.8500983104720543, 0.8500807978319453, 0.8500983104721026, 0.850087845775514, 0, 0.8501059641326566, 0.8500911106864897, 0.8500911106864938, 0, 0.8500807978319453, 0.8500828259094487, 0, 0.8501059641318864, 0.8500983104721026, 0, 0.8500807978319453, 0.8501059641318864, 0.8500828259094487, 0.8500911106864938, 0, 0.8500797406017825, 0.8501064080175988, 0.8501059641326566, 0.8500741499487183, 0.8500797402479219, 0.8500797402480181, 0, 0.7499999999999999, 0.8500070863074292, 0.01431191806552259, 0.8500828255385331, 0, 0, 0.8500911101319696, 0, 0.8501059641317528, 0.850100801008056, 0.8501026994883132, 0.850106407660086, 0.8501064080175547, 0.8500878457757163, 0.8500638327900892, 0.8500939027350354, 0.8500828255385335, 0.85010269875325, 0.8501059633938032, 0.8500986563464348, 0.8500911101319809, 0.8500911101319696, 0.8500983099271215, 0, 0.8500900690809775, 0, 0, 0.8500797402480219, 0.8501059633938021, 0.8500797402479261, 0.850087845224781, 0, 0.8501059633929571, 0, 0.8500797402479261, 0.8500911101319704, 0.8501008002834192, 0.8500828255385339, 0.8500828255385339, 0.8500828255385339, 0, 0, 0.850086702765646, 0.8500741496022166, 0.8500828255385339, 0.8500942676631125, 0.8500860224995898, 0.8501026994883132, 0.8500644037768517, 0.8500983104716443, 0, 0.8500911106864836, 0.8500807978319453, 2.917759035451705e-10, 0.8500911106864938, 0.8500644037768517, 0.8500644037768521, 0.8500828259094487, 0, 0.7499999999999999, 0.7499999999999999, 0.7499999999999999, 0.7499999999999999, 0.7499999999999999, 0.7499999999999999, 0.7499999999999999, 0.7499999999999999, 0.7499999999999999, 0.7499999999999999, 0.7499999999999999, 0.7499999999999999, 0.7499999999999999, 0.7499999999999999, 0.7499999999999999, 0.7499999999999999, 0.7499999999999999, 0.7499999999999999, 0.7499999999999999, 0.7499999999999999, 0.7499999999999999, 0.8500434414486868, 0.8501064080175988, 0.8500911105061373, 0.8734439548872168, 0.8500911106864935, 0.850105130321402, 0.8500644037768517, 0.9505391859457376, 0.8500878457757163, 0.8501064080175988, 0.8501064080175547, 0.8501059641326566, 0.8501059641326566, 0.8501059641326577, 0.8500940421313341, 0.8500911106864938, 0.8501064080175539, 0.8501059641326577, 0.850105130321402, 0.8501173799829999, 0.8501064080175547, 0.01179968061364747, 0.8501026994882694, 0.8501026994882694, 0.8501064080175988, 0.8500638331814869, 0.8500893990982379, 0.8501011787065096, 0, 7.33359392823015e-09, 0.01188892277560186, 0.8500892252992714, 0.8500623754938168, 1.185248326703193e-08, 0.8500911106864935, 0.9715545007270453, 0.850074149948719, 0, 0.850079740601744, 0.8501064080175988, 0.8500860226729888, 0.8500911106864938, 0, 0.8500939030874223, 0, 0.9945754194827309, 0.8500638331814874, 0.8500893990982379, 0.8501173796254808, 0.8500900696132733, 0.8500942678276158, 0.9977135407090569, 0.8500893990982379, 0.8500828259094487, 0.8500893990982379, 0, 0.8500893990982379, 0.8500807978319453, 0.01198111900551577, 0.8500638331814874, 0.8501040788990337, 0.8500983104716443, 0.8500691467514199, 0.8500623754938168, 0.8501059641326577, 0, 0, 0, 0.8500983104721026, 0.8500638331814869, 0.8500893990982379, 0.8500860226729888, 0.8501022672447648, 0.9941006349864749, 0, 0.7499999999999999, 0.7499999999999999, 0.850079740601744, 0, 0, 0.8500983104716443, 0.8500828259094483, 0.8501064080175988, 0.8500902851803465, 0.8501173799829999, 0.8501064080175988, 0.8500691467514195, 0.8500638331814869, 0, 0.8501173799829999, 0.8500638331814874, 0.8500638331814874, 0.8501026994882702, 0.8501026994883129, 0, 0.8500878457757163, 0.8500638331814874, 0, 0.8501064080175547, 0, 0.8501022672447656, 0.8500893990982379, 0, 0.8501022604435218, 0, 0.8500983100980238, 0.8500638327900888, 0.7499999999999999, 0.7499999999999999, 0.7499999999999999, 0.7499999999999999, 0.7499999999999999, 0.7499999999999999, 0.7499999999999999, 0.7499999999999999, 0.7499999999999999, 0.7499999999999999, 0.7499999999999999, 0.8500434403532102, 0, 0.8500797406017825, 0.8501064080175547, 0.8500892252992714, 0.8500983104716435, 0.8501064080175988, 0.8501008010080563, 0.8501059641326577, 0.850102260443521, 0.8500797406017825, 0.8501173799829999, 0.8500902851803465, 0.01200402128043433, 0.8501059641326577, 0.8501011787065096, 0, 0.8500623754938168, 0.8500797406017825, 0.8500638331814753, 0.8500878457755378, 0.8500983103012448, 0.8501173799830002, 0.8501059641326577, 0.9838804182133383, 0.8501015569336708, 0.8501026994883132, 0.8501026994883129, 0.8500964251589352, 0.8500691467514195, 0.8500638331814874, 0.8500940421313341, 0.850074149948719, 0.8500828259094487, 0.8500797406017432, 0.8501148582019991, 0.850063833181476, 0.8500807978319453, 0, 0.8501064080175539, 0.8174948901777243, 0.8501026994883132, 0.8501173799829999, 0.8500902851802807, 0.8500797406016949, 0, 0.8500902851803465, 0.8501059641317528, 0.8501059641326577, 0, 0, 0.8501040788990337, 0.8500638331814869, 1.195042533041975e-08, 2.10136881095371e-10, 0.8500983104716435, 0.8500902851802807, 0.8500638331814874, 0.850105130321402, 0, 0.8500878457755378, 0.8501148582019991, 0.8500878457755381, 0.8501022672447656, 0.8500797406017825, 0.8501026994883132, 0.8500638331814874, 0.8500902851802807, 0.8500638331814874, 0.8500638331814874, 2.557747878224405e-10, 0.8501051371225713, 0.8501026994883132, 0, 0.8500945949759271, 0, 0.8500878457757163, 0, 0.850074149948719, 0.8500638331814874, 0.8500873710939565, 0.8500644037768517, 0.8500983103016556, 0.8500638331814874, 0.00162840492776582, 0.8500911106864927, 0.8500828259094487, 0.8501008010080563, 0.8500797406016946, 0.8500911106864938, 0.8500638331814874, 0.8500983104716443, 0.8501011787065096, 0.8500902851803465, 0.8501011787065096, 0, 0.8500900696132733, 0.8500878457757163, 0.8501173799829999, 0.8500983104716443, 0.8500911106864938, 0, 0.8500892252992714, 0.8501173799829999, 0.8500797406017825, 0, 0.01208825555267032, 0.8500797406016946, 0.8500867031280054, 0.8500878457755378, 0.8501040788990337, 0.8500878457757163, 0.8500900696132733, 0.8500638331814874, 0.8500945949759274, 0.8500644037768521, 0.8500945949759271, 0.8500964251589345, 0.8501051371225706, 0.8500638331814869, 0.0007806339979336055, 0.8, 0.8500638330974916, 0.8500644037768521, 0.8500878457757163, 0.8500828259094487, 0.8500638331814874, 0.8500828259094487, 0.8500807978319461, 0, 0.8500878457757163, 0.8500878457757163, 0.8500900696132733, 0.8500945949759274, 0.8500644037768517, 0.8500911106864927, 0.8500911106864836, 1.26792368351447e-08, 0.8500900696132733, 0.8500983103012448, 0.8500638331814874, 0.8500797406017825, 0.8500644037768517, 0.8500623754938168, 1.208091154322015e-08, 0.8500942678276165, 0.8500878457757163, 0, 0.850100800640918, 0.8500878457757163, 0.8500900696132733, 0.8501051371225713, 0.8500638331814874, 0.8501026994883132, 0.8500939030874223, 0, 0.8500638331814874, 0.8500878457757163, 0.8501022672447656, 0.8500911106864836, 0.8501026994883132, 0.8500638331814874, 0.850074149948719, 0.8500911106864897, 0.8500911106864938, 0.8501173799829999, 0.8500902851803465, 0.850074149948719, 0.8501051371225713, 0.8500902851803465, 0, 0.8500911106864927, 0.8500983104721026, 0.8500797406016946, 0.9399745047770721, 0.8500983104716443, 0.8500878457757163, 0.8500828259094487, 0.8501026994882702, 0.8500644037768517, 0.8500828259094487, 1.400549903671931e-08, 0.8501059641326577, 0.8501064080175539, 0.8500878457755381, 0.8500644037768521, 0.8500644037768521, 0, 0.8501059641317528, 0.8500638331814869, 0, 0.8500893990982379, 0.8501026994883132, 0.8500638331814869, 0, 0.8500867031280062, 0.8500902851803465, 0.8501026994882694, 0.8501059641317528, 0.8501064080175988, 0.8501051371225713, 0.8501173799829999, 0.8501051371225713, 0.8501064080175539, 0.8500797406016949, 0.8500878457755147, 0.8500964251589352, 0.8501173799829999, 0.8500691467514195, 0.8500638331814869, 0.8501059641317528, 0.8501059641326574, 0.8500878457757167, 0.8501173799829999, 0.8500893990982379, 0.8501026994883132, 0, 0.8500911106864938, 0.03227897065137146, 0.8500638331814869, 0.8500828259094487, 0, 0.8500902851803465, 0.8500983104716435, 0.8500942678276158, 0.8501011787065096, 0.8501040788990337, 0.8500644037768521, 0.8501022672447656, 0.8500911106864935, 0.8501148582019991, 0.8501051371225713, 0.8500638331814869, 0.8501026994883132, 0.8500942678276158, 0.8501173799829999, 0.8500902851803465, 0, 0.8501022604435218, 0, 0.8501022604435218, 0, 0.8500797406016949, 0.8500867031280062, 0, 0.8500797406017822, 0, 0.8500911106864935, 0.9141176018431764, 0.8500878457757167, 0.8500873710939565, 0, 0.850098310471593, 0.8500797406017822, 0.8501064080175539, 0.8500986567008917, 0.8500983104721026, 0.8500623754938168, 0.8500797406017822, 0, 0.8500807978319453, 0.8501051371225713, 0.8501059641326577, 0.5922360809688227, 0, 0, 0.8500892252992714, 0.8501059641317528, 0.8500878457757167, 0.8500860226729888, 0.8501064080175539, 0.850074149948719, 0, 0.8500873710939565, 1.17215554245496e-08, 0.75],
        [0, 0.1498935919824012, 0.1498973005117306, 0.1498940358673426, 0.1499097148196535, 0.1499361668185131, 0.999999984488966, 0.1499361668185131, 0.1499016895283565, 0, 0.1498940358673423, 0.1498988212934904, 0, 0.1498940358681136, 0.1499361668185131, 0.1499171740905513, 0.1499016895279457, 0.1499192021680547, 0.1499016895278974, 0.149912154224486, 0, 0.1498940358673434, 0.1499088893135103, 0.1499088893135062, 0, 0.1499192021680547, 0.1499171740905513, 0, 0.1498940358681136, 0.1499016895278974, 0, 0.1499192021680547, 0.1498940358681136, 0.1499171740905513, 0.1499088893135062, 0, 0.1499202593982175, 0.1498935919824012, 0.1498940358673434, 0.1499258500512817, 0.1499202597520781, 0.1499202597519819, 0, 0.2500000000000001, 0.1499929136925708, 0.9856880819344774, 0.1499171744614669, 0, 0, 0.1499088898680304, 0, 0.1498940358682472, 0.149899198991944, 0.1498973005116868, 0.149893592339914, 0.1498935919824453, 0.1499121542242837, 0.1499361672099108, 0.1499060972649646, 0.1499171744614665, 0.14989730124675, 0.1498940366061968, 0.1499013436535652, 0.1499088898680191, 0.1499088898680304, 0.1499016900728785, 0, 0.1499099309190225, 0, 0, 0.1499202597519781, 0.1498940366061979, 0.1499202597520739, 0.149912154775219, 0, 0.1498940366070429, 0, 0.1499202597520739, 0.1499088898680296, 0.1498991997165808, 0.1499171744614661, 0.1499171744614661, 0.1499171744614661, 0, 0, 0.149913297234354, 0.1499258503977834, 0.1499171744614661, 0.1499057323368875, 0.1499139775004102, 0.1498973005116868, 0.1499355962231483, 0.1499016895283557, 0, 0.1499088893135164, 0.1499192021680547, 0.9999999997082241, 0.1499088893135062, 0.1499355962231483, 0.1499355962231479, 0.1499171740905513, 0, 0.2500000000000001, 0.2500000000000001, 0.2500000000000001, 0.2500000000000001, 0.2500000000000001, 0.2500000000000001, 0.2500000000000001, 0.2500000000000001, 0.2500000000000001, 0.2500000000000001, 0.2500000000000001, 0.2500000000000001, 0.2500000000000001, 0.2500000000000001, 0.2500000000000001, 0.2500000000000001, 0.2500000000000001, 0.2500000000000001, 0.2500000000000001, 0.2500000000000001, 0.2500000000000001, 0.1499565585513132, 0.1498935919824012, 0.1499088894938627, 0.1265560451127832, 0.1499088893135065, 0.149894869678598, 0.1499355962231483, 0.04946081405426239, 0.1499121542242837, 0.1498935919824012, 0.1498935919824453, 0.1498940358673434, 0.1498940358673434, 0.1498940358673423, 0.1499059578686659, 0.1499088893135062, 0.1498935919824461, 0.1498940358673423, 0.149894869678598, 0.1498826200170001, 0.1498935919824453, 0.9882003193863526, 0.1498973005117306, 0.1498973005117306, 0.1498935919824012, 0.1499361668185131, 0.1499106009017621, 0.1498988212934904, 0, 0.999999992666406, 0.9881110772243982, 0.1499107747007286, 0.1499376245061832, 0.9999999881475168, 0.1499088893135065, 0.0284454992729547, 0.149925850051281, 0, 0.149920259398256, 0.1498935919824012, 0.1499139773270112, 0.1499088893135062, 0, 0.1499060969125777, 0, 0.005424580517269129, 0.1499361668185126, 0.1499106009017621, 0.1498826203745192, 0.1499099303867267, 0.1499057321723842, 0.002286459290943066, 0.1499106009017621, 0.1499171740905513, 0.1499106009017621, 0, 0.1499106009017621, 0.1499192021680547, 0.9880188809944842, 0.1499361668185126, 0.1498959211009663, 0.1499016895283557, 0.1499308532485801, 0.1499376245061832, 0.1498940358673423, 0, 0, 0, 0.1499016895278974, 0.1499361668185131, 0.1499106009017621, 0.1499139773270112, 0.1498977327552352, 0.00589936501352506, 0, 0.2500000000000001, 0.2500000000000001, 0.149920259398256, 0, 0, 0.1499016895283557, 0.1499171740905517, 0.1498935919824012, 0.1499097148196535, 0.1498826200170001, 0.1498935919824012, 0.1499308532485805, 0.1499361668185131, 0, 0.1498826200170001, 0.1499361668185126, 0.1499361668185126, 0.1498973005117298, 0.1498973005116871, 0, 0.1499121542242837, 0.1499361668185126, 0, 0.1498935919824453, 0, 0.1498977327552344, 0.1499106009017621, 0, 0.1498977395564782, 0, 0.1499016899019762, 0.1499361672099112, 0.2500000000000001, 0.2500000000000001, 0.2500000000000001, 0.2500000000000001, 0.2500000000000001, 0.2500000000000001, 0.2500000000000001, 0.2500000000000001, 0.2500000000000001, 0.2500000000000001, 0.2500000000000001, 0.1499565596467898, 0, 0.1499202593982175, 0.1498935919824453, 0.1499107747007286, 0.1499016895283565, 0.1498935919824012, 0.1498991989919437, 0.1498940358673423, 0.149897739556479, 0.1499202593982175, 0.1498826200170001, 0.1499097148196535, 0.9879959787195657, 0.1498940358673423, 0.1498988212934904, 0, 0.1499376245061832, 0.1499202593982175, 0.1499361668185247, 0.1499121542244622, 0.1499016896987552, 0.1498826200169998, 0.1498940358673423, 0.01611958178666173, 0.1498984430663292, 0.1498973005116868, 0.1498973005116871, 0.1499035748410648, 0.1499308532485805, 0.1499361668185126, 0.1499059578686659, 0.149925850051281, 0.1499171740905513, 0.1499202593982568, 0.1498851417980009, 0.149936166818524, 0.1499192021680547, 0, 0.1498935919824461, 0.1825051098222757, 0.1498973005116868, 0.1498826200170001, 0.1499097148197193, 0.1499202593983051, 0, 0.1499097148196535, 0.1498940358682472, 0.1498940358673423, 0, 0, 0.1498959211009663, 0.1499361668185131, 0.9999999880495747, 0.9999999997898631, 0.1499016895283565, 0.1499097148197193, 0.1499361668185126, 0.149894869678598, 0, 0.1499121542244622, 0.1498851417980009, 0.1499121542244619, 0.1498977327552344, 0.1499202593982175, 0.1498973005116868, 0.1499361668185126, 0.1499097148197193, 0.1499361668185126, 0.1499361668185126, 0.9999999997442253, 0.1498948628774287, 0.1498973005116868, 0, 0.1499054050240729, 0, 0.1499121542242837, 0, 0.149925850051281, 0.1499361668185126, 0.1499126289060435, 0.1499355962231483, 0.1499016896983444, 0.1499361668185126, 0.9983715950722342, 0.1499088893135073, 0.1499171740905513, 0.1498991989919437, 0.1499202593983054, 0.1499088893135062, 0.1499361668185126, 0.1499016895283557, 0.1498988212934904, 0.1499097148196535, 0.1498988212934904, 0, 0.1499099303867267, 0.1499121542242837, 0.1498826200170001, 0.1499016895283557, 0.1499088893135062, 0, 0.1499107747007286, 0.1498826200170001, 0.1499202593982175, 0, 0.9879117444473297, 0.1499202593983054, 0.1499132968719946, 0.1499121542244622, 0.1498959211009663, 0.1499121542242837, 0.1499099303867267, 0.1499361668185126, 0.1499054050240726, 0.1499355962231479, 0.1499054050240729, 0.1499035748410655, 0.1498948628774294, 0.1499361668185131, 0.9992193660020664, 0.2, 0.1499361669025084, 0.1499355962231479, 0.1499121542242837, 0.1499171740905513, 0.1499361668185126, 0.1499171740905513, 0.1499192021680539, 0, 0.1499121542242837, 0.1499121542242837, 0.1499099303867267, 0.1499054050240726, 0.1499355962231483, 0.1499088893135073, 0.1499088893135164, 0.9999999873207631, 0.1499099303867267, 0.1499016896987552, 0.1499361668185126, 0.1499202593982175, 0.1499355962231483, 0.1499376245061832, 0.9999999879190885, 0.1499057321723835, 0.1499121542242837, 0, 0.149899199359082, 0.1499121542242837, 0.1499099303867267, 0.1498948628774287, 0.1499361668185126, 0.1498973005116868, 0.1499060969125777, 0, 0.1499361668185126, 0.1499121542242837, 0.1498977327552344, 0.1499088893135164, 0.1498973005116868, 0.1499361668185126, 0.149925850051281, 0.1499088893135103, 0.1499088893135062, 0.1498826200170001, 0.1499097148196535, 0.149925850051281, 0.1498948628774287, 0.1499097148196535, 0, 0.1499088893135073, 0.1499016895278974, 0.1499202593983054, 0.06002549522292788, 0.1499016895283557, 0.1499121542242837, 0.1499171740905513, 0.1498973005117298, 0.1499355962231483, 0.1499171740905513, 0.999999985994501, 0.1498940358673423, 0.1498935919824461, 0.1499121542244619, 0.1499355962231479, 0.1499355962231479, 0, 0.1498940358682472, 0.1499361668185131, 0, 0.1499106009017621, 0.1498973005116868, 0.1499361668185131, 0, 0.1499132968719938, 0.1499097148196535, 0.1498973005117306, 0.1498940358682472, 0.1498935919824012, 0.1498948628774287, 0.1498826200170001, 0.1498948628774287, 0.1498935919824461, 0.1499202593983051, 0.1499121542244853, 0.1499035748410648, 0.1498826200170001, 0.1499308532485805, 0.1499361668185131, 0.1498940358682472, 0.1498940358673426, 0.1499121542242833, 0.1498826200170001, 0.1499106009017621, 0.1498973005116868, 0, 0.1499088893135062, 0.9677210293486286, 0.1499361668185131, 0.1499171740905513, 0, 0.1499097148196535, 0.1499016895283565, 0.1499057321723842, 0.1498988212934904, 0.1498959211009663, 0.1499355962231479, 0.1498977327552344, 0.1499088893135065, 0.1498851417980009, 0.1498948628774287, 0.1499361668185131, 0.1498973005116868, 0.1499057321723842, 0.1498826200170001, 0.1499097148196535, 0, 0.1498977395564782, 0, 0.1498977395564782, 0, 0.1499202593983051, 0.1499132968719938, 0, 0.1499202593982178, 0, 0.1499088893135065, 0.08588239815682364, 0.1499121542242833, 0.1499126289060435, 0, 0.149901689528407, 0.1499202593982178, 0.1498935919824461, 0.1499013432991083, 0.1499016895278974, 0.1499376245061832, 0.1499202593982178, 0, 0.1499192021680547, 0.1498948628774287, 0.1498940358673423, 0.4077639190311773, 0, 0, 0.1499107747007286, 0.1498940358682472, 0.1499121542242833, 0.1499139773270112, 0.1498935919824461, 0.149925850051281, 0, 0.1499126289060435, 0.9999999882784446, 0.25] 
        ],
       "original name":"vulVul_marble_Fox4"
      }
    },
   "attributes":{
     "Global MG94xREV":{
       "attribute type":"branch length",
       "display order":1
      },
     "Nucleotide GTR":{
       "attribute type":"branch length",
       "display order":0
      },
     "Posterior prob omega class by site":{
       "attribute type":"branch annotations",
       "display order":-1
      },
     "original name":{
       "attribute type":"node label",
       "display order":-1
      }
    }
  },
 "data partitions":{
   "0":{
     "coverage":      [
[0, 1, 2, 3, 4, 5, 6, 7, 8, 9, 10, 11, 12, 13, 14, 15, 16, 17, 18, 19, 20, 21, 22, 23, 24, 25, 26, 27, 28, 29, 30, 31, 32, 33, 34, 35, 36, 37, 38, 39, 40, 41, 42, 43, 44, 45, 46, 47, 48, 49, 50, 51, 52, 53, 54, 55, 56, 57, 58, 59, 60, 61, 62, 63, 64, 65, 66, 67, 68, 69, 70, 71, 72, 73, 74, 75, 76, 77, 78, 79, 80, 81, 82, 83, 84, 85, 86, 87, 88, 89, 90, 91, 92, 93, 94, 95, 96, 97, 98, 99, 100, 101, 102, 103, 104, 105, 106, 107, 108, 109, 110, 111, 112, 113, 114, 115, 116, 117, 118, 119, 120, 121, 122, 123, 124, 125, 126, 127, 128, 129, 130, 131, 132, 133, 134, 135, 136, 137, 138, 139, 140, 141, 142, 143, 144, 145, 146, 147, 148, 149, 150, 151, 152, 153, 154, 155, 156, 157, 158, 159, 160, 161, 162, 163, 164, 165, 166, 167, 168, 169, 170, 171, 172, 173, 174, 175, 176, 177, 178, 179, 180, 181, 182, 183, 184, 185, 186, 187, 188, 189, 190, 191, 192, 193, 194, 195, 196, 197, 198, 199, 200, 201, 202, 203, 204, 205, 206, 207, 208, 209, 210, 211, 212, 213, 214, 215, 216, 217, 218, 219, 220, 221, 222, 223, 224, 225, 226, 227, 228, 229, 230, 231, 232, 233, 234, 235, 236, 237, 238, 239, 240, 241, 242, 243, 244, 245, 246, 247, 248, 249, 250, 251, 252, 253, 254, 255, 256, 257, 258, 259, 260, 261, 262, 263, 264, 265, 266, 267, 268, 269, 270, 271, 272, 273, 274, 275, 276, 277, 278, 279, 280, 281, 282, 283, 284, 285, 286, 287, 288, 289, 290, 291, 292, 293, 294, 295, 296, 297, 298, 299, 300, 301, 302, 303, 304, 305, 306, 307, 308, 309, 310, 311, 312, 313, 314, 315, 316, 317, 318, 319, 320, 321, 322, 323, 324, 325, 326, 327, 328, 329, 330, 331, 332, 333, 334, 335, 336, 337, 338, 339, 340, 341, 342, 343, 344, 345, 346, 347, 348, 349, 350, 351, 352, 353, 354, 355, 356, 357, 358, 359, 360, 361, 362, 363, 364, 365, 366, 367, 368, 369, 370, 371, 372, 373, 374, 375, 376, 377, 378, 379, 380, 381, 382, 383, 384, 385, 386, 387, 388, 389, 390, 391, 392, 393, 394, 395, 396, 397, 398, 399, 400, 401, 402, 403, 404, 405, 406, 407, 408, 409, 410, 411, 412, 413, 414, 415, 416, 417, 418, 419, 420, 421, 422, 423, 424, 425, 426, 427, 428, 429, 430, 431, 432, 433, 434, 435, 436, 437, 438, 439, 440, 441, 442, 443, 444, 445, 446, 447, 448, 449, 450, 451, 452, 453, 454, 455, 456, 457, 458, 459, 460, 461, 462, 463, 464, 465, 466, 467, 468, 469, 470, 471, 472, 473, 474, 475, 476, 477, 478, 479, 480, 481, 482, 483, 484, 485, 486, 487, 488, 489, 490, 491, 492, 493, 494, 495, 496, 497, 498, 499, 500, 501, 502, 503, 504, 505, 506, 507, 508, 509, 510, 511, 512, 513, 514, 515, 516] 
      ],
     "name":"meme.filter.default"
    }
  },
 "fits":{
   "Global MG94xREV":{
     "AIC-c":4869.593028309424,
     "Equilibrium frequencies":      [
[0.00951044404369971],
      [0.01575011265093243],
      [0.01699667366679477],
      [0.009596208929705707],
      [0.009979907703863545],
      [0.0165275848172292],
      [0.01783567977350855],
      [0.01006990619842798],
      [0.008417142284394063],
      [0.01393951098066301],
      [0.01504276981784033],
      [0.008493047809435824],
      [0.01043366751262647],
      [0.01727905005603854],
      [0.01864662060415881],
      [0.0105277579989101],
      [0.01282400880238146],
      [0.021237660654537],
      [0.02291854005056417],
      [0.01293965531142167],
      [0.01345703982413775],
      [0.02228601442838643],
      [0.02404986700525847],
      [0.01357839498707148],
      [0.0113497862192327],
      [0.01879622136416828],
      [0.02028387020309286],
      [0.01145213823527024],
      [0.01406889556452219],
      [0.02329930011650933],
      [0.02514335036972437],
      [0.01419576842332639],
      [0.01311964073505268],
      [0.02172725254124487],
      [0.0234468812575581],
      [0.01323795324358658],
      [0.01376726502380422],
      [0.02279977401936386],
      [0.02460428869763363],
      [0.01389141778785556],
      [0.01161143289205577],
      [0.01922953073992083],
      [0.02075147435422842],
      [0.01171614442957995],
      [0.0143932258773271],
      [0.02383641898701816],
      [0.02572298013902482],
      [0.01452302353671665],
      [0.019962841411994],
      [0.01216293503835571],
      [0.01264926284744831],
      [0.0209482663357391],
      [0.02260624128123816],
      [0.0127633335029494],
      [0.01766795280992802],
      [0.01906630351960678],
      [0.01076470818221183],
      [0.01322439112127273],
      [0.02190072818293033],
      [0.02363408683101735],
      [0.01334364826550313] 
      ],
     "Log Likelihood":-2403.621094172395,
     "Rate Distributions":{
       "non-synonymous/synonymous rate ratio for *test*":        [
[0.6306412417627435, 1] 
        ]
      },
     "display order":1,
     "estimated parameters":31
    },
   "Nucleotide GTR":{
     "AIC-c":4941.132365776163,
     "Equilibrium frequencies":      [
[0.2011185485291527],
      [0.2903675650284775],
      [0.2759233163055604],
      [0.2325905701368093] 
      ],
     "Log Likelihood":-2443.521798457858,
     "Rate Distributions":{
       "Substitution rate from nucleotide A to nucleotide C":0.1866299198765307,
       "Substitution rate from nucleotide A to nucleotide G":1,
       "Substitution rate from nucleotide A to nucleotide T":0.2005076155204919,
       "Substitution rate from nucleotide C to nucleotide G":0.2602945641590659,
       "Substitution rate from nucleotide C to nucleotide T":1.325501484931349,
       "Substitution rate from nucleotide G to nucleotide T":0.1698953561577775
      },
     "display order":0,
     "estimated parameters":27
    }
  },
 "input":{
   "file name":"/home/morrillk/species-x/dw/analysis/2025-03-10_hyphy-analysis/data/res/FormBio001171/FormBio001171.t1.cds.aln.fa",
   "number of sequences":11,
   "number of sites":517,
   "partition count":1,
   "trees":{
     "0":"(vulVul_marble_Fox4,((chrBra_SAMN27257233,speVen_SAMN27257238)Node5,DireGB,(lupMes_SAMEA5411047,lycPic_SAMN09924608,(cuoAlp_SAMN10180424,(canRuf_SAMN02921317,canLup_SAMN02921310,canBai_SAMN02921314)Node16)Node14)Node10)Node4,uroCin_SAMN04495241)"
    }
  },
 "runtime":"2.5.64",
 "substitutions":{
   "0":{
     "0":null,
     "1":{
       "canLup_SAMN02921310":"NNN",
       "canRuf_SAMN02921317":"TCN",
       "root":"TCC"
      },
     "10":{
       "canLup_SAMN02921310":"NNN",
       "canRuf_SAMN02921317":"NNN",
       "root":"CCC"
      },
     "100":{
       "DireGB":"GAN",
       "Node16":"NNN",
       "cuoAlp_SAMN10180424":"GAN",
       "root":"GAG"
      },
     "101":{
       "DireGB":"NNN",
       "Node16":"NNN",
       "chrBra_SAMN27257233":"CNN",
       "cuoAlp_SAMN10180424":"CNN",
       "lupMes_SAMEA5411047":"CNN",
       "lycPic_SAMN09924608":"CNN",
       "root":"CTG",
       "speVen_SAMN27257238":"CNN",
       "uroCin_SAMN04495241":"CNN",
       "vulVul_marble_Fox4":"CNN"
      },
     "102":{
       "root":"NNN"
      },
     "103":{
       "root":"NNN"
      },
     "104":{
       "root":"NNN"
      },
     "105":{
       "root":"NNN"
      },
     "106":{
       "root":"NNN"
      },
     "107":{
       "root":"NNN"
      },
     "108":{
       "root":"NNN"
      },
     "109":{
       "root":"NNN"
      },
     "11":{
       "canLup_SAMN02921310":"NNN",
       "canRuf_SAMN02921317":"NNN",
       "root":"AGC"
      },
     "110":{
       "root":"NNN"
      },
     "111":{
       "root":"NNN"
      },
     "112":{
       "root":"NNN"
      },
     "113":{
       "root":"NNN"
      },
     "114":{
       "root":"NNN"
      },
     "115":{
       "root":"NNN"
      },
     "116":{
       "root":"NNN"
      },
     "117":{
       "root":"NNN"
      },
     "118":{
       "root":"NNN"
      },
     "119":{
       "root":"NNN"
      },
     "12":{
       "canBai_SAMN02921314":"NGN",
       "canLup_SAMN02921310":"NNN",
       "canRuf_SAMN02921317":"NNN",
       "root":"TGG"
      },
     "120":{
       "root":"NNN"
      },
     "121":{
       "root":"NNN"
      },
     "122":{
       "root":"NNN"
      },
     "123":{
       "DireGB":"NNN",
       "Node14":"NNN",
       "chrBra_SAMN27257233":"NNC",
       "lupMes_SAMEA5411047":"NNC",
       "lycPic_SAMN09924608":"NNN",
       "root":"GTC",
       "speVen_SAMN27257238":"NNC",
       "uroCin_SAMN04495241":"NNC",
       "vulVul_marble_Fox4":"NNC"
      },
     "124":{
       "DireGB":"NNN",
       "Node14":"NNN",
       "lycPic_SAMN09924608":"NNN",
       "root":"TCC"
      },
     "125":{
       "DireGB":"NNT",
       "Node14":"NNN",
       "lycPic_SAMN09924608":"NCN",
       "root":"GCT",
       "uroCin_SAMN04495241":"NCT"
      },
     "126":{
       "Node14":"NNN",
       "root":"CCG",
       "speVen_SAMN27257238":"CTG",
       "uroCin_SAMN04495241":"CCC"
      },
     "127":{
       "Node14":"NNN",
       "root":"GCT"
      },
     "128":{
       "Node16":"NNN",
       "root":"TGC"
      },
     "129":{
       "Node16":"NNN",
       "root":"CAG"
      },
     "13":{
       "Node16":"NNN",
       "root":"CCG"
      },
     "130":{
       "Node14":"TGT",
       "Node16":"NNN",
       "cuoAlp_SAMN10180424":"TNT",
       "lupMes_SAMEA5411047":"CCT",
       "root":"CGT"
      },
     "131":{
       "Node16":"NNN",
       "root":"GTG"
      },
     "132":{
       "Node16":"NNN",
       "root":"TCC"
      },
     "133":{
       "Node16":"NNN",
       "root":"TCT"
      },
     "134":{
       "Node16":"NNN",
       "root":"CCT"
      },
     "135":{
       "Node16":"NNN",
       "root":"CCT"
      },
     "136":{
       "Node16":"NNN",
       "root":"CCC"
      },
     "137":{
       "canBai_SAMN02921314":"NCN",
       "canLup_SAMN02921310":"NNN",
       "canRuf_SAMN02921317":"NNN",
       "root":"TCA"
      },
     "138":{
       "canBai_SAMN02921314":"GNN",
       "canLup_SAMN02921310":"NNN",
       "canRuf_SAMN02921317":"NNN",
       "root":"GCC"
      },
     "139":{
       "canBai_SAMN02921314":"TCN",
       "canLup_SAMN02921310":"NNN",
       "canRuf_SAMN02921317":"NNN",
       "root":"TCT"
      },
     "14":{
       "canBai_SAMN02921314":"CNG",
       "canLup_SAMN02921310":"NNN",
       "canRuf_SAMN02921317":"NNN",
       "root":"CTG"
      },
     "140":{
       "Node16":"NNN",
       "root":"CCC"
      },
     "141":{
       "canBai_SAMN02921314":"NGN",
       "canLup_SAMN02921310":"NNN",
       "canRuf_SAMN02921317":"NNN",
       "root":"TGC"
      },
     "142":{
       "Node16":"NNN",
       "root":"TTC"
      },
     "143":{
       "canBai_SAMN02921314":"NNT",
       "canLup_SAMN02921310":"NNN",
       "canRuf_SAMN02921317":"NNN",
       "root":"TCT"
      },
     "144":{
       "DireGB":"CGC",
       "canLup_SAMN02921310":"NNN",
       "canRuf_SAMN02921317":"NNN",
       "root":"TGC"
      },
     "145":{
       "canLup_SAMN02921310":"NNN",
       "canRuf_SAMN02921317":"NNN",
       "root":"CTT"
      },
     "146":{
       "canLup_SAMN02921310":"NNN",
       "canRuf_SAMN02921317":"NNN",
       "root":"CTT"
      },
     "147":{
       "canLup_SAMN02921310":"NNN",
       "canRuf_SAMN02921317":"NNN",
       "root":"TCC"
      },
     "148":{
       "canLup_SAMN02921310":"NNN",
       "canRuf_SAMN02921317":"NNN",
       "root":"CTG"
      },
     "149":{
       "canLup_SAMN02921310":"NNN",
       "canRuf_SAMN02921317":"NNN",
       "root":"AAG"
      },
     "15":{
       "Node16":"NNN",
       "root":"GAG"
      },
     "150":{
       "canBai_SAMN02921314":"ANC",
       "canLup_SAMN02921310":"NNN",
       "canRuf_SAMN02921317":"NNN",
       "root":"AGC"
      },
     "151":{
       "canLup_SAMN02921310":"NNN",
       "canRuf_SAMN02921317":"NNN",
       "root":"CAT"
      },
     "152":{
       "Node4":"ACC",
       "canBai_SAMN02921314":"ANC",
       "canLup_SAMN02921310":"NNN",
       "canRuf_SAMN02921317":"NNN",
       "root":"GCC"
      },
     "153":{
       "canBai_SAMN02921314":"ANN",
       "canLup_SAMN02921310":"NNN",
       "canRuf_SAMN02921317":"NNN",
       "lupMes_SAMEA5411047":"AAG",
       "root":"AGG"
      },
     "154":{
       "canBai_SAMN02921314":"GAN",
       "canLup_SAMN02921310":"NNN",
       "canRuf_SAMN02921317":"NNN",
       "root":"GAC"
      },
     "155":{
       "canBai_SAMN02921314":"CNA",
       "canLup_SAMN02921310":"NNN",
       "canRuf_SAMN02921317":"NNN",
       "root":"CAA"
      },
     "156":{
       "canBai_SAMN02921314":"NTG",
       "canLup_SAMN02921310":"NNN",
       "canRuf_SAMN02921317":"NNN",
       "root":"GTG",
       "uroCin_SAMN04495241":"GCG"
      },
     "157":{
       "canLup_SAMN02921310":"NNN",
       "canRuf_SAMN02921317":"NNN",
       "root":"GCT"
      },
     "158":{
       "canLup_SAMN02921310":"NNN",
       "canRuf_SAMN02921317":"NNN",
       "chrBra_SAMN27257233":"CGG",
       "root":"CAG"
      },
     "159":{
       "canBai_SAMN02921314":"GGN",
       "canLup_SAMN02921310":"NNN",
       "canRuf_SAMN02921317":"NNN",
       "root":"GGA"
      },
     "16":{
       "Node16":"NNN",
       "root":"ACG"
      },
     "160":{
       "Node16":"NNN",
       "root":"TCG",
       "uroCin_SAMN04495241":"TCA"
      },
     "161":{
       "Node16":"NNN",
       "root":"GGT"
      },
     "162":{
       "Node16":"NNN",
       "root":"TCC"
      },
     "163":{
       "Node16":"NNN",
       "root":"AGA"
      },
     "164":{
       "Node16":"NNN",
       "root":"GCC"
      },
     "165":{
       "canBai_SAMN02921314":"NCA",
       "canLup_SAMN02921310":"NNN",
       "canRuf_SAMN02921317":"NNN",
       "root":"TCA"
      },
     "166":{
       "canBai_SAMN02921314":"ANT",
       "canLup_SAMN02921310":"NNN",
       "canRuf_SAMN02921317":"NNN",
       "root":"AAT"
      },
     "167":{
       "canBai_SAMN02921314":"NGN",
       "canLup_SAMN02921310":"NNN",
       "canRuf_SAMN02921317":"NNN",
       "root":"TGC",
       "uroCin_SAMN04495241":"TAT"
      },
     "168":{
       "Node16":"NNN",
       "Node5":"ACC",
       "root":"GCC"
      },
     "169":{
       "Node16":"NNN",
       "root":"CTG"
      },
     "17":{
       "Node16":"NNN",
       "root":"GAA"
      },
     "170":{
       "Node16":"NNN",
       "root":"AAG"
      },
     "171":{
       "Node16":"NNN",
       "root":"TTC",
       "uroCin_SAMN04495241":"NTC"
      },
     "172":{
       "Node16":"NNN",
       "root":"CGG"
      },
     "173":{
       "canLup_SAMN02921310":"NNN",
       "canRuf_SAMN02921317":"NNN",
       "root":"AGG"
      },
     "174":{
       "Node10":"ATG",
       "canLup_SAMN02921310":"NNN",
       "canRuf_SAMN02921317":"NNN",
       "root":"TTG"
      },
     "175":{
       "canLup_SAMN02921310":"NNN",
       "canRuf_SAMN02921317":"NNN",
       "root":"AAG"
      },
     "176":{
       "canLup_SAMN02921310":"NNN",
       "canRuf_SAMN02921317":"NNN",
       "root":"GAG"
      },
     "177":{
       "canBai_SAMN02921314":"AAN",
       "canLup_SAMN02921310":"NNN",
       "canRuf_SAMN02921317":"NNN",
       "root":"AAG"
      },
     "178":{
       "DireGB":"ATG",
       "Node16":"NNN",
       "root":"ACG",
       "uroCin_SAMN04495241":"ACC"
      },
     "179":{
       "Node16":"NNN",
       "root":"AAG"
      },
     "18":{
       "Node16":"NNN",
       "root":"ACA"
      },
     "180":{
       "Node16":"NNN",
       "root":"GAA"
      },
     "181":{
       "DireGB":"AGC",
       "Node16":"NNN",
       "root":"GGC"
      },
     "182":{
       "Node16":"NNN",
       "root":"CTG"
      },
     "183":{
       "Node16":"NNN",
       "root":"CAC"
      },
     "184":{
       "Node16":"NNN",
       "root":"ACC"
      },
     "185":{
       "Node16":"NNN",
       "root":"TTG"
      },
     "186":{
       "Node16":"NNN",
       "root":"CAA"
      },
     "187":{
       "Node16":"NNN",
       "root":"CCC"
      },
     "188":{
       "Node16":"NNN",
       "root":"TGG"
      },
     "189":{
       "Node16":"NNN",
       "lycPic_SAMN09924608":"GCA",
       "root":"GCG"
      },
     "19":{
       "Node16":"NNN",
       "root":"GTT"
      },
     "190":{
       "Node16":"NNN",
       "root":"TGG"
      },
     "191":{
       "Node16":"NNN",
       "root":"ACA"
      },
     "192":{
       "canBai_SAMN02921314":"CNG",
       "canLup_SAMN02921310":"NNN",
       "canRuf_SAMN02921317":"NNN",
       "root":"CTG"
      },
     "193":{
       "canBai_SAMN02921314":"AAN",
       "canLup_SAMN02921310":"NNN",
       "canRuf_SAMN02921317":"NNN",
       "root":"AAG"
      },
     "194":{
       "canLup_SAMN02921310":"NNN",
       "canRuf_SAMN02921317":"NNN",
       "root":"AGA"
      },
     "195":{
       "canBai_SAMN02921314":"NTN",
       "canLup_SAMN02921310":"NNN",
       "canRuf_SAMN02921317":"NNN",
       "root":"ATT"
      },
     "196":{
       "Node14":"GCG",
       "canBai_SAMN02921314":"GNG",
       "canLup_SAMN02921310":"NNN",
       "canRuf_SAMN02921317":"NNN",
       "root":"GGG"
      },
     "197":{
       "DireGB":"GNN",
       "canBai_SAMN02921314":"GNN",
       "canLup_SAMN02921310":"NNN",
       "canRuf_SAMN02921317":"NNN",
       "chrBra_SAMN27257233":"GNN",
       "cuoAlp_SAMN10180424":"GNN",
       "lupMes_SAMEA5411047":"GNN",
       "lycPic_SAMN09924608":"GNN",
       "root":"GTG",
       "speVen_SAMN27257238":"GNN",
       "uroCin_SAMN04495241":"GNN",
       "vulVul_marble_Fox4":"GNN"
      },
     "198":{
       "root":"NNN"
      },
     "199":{
       "root":"NNN"
      },
     "2":{
       "canLup_SAMN02921310":"NNN",
       "canRuf_SAMN02921317":"NTT",
       "root":"CTT"
      },
     "20":{
       "Node16":"NNN",
       "root":"TCA"
      },
     "200":{
       "Node14":"NNN",
       "root":"GGT"
      },
     "201":{
       "Node16":"NNN",
       "cuoAlp_SAMN10180424":"GCN",
       "lupMes_SAMEA5411047":"GCG",
       "root":"GCC"
      },
     "202":{
       "Node16":"NNN",
       "cuoAlp_SAMN10180424":"NNC",
       "root":"GGC"
      },
     "203":{
       "Node16":"NNN",
       "root":"ACC"
      },
     "204":{
       "canBai_SAMN02921314":"NAN",
       "canLup_SAMN02921310":"NNN",
       "canRuf_SAMN02921317":"NNN",
       "root":"GAG"
      },
     "205":{
       "canLup_SAMN02921310":"NNN",
       "canRuf_SAMN02921317":"NNN",
       "root":"TCC"
      },
     "206":{
       "canBai_SAMN02921314":"TAN",
       "canLup_SAMN02921310":"NNN",
       "canRuf_SAMN02921317":"NNN",
       "root":"TAC"
      },
     "207":{
       "canLup_SAMN02921310":"NNN",
       "canRuf_SAMN02921317":"NNN",
       "root":"TTC"
      },
     "208":{
       "canLup_SAMN02921310":"NNN",
       "canRuf_SAMN02921317":"NNN",
       "root":"TCC"
      },
     "209":{
       "canLup_SAMN02921310":"NNN",
       "canRuf_SAMN02921317":"NNN",
       "root":"TTG"
      },
     "21":{
       "Node16":"NNN",
       "root":"CCT"
      },
     "210":{
       "canLup_SAMN02921310":"NNN",
       "canRuf_SAMN02921317":"NNN",
       "root":"CTG"
      },
     "211":{
       "canBai_SAMN02921314":"NNT",
       "canLup_SAMN02921310":"NNN",
       "canRuf_SAMN02921317":"NNN",
       "root":"CGT"
      },
     "212":{
       "canLup_SAMN02921310":"NNN",
       "canRuf_SAMN02921317":"NNN",
       "root":"TTC"
      },
     "213":{
       "DireGB":"CNN",
       "canLup_SAMN02921310":"NNN",
       "canRuf_SAMN02921317":"NNN",
       "root":"CTG"
      },
     "214":{
       "DireGB":"NNN",
       "canLup_SAMN02921310":"NNN",
       "canRuf_SAMN02921317":"NNN",
       "root":"CTG"
      },
     "215":{
       "DireGB":"NNN",
       "canLup_SAMN02921310":"NNN",
       "canRuf_SAMN02921317":"NNN",
       "chrBra_SAMN27257233":"NTT",
       "root":"CTT"
      },
     "216":{
       "DireGB":"NNN",
       "canLup_SAMN02921310":"NNN",
       "canRuf_SAMN02921317":"NNN",
       "root":"CTC"
      },
     "217":{
       "DireGB":"NNC",
       "canBai_SAMN02921314":"ANN",
       "canLup_SAMN02921310":"NNN",
       "canRuf_SAMN02921317":"NNN",
       "lupMes_SAMEA5411047":"AAT",
       "root":"AAC"
      },
     "218":{
       "Node16":"NNN",
       "root":"GTG"
      },
     "219":{
       "Node16":"NNN",
       "root":"CTG"
      },
     "22":{
       "Node16":"NNN",
       "root":"GCG"
      },
     "220":{
       "Node16":"NNN",
       "root":"GCG",
       "vulVul_marble_Fox4":"GCA"
      },
     "221":{
       "canBai_SAMN02921314":"NCT",
       "canLup_SAMN02921310":"NNN",
       "canRuf_SAMN02921317":"NNN",
       "root":"TCT"
      },
     "222":{
       "canLup_SAMN02921310":"NNN",
       "canRuf_SAMN02921317":"NNN",
       "root":"GTA"
      },
     "223":{
       "canLup_SAMN02921310":"NNN",
       "canRuf_SAMN02921317":"NNN",
       "root":"ATT"
      },
     "224":{
       "canLup_SAMN02921310":"NNN",
       "canRuf_SAMN02921317":"NNN",
       "root":"AAG"
      },
     "225":{
       "canLup_SAMN02921310":"NNN",
       "canRuf_SAMN02921317":"NNN",
       "root":"GCC",
       "uroCin_SAMN04495241":"NCC"
      },
     "226":{
       "canBai_SAMN02921314":"TNT",
       "canLup_SAMN02921310":"NNN",
       "canRuf_SAMN02921317":"NNN",
       "root":"TGT"
      },
     "227":{
       "canBai_SAMN02921314":"NNG",
       "canLup_SAMN02921310":"NNN",
       "canRuf_SAMN02921317":"NNN",
       "root":"ATG"
      },
     "228":{
       "canBai_SAMN02921314":"ANN",
       "canLup_SAMN02921310":"NNN",
       "canRuf_SAMN02921317":"NNN",
       "root":"ACA",
       "uroCin_SAMN04495241":"ANN"
      },
     "229":{
       "DireGB":"NNN",
       "canLup_SAMN02921310":"NNN",
       "canRuf_SAMN02921317":"NNN",
       "root":"CTG",
       "uroCin_SAMN04495241":"NNN"
      },
     "23":{
       "Node16":"NNN",
       "root":"GCC"
      },
     "230":{
       "root":"NNN"
      },
     "231":{
       "root":"NNN"
      },
     "232":{
       "root":"NNN"
      },
     "233":{
       "root":"NNN"
      },
     "234":{
       "root":"NNN"
      },
     "235":{
       "root":"NNN"
      },
     "236":{
       "root":"NNN"
      },
     "237":{
       "root":"NNN"
      },
     "238":{
       "root":"NNN"
      },
     "239":{
       "root":"NNN"
      },
     "24":{
       "Node16":"NNN",
       "root":"ATG"
      },
     "240":{
       "root":"NNN"
      },
     "241":{
       "DireGB":"NNN",
       "Node14":"NNN",
       "chrBra_SAMN27257233":"NNC",
       "lupMes_SAMEA5411047":"NNC",
       "lycPic_SAMN09924608":"NNC",
       "root":"GTC",
       "speVen_SAMN27257238":"NNC",
       "uroCin_SAMN04495241":"NNC",
       "vulVul_marble_Fox4":"NNC"
      },
     "242":{
       "DireGB":"NNT",
       "Node14":"NNN",
       "root":"CCT"
      },
     "243":{
       "Node14":"NNN",
       "root":"GGC"
      },
     "244":{
       "Node14":"NNN",
       "root":"TCT"
      },
     "245":{
       "Node14":"NNN",
       "root":"GAC"
      },
     "246":{
       "Node14":"NNN",
       "root":"ACC"
      },
     "247":{
       "Node16":"NNN",
       "cuoAlp_SAMN10180424":"NNC",
       "root":"TCC"
      },
     "248":{
       "Node16":"NNN",
       "root":"TCG"
      },
     "249":{
       "Node16":"NNN",
       "root":"CCC",
       "uroCin_SAMN04495241":"CCN"
      },
     "25":{
       "Node16":"NNN",
       "root":"GAA"
      },
     "250":{
       "Node16":"NNN",
       "root":"TGT"
      },
     "251":{
       "Node16":"NNN",
       "root":"GGC"
      },
     "252":{
       "Node16":"NNN",
       "root":"TTC"
      },
     "253":{
       "Node16":"NNN",
       "root":"TAC"
      },
     "254":{
       "Node16":"NNN",
       "lupMes_SAMEA5411047":"GAC",
       "root":"AAC"
      },
     "255":{
       "Node16":"NNN",
       "root":"CCC"
      },
     "256":{
       "DireGB":"ANN",
       "Node16":"NNN",
       "cuoAlp_SAMN10180424":"ANC",
       "root":"AGC"
      },
     "257":{
       "DireGB":"NNC",
       "Node16":"NNN",
       "cuoAlp_SAMN10180424":"CNC",
       "root":"CCC"
      },
     "258":{
       "Node16":"NNN",
       "cuoAlp_SAMN10180424":"CAN",
       "root":"CAA"
      },
     "259":{
       "Node16":"NNN",
       "root":"GGC"
      },
     "26":{
       "Node16":"NNN",
       "root":"GAG"
      },
     "260":{
       "Node16":"NNN",
       "root":"CTA"
      },
     "261":{
       "Node14":"NNN",
       "root":"GTC"
      },
     "262":{
       "Node16":"NNN",
       "cuoAlp_SAMN10180424":"NCN",
       "root":"ACC",
       "uroCin_SAMN04495241":"NCC"
      },
     "263":{
       "canBai_SAMN02921314":"NNC",
       "canLup_SAMN02921310":"NNN",
       "canRuf_SAMN02921317":"NNN",
       "cuoAlp_SAMN10180424":"NNN",
       "root":"TTC"
      },
     "264":{
       "Node14":"NNN",
       "root":"CCC"
      },
     "265":{
       "Node14":"NNN",
       "lycPic_SAMN09924608":"AAC",
       "root":"ACC"
      },
     "266":{
       "canBai_SAMN02921314":"CNN",
       "canLup_SAMN02921310":"NNT",
       "canRuf_SAMN02921317":"NNN",
       "cuoAlp_SAMN10180424":"NNN",
       "root":"CAT"
      },
     "267":{
       "canRuf_SAMN02921317":"NNN",
       "cuoAlp_SAMN10180424":"NNN",
       "root":"CTC"
      },
     "268":{
       "canBai_SAMN02921314":"CNN",
       "canLup_SAMN02921310":"NTC",
       "canRuf_SAMN02921317":"NNN",
       "cuoAlp_SAMN10180424":"NTC",
       "root":"CTC"
      },
     "269":{
       "canBai_SAMN02921314":"NNN",
       "canLup_SAMN02921310":"NAN",
       "canRuf_SAMN02921317":"NNN",
       "root":"AAC"
      },
     "27":{
       "Node16":"NNN",
       "root":"CGC",
       "uroCin_SAMN04495241":"CGT"
      },
     "270":{
       "canBai_SAMN02921314":"TNN",
       "canRuf_SAMN02921317":"NNN",
       "root":"TTG"
      },
     "271":{
       "canBai_SAMN02921314":"NNN",
       "canLup_SAMN02921310":"NNG",
       "canRuf_SAMN02921317":"NNN",
       "root":"CTG"
      },
     "272":{
       "canBai_SAMN02921314":"NCN",
       "canLup_SAMN02921310":"NCN",
       "canRuf_SAMN02921317":"NNN",
       "root":"TCA"
      },
     "273":{
       "canBai_SAMN02921314":"NNN",
       "canLup_SAMN02921310":"GGN",
       "canRuf_SAMN02921317":"NNN",
       "root":"GGA"
      },
     "274":{
       "canBai_SAMN02921314":"NNN",
       "canRuf_SAMN02921317":"NNN",
       "root":"GAG"
      },
     "275":{
       "canLup_SAMN02921310":"NNN",
       "canRuf_SAMN02921317":"NNN",
       "root":"GGT"
      },
     "276":{
       "canLup_SAMN02921310":"NNN",
       "canRuf_SAMN02921317":"NNN",
       "root":"TTT"
      },
     "277":{
       "canLup_SAMN02921310":"NNN",
       "canRuf_SAMN02921317":"NNN",
       "root":"CTA"
      },
     "278":{
       "canLup_SAMN02921310":"NNN",
       "canRuf_SAMN02921317":"NNN",
       "root":"GAA"
      },
     "279":{
       "canLup_SAMN02921310":"NNN",
       "canRuf_SAMN02921317":"NNN",
       "root":"TGG"
      },
     "28":{
       "Node16":"NNN",
       "root":"CCG"
      },
     "280":{
       "canLup_SAMN02921310":"NNN",
       "canRuf_SAMN02921317":"NNN",
       "root":"TCT"
      },
     "281":{
       "canLup_SAMN02921310":"NNN",
       "canRuf_SAMN02921317":"NNN",
       "root":"CCC",
       "speVen_SAMN27257238":"CTC",
       "vulVul_marble_Fox4":"CCT"
      },
     "282":{
       "canLup_SAMN02921310":"NNN",
       "canRuf_SAMN02921317":"NNN",
       "root":"CTC"
      },
     "283":{
       "canLup_SAMN02921310":"NNN",
       "canRuf_SAMN02921317":"NNN",
       "root":"TTC"
      },
     "284":{
       "canLup_SAMN02921310":"NNN",
       "canRuf_SAMN02921317":"NNN",
       "root":"TAT"
      },
     "285":{
       "canLup_SAMN02921310":"NNN",
       "canRuf_SAMN02921317":"GNN",
       "root":"GGG"
      },
     "286":{
       "canLup_SAMN02921310":"NNN",
       "canRuf_SAMN02921317":"NNN",
       "lupMes_SAMEA5411047":"TTT",
       "root":"TTC"
      },
     "287":{
       "canLup_SAMN02921310":"NNN",
       "canRuf_SAMN02921317":"NNN",
       "root":"TAC"
      },
     "288":{
       "canLup_SAMN02921310":"NNN",
       "canRuf_SAMN02921317":"NNN",
       "root":"CCA"
      },
     "289":{
       "canLup_SAMN02921310":"NNN",
       "canRuf_SAMN02921317":"NNN",
       "root":"CCC"
      },
     "29":{
       "Node16":"NNN",
       "root":"ACA"
      },
     "290":{
       "canBai_SAMN02921314":"CNN",
       "canLup_SAMN02921310":"NNN",
       "canRuf_SAMN02921317":"NNN",
       "chrBra_SAMN27257233":"CGT",
       "root":"CGC"
      },
     "291":{
       "canBai_SAMN02921314":"NCA",
       "canLup_SAMN02921310":"NNN",
       "canRuf_SAMN02921317":"NNN",
       "root":"GCA"
      },
     "292":{
       "canBai_SAMN02921314":"NNC",
       "canLup_SAMN02921310":"NNN",
       "canRuf_SAMN02921317":"NNN",
       "root":"CAC"
      },
     "293":{
       "canBai_SAMN02921314":"CNG",
       "canLup_SAMN02921310":"NNN",
       "canRuf_SAMN02921317":"NNN",
       "root":"CTG"
      },
     "294":{
       "canLup_SAMN02921310":"NNN",
       "canRuf_SAMN02921317":"NNN",
       "root":"GCA",
       "uroCin_SAMN04495241":"GGA"
      },
     "295":{
       "canBai_SAMN02921314":"NTC",
       "canLup_SAMN02921310":"NNN",
       "canRuf_SAMN02921317":"NNN",
       "root":"GTC",
       "vulVul_marble_Fox4":"ATC"
      },
     "296":{
       "canBai_SAMN02921314":"NCC",
       "canLup_SAMN02921310":"NNN",
       "canRuf_SAMN02921317":"NNN",
       "root":"ACC"
      },
     "297":{
       "canBai_SAMN02921314":"TNT",
       "canLup_SAMN02921310":"NNN",
       "canRuf_SAMN02921317":"NNN",
       "root":"TAT"
      },
     "298":{
       "canBai_SAMN02921314":"CTN",
       "canLup_SAMN02921310":"NNN",
       "canRuf_SAMN02921317":"NNN",
       "root":"CTG"
      },
     "299":{
       "canLup_SAMN02921310":"NNN",
       "canRuf_SAMN02921317":"NNN",
       "root":"TGC"
      },
     "3":{
       "canLup_SAMN02921310":"NNN",
       "canRuf_SAMN02921317":"CNT",
       "root":"CCT"
      },
     "30":{
       "Node16":"NNN",
       "root":"TGG"
      },
     "300":{
       "canBai_SAMN02921314":"TCN",
       "canLup_SAMN02921310":"NNN",
       "canRuf_SAMN02921317":"NNN",
       "root":"TCC",
       "uroCin_SAMN04495241":"TCT"
      },
     "301":{
       "Node16":"NNN",
       "root":"GTC"
      },
     "302":{
       "Node16":"NNN",
       "root":"TTT"
      },
     "303":{
       "canBai_SAMN02921314":"NTN",
       "canLup_SAMN02921310":"NNN",
       "canRuf_SAMN02921317":"NNN",
       "root":"GTC"
      },
     "304":{
       "Node16":"NNN",
       "root":"ATT"
      },
     "305":{
       "canBai_SAMN02921314":"NNC",
       "canLup_SAMN02921310":"NNN",
       "canRuf_SAMN02921317":"NNN",
       "root":"GGC"
      },
     "306":{
       "canBai_SAMN02921314":"CNC",
       "canLup_SAMN02921310":"NNN",
       "canRuf_SAMN02921317":"NNN",
       "root":"CTC"
      },
     "307":{
       "canBai_SAMN02921314":"CTN",
       "canLup_SAMN02921310":"NNN",
       "canRuf_SAMN02921317":"NNN",
       "root":"CTG"
      },
     "308":{
       "canBai_SAMN02921314":"TNN",
       "canLup_SAMN02921310":"NNN",
       "canRuf_SAMN02921317":"NNN",
       "root":"TAT"
      },
     "309":{
       "canBai_SAMN02921314":"CNN",
       "canLup_SAMN02921310":"NNN",
       "canRuf_SAMN02921317":"NNN",
       "root":"CTG"
      },
     "31":{
       "Node16":"NNN",
       "root":"GAA"
      },
     "310":{
       "canBai_SAMN02921314":"CNN",
       "canLup_SAMN02921310":"NNN",
       "canRuf_SAMN02921317":"NNN",
       "root":"CTG"
      },
     "311":{
       "Node16":"NNN",
       "root":"CTC",
       "vulVul_marble_Fox4":"TTC"
      },
     "312":{
       "Node16":"NNN",
       "root":"ATC"
      },
     "313":{
       "Node16":"NNN",
       "root":"CTC"
      },
     "314":{
       "Node16":"NNN",
       "root":"CAT"
      },
     "315":{
       "DireGB":"CGN",
       "Node16":"NNN",
       "root":"CGC"
      },
     "316":{
       "Node16":"NNN",
       "root":"TCC",
       "uroCin_SAMN04495241":"NCC"
      },
     "317":{
       "Node16":"NNN",
       "root":"GTG"
      },
     "318":{
       "Node16":"NNN",
       "root":"TCA"
      },
     "319":{
       "Node16":"NNN",
       "root":"GGA"
      },
     "32":{
       "Node16":"NNN",
       "root":"CCG"
      },
     "320":{
       "Node16":"NNN",
       "root":"CTG"
      },
     "321":{
       "Node16":"NNN",
       "root":"AAA"
      },
     "322":{
       "Node16":"NNN",
       "root":"CAG"
      },
     "323":{
       "Node16":"NNN",
       "root":"ACG",
       "uroCin_SAMN04495241":"NCG"
      },
     "324":{
       "Node16":"NNN",
       "root":"CTG"
      },
     "325":{
       "Node16":"NNN",
       "root":"TTG",
       "vulVul_marble_Fox4":"GTT"
      },
     "326":{
       "Node16":"NNN",
       "root":"GCT"
      },
     "327":{
       "Node16":"NNN",
       "root":"GAG"
      },
     "328":{
       "Node16":"NNN",
       "root":"TCG"
      },
     "329":{
       "Node16":"NNN",
       "root":"GGG"
      },
     "33":{
       "Node16":"NNN",
       "root":"GAG"
      },
     "330":{
       "Node16":"NNN",
       "root":"GCC"
      },
     "331":{
       "Node16":"NNN",
       "root":"CTG"
      },
     "332":{
       "Node16":"NNN",
       "root":"ACC"
      },
     "333":{
       "Node16":"NNN",
       "root":"AGC"
      },
     "334":{
       "Node16":"NNN",
       "root":"TAC"
      },
     "335":{
       "Node16":"NNN",
       "root":"AGC"
      },
     "336":{
       "Node16":"NNN",
       "root":"CAT"
      },
     "337":{
       "Node16":"NNN",
       "root":"CGG"
      },
     "338":{
       "Node16":"NNN",
       "root":"GTG"
      },
     "339":{
       "Node16":"NNN",
       "root":"TTC"
      },
     "34":{
       "Node16":"NNN",
       "root":"GCC"
      },
     "340":{
       "Node16":"NNN",
       "root":"ACC"
      },
     "341":{
       "Node16":"NNN",
       "root":"GCC"
      },
     "342":{
       "Node16":"NNN",
       "root":"TGG"
      },
     "343":{
       "Node16":"NNN",
       "root":"GAC"
      },
     "344":{
       "DireGB":"TTN",
       "Node16":"NNN",
       "root":"TTC"
      },
     "345":{
       "DireGB":"NNN",
       "Node16":"NNN",
       "root":"GGC"
      },
     "346":{
       "DireGB":"NNC",
       "Node16":"NNN",
       "root":"CTC"
      },
     "347":{
       "Node16":"NNN",
       "lupMes_SAMEA5411047":"TCT",
       "root":"TGT"
      },
     "348":{
       "Node16":"NNN",
       "root":"GGG"
      },
     "349":{
       "Node16":"NNN",
       "root":"GAT"
      },
     "35":{
       "Node16":"NNN",
       "root":"TGG"
      },
     "350":{
       "Node16":"NNN",
       "root":"GTC"
      },
     "351":{
       "Node16":"NNN",
       "root":"CAC"
      },
     "352":{
       "Node16":"NNN",
       "root":"GTG"
      },
     "353":{
       "Node16":"NNN",
       "root":"CGG"
      },
     "354":{
       "Node16":"NNN",
       "root":"CTG"
      },
     "355":{
       "Node16":"NNN",
       "root":"CGC"
      },
     "356":{
       "DireGB":"CAN",
       "Node16":"NNN",
       "root":"CAG"
      },
     "357":{
       "DireGB":"NNN",
       "Node16":"NNN",
       "root":"CGC"
      },
     "358":{
       "DireGB":"NNN",
       "Node16":"NNN",
       "root":"AAC"
      },
     "359":{
       "DireGB":"NNN",
       "Node16":"NNN",
       "root":"ATC"
      },
     "36":{
       "DireGB":"GNN",
       "Node16":"NNN",
       "root":"GGC"
      },
     "360":{
       "DireGB":"NNN",
       "Node16":"NNN",
       "root":"CTG"
      },
     "361":{
       "DireGB":"NNN",
       "Node16":"NNN",
       "root":"AGC",
       "vulVul_marble_Fox4":"TAC"
      },
     "362":{
       "Node4":"NNN",
       "root":"GAG",
       "uroCin_SAMN04495241":"NNN"
      },
     "363":{
       "DireGB":"NNN",
       "canBai_SAMN02921314":"NNG",
       "canLup_SAMN02921310":"NNN",
       "canRuf_SAMN02921317":"NNN",
       "chrBra_SAMN27257233":"NTG",
       "cuoAlp_SAMN10180424":"NTG",
       "lupMes_SAMEA5411047":"NTG",
       "lycPic_SAMN09924608":"NTG",
       "root":"CTG",
       "uroCin_SAMN04495241":"NTG"
      },
     "364":{
       "DireGB":"NNN",
       "canBai_SAMN02921314":"CNN",
       "canLup_SAMN02921310":"NNN",
       "canRuf_SAMN02921317":"NNN",
       "root":"CAG"
      },
     "365":{
       "canBai_SAMN02921314":"NNG",
       "canLup_SAMN02921310":"NNN",
       "canRuf_SAMN02921317":"NNN",
       "root":"GTG"
      },
     "366":{
       "canLup_SAMN02921310":"NNN",
       "canRuf_SAMN02921317":"NNN",
       "root":"GAG"
      },
     "367":{
       "canBai_SAMN02921314":"CNN",
       "canLup_SAMN02921310":"NNN",
       "canRuf_SAMN02921317":"NNN",
       "root":"CTG"
      },
     "368":{
       "canLup_SAMN02921310":"NNN",
       "canRuf_SAMN02921317":"NNN",
       "root":"GAG"
      },
     "369":{
       "canBai_SAMN02921314":"GAN",
       "canLup_SAMN02921310":"NNN",
       "canRuf_SAMN02921317":"NNN",
       "root":"GAA"
      },
     "37":{
       "DireGB":"NNN",
       "Node16":"NNN",
       "root":"TCC",
       "uroCin_SAMN04495241":"TCN"
      },
     "370":{
       "canBai_SAMN02921314":"GNN",
       "canLup_SAMN02921310":"NNN",
       "canRuf_SAMN02921317":"NNN",
       "root":"GCT"
      },
     "371":{
       "Node16":"NNN",
       "root":"GTG"
      },
     "372":{
       "canBai_SAMN02921314":"GNN",
       "canLup_SAMN02921310":"NNN",
       "canRuf_SAMN02921317":"NNN",
       "root":"GTG"
      },
     "373":{
       "Node16":"NNN",
       "root":"CGG"
      },
     "374":{
       "Node16":"NNN",
       "root":"CGC"
      },
     "375":{
       "Node16":"NNN",
       "root":"CAG"
      },
     "376":{
       "Node16":"NNN",
       "root":"GCT"
      },
     "377":{
       "Node16":"NNN",
       "root":"GCA"
      },
     "378":{
       "DireGB":"GCG",
       "Node14":"GCG",
       "Node16":"NNN",
       "chrBra_SAMN27257233":"GCG",
       "root":"GTG"
      },
     "379":{
       "Node16":"NNN",
       "root":"CGG"
      },
     "38":{
       "DireGB":"NNN",
       "Node16":"NNN",
       "root":"CCT"
      },
     "380":{
       "Node16":"NNN",
       "root":"ACC",
       "uroCin_SAMN04495241":"NCC"
      },
     "381":{
       "Node16":"NNN",
       "root":"CTG"
      },
     "382":{
       "Node16":"NNN",
       "root":"GGC"
      },
     "383":{
       "Node16":"NNN",
       "root":"CAG"
      },
     "384":{
       "Node16":"NNN",
       "root":"CAA"
      },
     "385":{
       "DireGB":"GTC",
       "Node16":"NNN",
       "root":"GCC"
      },
     "386":{
       "Node16":"NNN",
       "root":"AGG"
      },
     "387":{
       "Node16":"NNN",
       "lycPic_SAMN09924608":"GNG",
       "root":"GTG"
      },
     "388":{
       "Node16":"NNN",
       "root":"TGG"
      },
     "389":{
       "Node16":"NNN",
       "root":"TCG",
       "uroCin_SAMN04495241":"TNG"
      },
     "39":{
       "DireGB":"NNN",
       "Node16":"NNN",
       "cuoAlp_SAMN10180424":"GGN",
       "lycPic_SAMN09924608":"GGN",
       "root":"GGA",
       "uroCin_SAMN04495241":"GGN"
      },
     "390":{
       "Node16":"NNN",
       "root":"GTG"
      },
     "391":{
       "Node16":"NNN",
       "root":"CGG"
      },
     "392":{
       "Node16":"NNN",
       "root":"ATC"
      },
     "393":{
       "Node16":"NNN",
       "root":"CTG"
      },
     "394":{
       "Node16":"NNN",
       "root":"CTC"
      },
     "395":{
       "Node16":"NNN",
       "root":"AAT"
      },
     "396":{
       "Node16":"NNN",
       "root":"CTG",
       "uroCin_SAMN04495241":"CTT"
      },
     "397":{
       "Node16":"NNN",
       "root":"CTG"
      },
     "398":{
       "Node16":"NNN",
       "root":"GTG"
      },
     "399":{
       "Node16":"NNN",
       "root":"ATT"
      },
     "4":{
       "Node16":"NNN",
       "root":"TAC"
      },
     "40":{
       "DireGB":"NNN",
       "Node14":"NNN",
       "lycPic_SAMN09924608":"NNN",
       "root":"GGG",
       "uroCin_SAMN04495241":"NNN"
      },
     "400":{
       "Node16":"NNN",
       "root":"GCA"
      },
     "401":{
       "Node16":"NNN",
       "root":"CTC"
      },
     "402":{
       "Node16":"NNN",
       "root":"CTG"
      },
     "403":{
       "Node16":"NNN",
       "root":"GGA"
      },
     "404":{
       "Node16":"NNN",
       "root":"GCG"
      },
     "405":{
       "Node16":"NNN",
       "root":"GCC"
      },
     "406":{
       "Node16":"NNN",
       "root":"TTC"
      },
     "407":{
       "Node16":"NNN",
       "root":"TAC"
      },
     "408":{
       "Node16":"NNN",
       "root":"GGA"
      },
     "409":{
       "Node16":"NNN",
       "root":"ATC"
      },
     "41":{
       "DireGB":"NNN",
       "Node14":"NNN",
       "lycPic_SAMN09924608":"NNN",
       "root":"GGC",
       "uroCin_SAMN04495241":"NNN"
      },
     "410":{
       "Node16":"NNN",
       "root":"TAC"
      },
     "411":{
       "Node16":"NNN",
       "root":"TGG"
      },
     "412":{
       "Node16":"NNN",
       "root":"GCT"
      },
     "413":{
       "Node16":"NNN",
       "root":"ACA"
      },
     "414":{
       "Node16":"NNN",
       "root":"GGG"
      },
     "415":{
       "Node16":"NNN",
       "lycPic_SAMN09924608":"GTC",
       "root":"GCC"
      },
     "416":{
       "Node16":"NNN",
       "root":"ACC"
      },
     "417":{
       "Node16":"NNN",
       "root":"GTG"
      },
     "418":{
       "Node16":"NNN",
       "root":"GAG"
      },
     "419":{
       "Node16":"NNN",
       "root":"CTT"
      },
     "42":{
       "DireGB":"NNN",
       "Node14":"NNN",
       "chrBra_SAMN27257233":"TGN",
       "lupMes_SAMEA5411047":"TNN",
       "lycPic_SAMN09924608":"NNN",
       "root":"TGG",
       "speVen_SAMN27257238":"TGN",
       "uroCin_SAMN04495241":"NNN",
       "vulVul_marble_Fox4":"TGN"
      },
     "420":{
       "Node16":"NNN",
       "root":"CAG"
      },
     "421":{
       "canLup_SAMN02921310":"NNN",
       "canRuf_SAMN02921317":"NNN",
       "root":"GAG"
      },
     "422":{
       "canBai_SAMN02921314":"ANN",
       "canLup_SAMN02921310":"NNN",
       "canRuf_SAMN02921317":"NNN",
       "lupMes_SAMEA5411047":"ATG",
       "root":"ACG",
       "speVen_SAMN27257238":"ATG"
      },
     "423":{
       "canLup_SAMN02921310":"NNN",
       "canRuf_SAMN02921317":"NNN",
       "root":"CCC"
      },
     "424":{
       "canLup_SAMN02921310":"NNN",
       "canRuf_SAMN02921317":"NNN",
       "root":"TCT"
      },
     "425":{
       "canLup_SAMN02921310":"NNN",
       "canRuf_SAMN02921317":"NNN",
       "root":"GTC"
      },
     "426":{
       "canLup_SAMN02921310":"NNN",
       "canRuf_SAMN02921317":"NNN",
       "root":"CAG"
      },
     "427":{
       "canLup_SAMN02921310":"NNN",
       "canRuf_SAMN02921317":"NNN",
       "root":"CAG"
      },
     "428":{
       "canLup_SAMN02921310":"NNN",
       "canRuf_SAMN02921317":"NNN",
       "root":"ATG"
      },
     "429":{
       "canLup_SAMN02921310":"NNN",
       "canRuf_SAMN02921317":"NNN",
       "root":"CCA"
      },
     "43":{
       "root":"NNN"
      },
     "430":{
       "canLup_SAMN02921310":"NNN",
       "canRuf_SAMN02921317":"NNN",
       "root":"CTG"
      },
     "431":{
       "canLup_SAMN02921310":"NNA",
       "canRuf_SAMN02921317":"NNN",
       "root":"CTA",
       "vulVul_marble_Fox4":"CTG"
      },
     "432":{
       "canRuf_SAMN02921317":"NNN",
       "root":"AAG"
      },
     "433":{
       "canLup_SAMN02921310":"NTC",
       "canRuf_SAMN02921317":"NNN",
       "root":"CTC"
      },
     "434":{
       "canLup_SAMN02921310":"NNG",
       "canRuf_SAMN02921317":"NNN",
       "root":"CTG"
      },
     "435":{
       "canLup_SAMN02921310":"NNN",
       "canRuf_SAMN02921317":"NNN",
       "lupMes_SAMEA5411047":"GTA",
       "root":"GTG"
      },
     "436":{
       "canLup_SAMN02921310":"NAT",
       "canRuf_SAMN02921317":"NNN",
       "root":"GAT"
      },
     "437":{
       "canBai_SAMN02921314":"TAN",
       "canLup_SAMN02921310":"TAN",
       "canRuf_SAMN02921317":"NNN",
       "root":"TAC"
      },
     "438":{
       "canRuf_SAMN02921317":"NNN",
       "root":"CTT"
      },
     "439":{
       "canRuf_SAMN02921317":"NNN",
       "root":"CCA"
      },
     "44":{
       "DireGB":"NNN",
       "Node14":"NNN",
       "chrBra_SAMN27257233":"NNG",
       "lupMes_SAMEA5411047":"NNG",
       "lycPic_SAMN09924608":"NNN",
       "root":"GTG",
       "speVen_SAMN27257238":"NNG",
       "uroCin_SAMN04495241":"NNN",
       "vulVul_marble_Fox4":"NNG"
      },
     "440":{
       "canRuf_SAMN02921317":"NNN",
       "root":"TCC"
      },
     "441":{
       "canLup_SAMN02921310":"NTC",
       "canRuf_SAMN02921317":"NNN",
       "root":"ATC"
      },
     "442":{
       "canRuf_SAMN02921317":"NNN",
       "root":"TTC"
      },
     "443":{
       "canRuf_SAMN02921317":"NNN",
       "root":"ATC"
      },
     "444":{
       "canRuf_SAMN02921317":"NNN",
       "root":"TCT"
      },
     "445":{
       "canRuf_SAMN02921317":"NNN",
       "root":"GGG"
      },
     "446":{
       "canRuf_SAMN02921317":"NNN",
       "root":"GTT"
      },
     "447":{
       "canLup_SAMN02921310":"AAN",
       "canRuf_SAMN02921317":"NNN",
       "root":"AAC"
      },
     "448":{
       "canRuf_SAMN02921317":"NNN",
       "root":"TTC"
      },
     "449":{
       "canRuf_SAMN02921317":"NNN",
       "root":"TTG"
      },
     "45":{
       "DireGB":"NNN",
       "Node16":"NNN",
       "cuoAlp_SAMN10180424":"CNG",
       "lupMes_SAMEA5411047":"CCG",
       "lycPic_SAMN09924608":"NNG",
       "root":"CAG",
       "uroCin_SAMN04495241":"NNN"
      },
     "450":{
       "canRuf_SAMN02921317":"NNN",
       "root":"CTG"
      },
     "451":{
       "canLup_SAMN02921310":"NCA",
       "canRuf_SAMN02921317":"NNN",
       "root":"CCA"
      },
     "452":{
       "canLup_SAMN02921310":"NCT",
       "canRuf_SAMN02921317":"NNN",
       "root":"CCT"
      },
     "453":{
       "canLup_SAMN02921310":"GNG",
       "canRuf_SAMN02921317":"NNN",
       "root":"GTG"
      },
     "454":{
       "canLup_SAMN02921310":"NNC",
       "canRuf_SAMN02921317":"NNN",
       "root":"TTC"
      },
     "455":{
       "canLup_SAMN02921310":"NNG",
       "canRuf_SAMN02921317":"NNN",
       "root":"AAG"
      },
     "456":{
       "canLup_SAMN02921310":"NTC",
       "canRuf_SAMN02921317":"NNN",
       "root":"CTC"
      },
     "457":{
       "canLup_SAMN02921310":"NNC",
       "canRuf_SAMN02921317":"NNN",
       "root":"ATC",
       "uroCin_SAMN04495241":"ATT"
      },
     "458":{
       "canBai_SAMN02921314":"NCC",
       "canLup_SAMN02921310":"NCC",
       "canRuf_SAMN02921317":"NNN",
       "root":"GCC"
      },
     "459":{
       "DireGB":"CTG",
       "Node16":"CTG",
       "canRuf_SAMN02921317":"NNN",
       "root":"CCG"
      },
     "46":{
       "DireGB":"NNN",
       "Node16":"NNN",
       "root":"GAG",
       "uroCin_SAMN04495241":"NNN"
      },
     "460":{
       "canRuf_SAMN02921317":"NNN",
       "root":"CTG"
      },
     "461":{
       "canRuf_SAMN02921317":"NNN",
       "root":"GAG"
      },
     "462":{
       "canLup_SAMN02921310":"GGN",
       "canRuf_SAMN02921317":"NNN",
       "root":"GGC",
       "uroCin_SAMN04495241":"GGA"
      },
     "463":{
       "canLup_SAMN02921310":"NNN",
       "canRuf_SAMN02921317":"NNN",
       "root":"TAC"
      },
     "464":{
       "canLup_SAMN02921310":"NNN",
       "canRuf_SAMN02921317":"NNN",
       "root":"ACC"
      },
     "465":{
       "canLup_SAMN02921310":"NNN",
       "canRuf_SAMN02921317":"NNN",
       "root":"AGG"
      },
     "466":{
       "canLup_SAMN02921310":"ANN",
       "canRuf_SAMN02921317":"NNN",
       "root":"AGC"
      },
     "467":{
       "DireGB":"CAN",
       "canLup_SAMN02921310":"NNN",
       "canRuf_SAMN02921317":"NNN",
       "root":"CAC"
      },
     "468":{
       "canLup_SAMN02921310":"NNG",
       "canRuf_SAMN02921317":"NNN",
       "root":"CAG"
      },
     "469":{
       "canLup_SAMN02921310":"NNT",
       "canRuf_SAMN02921317":"NNN",
       "root":"ATT"
      },
     "47":{
       "DireGB":"NNN",
       "Node16":"NNN",
       "root":"GCC",
       "uroCin_SAMN04495241":"NNN"
      },
     "470":{
       "canRuf_SAMN02921317":"NNN",
       "root":"GCT"
      },
     "471":{
       "canLup_SAMN02921310":"TTN",
       "canRuf_SAMN02921317":"NNN",
       "root":"TTT"
      },
     "472":{
       "canLup_SAMN02921310":"NTC",
       "canRuf_SAMN02921317":"NNN",
       "root":"ATC"
      },
     "473":{
       "canLup_SAMN02921310":"NNG",
       "canRuf_SAMN02921317":"NNN",
       "root":"CTG"
      },
     "474":{
       "canLup_SAMN02921310":"NTC",
       "canRuf_SAMN02921317":"NNN",
       "root":"CTC"
      },
     "475":{
       "canLup_SAMN02921310":"NGG",
       "canRuf_SAMN02921317":"NNN",
       "root":"AGG"
      },
     "476":{
       "canLup_SAMN02921310":"NTC",
       "canRuf_SAMN02921317":"NNN",
       "root":"TTC"
      },
     "477":{
       "canLup_SAMN02921310":"TAN",
       "canRuf_SAMN02921317":"NNN",
       "root":"TAC"
      },
     "478":{
       "canRuf_SAMN02921317":"NNN",
       "root":"CTC",
       "uroCin_SAMN04495241":"CTT"
      },
     "479":{
       "canLup_SAMN02921310":"TGN",
       "canRuf_SAMN02921317":"NNN",
       "root":"TGT"
      },
     "48":{
       "DireGB":"NNN",
       "Node16":"NNN",
       "root":"AGA",
       "uroCin_SAMN04495241":"NNN"
      },
     "480":{
       "DireGB":"GGA",
       "canRuf_SAMN02921317":"NNN",
       "root":"GGG"
      },
     "481":{
       "canLup_SAMN02921310":"NGT",
       "canRuf_SAMN02921317":"NNN",
       "root":"TGT"
      },
     "482":{
       "canLup_SAMN02921310":"GNT",
       "canRuf_SAMN02921317":"NNN",
       "root":"GCT",
       "uroCin_SAMN04495241":"GCC"
      },
     "483":{
       "canRuf_SAMN02921317":"NNN",
       "root":"GGG"
      },
     "484":{
       "canLup_SAMN02921310":"GAN",
       "canRuf_SAMN02921317":"NNN",
       "root":"GAT"
      },
     "485":{
       "Node16":"GAT",
       "canLup_SAMN02921310":"GAN",
       "canRuf_SAMN02921317":"NNN",
       "root":"GAC",
       "uroCin_SAMN04495241":"GAT",
       "vulVul_marble_Fox4":"GAA"
      },
     "486":{
       "canLup_SAMN02921310":"NGC",
       "canRuf_SAMN02921317":"NNN",
       "root":"GGC"
      },
     "487":{
       "canRuf_SAMN02921317":"NNN",
       "root":"AGG",
       "speVen_SAMN27257238":"AGA"
      },
     "488":{
       "canRuf_SAMN02921317":"NNN",
       "root":"GCT"
      },
     "489":{
       "canLup_SAMN02921310":"GNN",
       "canRuf_SAMN02921317":"NNN",
       "root":"GGT",
       "speVen_SAMN27257238":"CGT"
      },
     "49":{
       "DireGB":"NNN",
       "Node16":"NNN",
       "root":"GCA",
       "uroCin_SAMN04495241":"NNN"
      },
     "490":{
       "canLup_SAMN02921310":"NNG",
       "canRuf_SAMN02921317":"NNN",
       "root":"GTG"
      },
     "491":{
       "canRuf_SAMN02921317":"NNN",
       "root":"AAA"
      },
     "492":{
       "canRuf_SAMN02921317":"NNN",
       "root":"GAC",
       "uroCin_SAMN04495241":"GAT"
      },
     "493":{
       "canLup_SAMN02921310":"NCT",
       "canRuf_SAMN02921317":"NNN",
       "root":"ACT"
      },
     "494":{
       "canRuf_SAMN02921317":"NNN",
       "root":"GGC"
      },
     "495":{
       "canRuf_SAMN02921317":"NNN",
       "root":"TCT"
      },
     "496":{
       "canRuf_SAMN02921317":"NNN",
       "root":"AGT"
      },
     "497":{
       "canRuf_SAMN02921317":"NNN",
       "root":"ACA"
      },
     "498":{
       "canBai_SAMN02921314":"NAA",
       "canRuf_SAMN02921317":"NNN",
       "root":"CAA"
      },
     "499":{
       "canRuf_SAMN02921317":"NNN",
       "root":"GGC"
      },
     "5":{
       "canLup_SAMN02921310":"NNN",
       "canRuf_SAMN02921317":"NNN",
       "root":"CTG"
      },
     "50":{
       "DireGB":"NGC",
       "Node16":"NNN",
       "lycPic_SAMN09924608":"GNN",
       "root":"GGC",
       "uroCin_SAMN04495241":"NNC"
      },
     "500":{
       "canRuf_SAMN02921317":"NNN",
       "root":"ACA",
       "uroCin_SAMN04495241":"ACG",
       "vulVul_marble_Fox4":"ACG"
      },
     "501":{
       "canRuf_SAMN02921317":"NNN",
       "root":"GAA"
      },
     "502":{
       "canRuf_SAMN02921317":"NNN",
       "root":"ATC"
      },
     "503":{
       "canRuf_SAMN02921317":"NNN",
       "root":"CCC"
      },
     "504":{
       "DireGB":"AGN",
       "Node16":"TGG",
       "canRuf_SAMN02921317":"NNN",
       "root":"AGG"
      },
     "505":{
       "canRuf_SAMN02921317":"NNN",
       "root":"ATA"
      },
     "506":{
       "canRuf_SAMN02921317":"NNN",
       "root":"TGG"
      },
     "507":{
       "canRuf_SAMN02921317":"NNN",
       "root":"GAC"
      },
     "508":{
       "canRuf_SAMN02921317":"NNN",
       "root":"CCA"
      },
     "509":{
       "canRuf_SAMN02921317":"NNN",
       "root":"GTG"
      },
     "51":{
       "Node16":"NNN",
       "lycPic_SAMN09924608":"NNN",
       "root":"CCA"
      },
     "510":{
       "canRuf_SAMN02921317":"ANN",
       "root":"AGA"
      },
     "511":{
       "canRuf_SAMN02921317":"NNN",
       "root":"TCT"
      },
     "512":{
       "canRuf_SAMN02921317":"GNA",
       "root":"GGA"
      },
     "513":null,
     "514":{
       "canRuf_SAMN02921317":"NAA",
       "root":"AAA"
      },
     "515":{
       "canRuf_SAMN02921317":"TNN",
       "root":"TCC",
       "uroCin_SAMN04495241":"TTC"
      },
     "516":{
       "DireGB":"---",
       "Node5":"---",
       "canBai_SAMN02921314":"TGN",
       "canLup_SAMN02921310":"---",
       "canRuf_SAMN02921317":"---",
       "cuoAlp_SAMN10180424":"---",
       "lupMes_SAMEA5411047":"---",
       "lycPic_SAMN09924608":"---",
       "root":"TGG",
       "uroCin_SAMN04495241":"---",
       "vulVul_marble_Fox4":"---"
      },
     "52":{
       "Node16":"NNN",
       "lycPic_SAMN09924608":"NNN",
       "root":"TCG"
      },
     "53":{
       "Node16":"NNN",
       "lycPic_SAMN09924608":"NNN",
       "root":"CTC"
      },
     "54":{
       "Node16":"NNN",
       "lycPic_SAMN09924608":"NNN",
       "root":"TCC",
       "uroCin_SAMN04495241":"NCC"
      },
     "55":{
       "Node16":"NNN",
       "lycPic_SAMN09924608":"NNN",
       "root":"TCT"
      },
     "56":{
       "Node16":"NNN",
       "lycPic_SAMN09924608":"NNN",
       "root":"GTG",
       "uroCin_SAMN04495241":"GTN"
      },
     "57":{
       "Node16":"NNN",
       "lycPic_SAMN09924608":"NNN",
       "root":"CTG",
       "uroCin_SAMN04495241":"NNN"
      },
     "58":{
       "Node16":"NNN",
       "lycPic_SAMN09924608":"NNN",
       "root":"AAT",
       "uroCin_SAMN04495241":"NNN"
      },
     "59":{
       "Node16":"NNN",
       "lycPic_SAMN09924608":"NNN",
       "root":"GAG",
       "uroCin_SAMN04495241":"NNN"
      },
     "6":{
       "canBai_SAMN02921314":"NNG",
       "canLup_SAMN02921310":"NNN",
       "canRuf_SAMN02921317":"NNN",
       "root":"CGG",
       "speVen_SAMN27257238":"TGG",
       "uroCin_SAMN04495241":"CTG"
      },
     "60":{
       "Node16":"NNN",
       "lycPic_SAMN09924608":"NNN",
       "root":"CTC",
       "uroCin_SAMN04495241":"NNN"
      },
     "61":{
       "Node16":"NNN",
       "lycPic_SAMN09924608":"NNN",
       "root":"CCC",
       "uroCin_SAMN04495241":"NNN"
      },
     "62":{
       "Node16":"NNN",
       "lycPic_SAMN09924608":"NNN",
       "root":"AGT",
       "uroCin_SAMN04495241":"NNN"
      },
     "63":{
       "Node16":"NNN",
       "lycPic_SAMN09924608":"NCT",
       "root":"GCT",
       "uroCin_SAMN04495241":"NNN"
      },
     "64":{
       "Node16":"NNN",
       "lycPic_SAMN09924608":"NNN",
       "root":"GCA",
       "uroCin_SAMN04495241":"NNN"
      },
     "65":{
       "Node16":"NNN",
       "lycPic_SAMN09924608":"NNN",
       "root":"ACC",
       "uroCin_SAMN04495241":"NNN"
      },
     "66":{
       "Node16":"NNN",
       "lycPic_SAMN09924608":"NNN",
       "root":"CTT",
       "uroCin_SAMN04495241":"NNN"
      },
     "67":{
       "Node16":"NNN",
       "lycPic_SAMN09924608":"NNN",
       "root":"CGG",
       "uroCin_SAMN04495241":"NNN"
      },
     "68":{
       "Node16":"NNN",
       "lycPic_SAMN09924608":"NNN",
       "root":"TAC",
       "uroCin_SAMN04495241":"NNN",
       "vulVul_marble_Fox4":"TAT"
      },
     "69":{
       "Node16":"NNN",
       "lycPic_SAMN09924608":"NNN",
       "root":"CGG",
       "uroCin_SAMN04495241":"NNN",
       "vulVul_marble_Fox4":"CGA"
      },
     "7":{
       "canLup_SAMN02921310":"NNN",
       "canRuf_SAMN02921317":"NNN",
       "root":"CTG"
      },
     "70":{
       "Node16":"NNN",
       "lycPic_SAMN09924608":"NNC",
       "root":"GGC",
       "uroCin_SAMN04495241":"NNN"
      },
     "71":{
       "Node16":"NNN",
       "root":"CCT",
       "uroCin_SAMN04495241":"NNN"
      },
     "72":{
       "Node16":"NNN",
       "root":"GGG",
       "uroCin_SAMN04495241":"NNN"
      },
     "73":{
       "Node16":"NNN",
       "lycPic_SAMN09924608":"GNN",
       "root":"GTT",
       "uroCin_SAMN04495241":"NNN"
      },
     "74":{
       "Node16":"NNN",
       "root":"CTT",
       "uroCin_SAMN04495241":"NNN"
      },
     "75":{
       "Node16":"NNN",
       "root":"CCG",
       "uroCin_SAMN04495241":"NNN"
      },
     "76":{
       "Node16":"NNN",
       "root":"TGG",
       "uroCin_SAMN04495241":"NNN"
      },
     "77":{
       "Node16":"NNN",
       "root":"GGG",
       "uroCin_SAMN04495241":"NNN"
      },
     "78":{
       "Node16":"NNN",
       "root":"GCA",
       "uroCin_SAMN04495241":"NNN"
      },
     "79":{
       "Node16":"NNN",
       "root":"TCG",
       "uroCin_SAMN04495241":"NNN"
      },
     "8":{
       "canBai_SAMN02921314":"ANN",
       "canLup_SAMN02921310":"NNN",
       "canRuf_SAMN02921317":"NNN",
       "root":"ACC"
      },
     "80":{
       "Node16":"NNN",
       "root":"GAG",
       "uroCin_SAMN04495241":"NNN"
      },
     "81":{
       "Node16":"NNN",
       "root":"GAG",
       "uroCin_SAMN04495241":"NNN"
      },
     "82":{
       "Node16":"NNN",
       "root":"GAG",
       "uroCin_SAMN04495241":"NNN"
      },
     "83":{
       "Node16":"NNN",
       "root":"GAA",
       "uroCin_SAMN04495241":"NNN"
      },
     "84":{
       "Node16":"NNN",
       "root":"GAA",
       "uroCin_SAMN04495241":"NNN"
      },
     "85":{
       "Node16":"NNN",
       "root":"GAT",
       "uroCin_SAMN04495241":"NNN"
      },
     "86":{
       "Node16":"NNN",
       "root":"GGA",
       "uroCin_SAMN04495241":"NNN"
      },
     "87":{
       "Node16":"NNN",
       "root":"GAG",
       "uroCin_SAMN04495241":"NNN"
      },
     "88":{
       "Node16":"NNN",
       "root":"AGG",
       "uroCin_SAMN04495241":"NGG"
      },
     "89":{
       "Node16":"NNN",
       "root":"AGA",
       "uroCin_SAMN04495241":"ANA"
      },
     "9":{
       "Node16":"NNN",
       "lycPic_SAMN09924608":"GCA",
       "root":"GCG"
      },
     "90":{
       "Node16":"NNN",
       "root":"CTC"
      },
     "91":{
       "Node16":"NNN",
       "root":"CAG"
      },
     "92":{
       "Node16":"NNN",
       "root":"ACC"
      },
     "93":{
       "Node16":"NNN",
       "root":"ATG"
      },
     "94":{
       "Node16":"NNN",
       "root":"GCA"
      },
     "95":{
       "Node16":"NNN",
       "root":"GAA"
      },
     "96":{
       "Node16":"NNN",
       "root":"GCC",
       "vulVul_marble_Fox4":"GTC"
      },
     "97":{
       "Node16":"NNN",
       "root":"GCC"
      },
     "98":{
       "Node16":"NNN",
       "root":"CAG"
      },
     "99":{
       "DireGB":"NAG",
       "Node16":"NNN",
       "root":"CAG"
      }
    }
  },
 "tested":{
   "0":{
     "DireGB":"test",
     "Node10":"test",
     "Node14":"test",
     "Node16":"test",
     "Node4":"test",
     "Node5":"test",
     "canBai_SAMN02921314":"test",
     "canLup_SAMN02921310":"test",
     "canRuf_SAMN02921317":"test",
     "chrBra_SAMN27257233":"test",
     "cuoAlp_SAMN10180424":"test",
     "lupMes_SAMEA5411047":"test",
     "lycPic_SAMN09924608":"test",
     "speVen_SAMN27257238":"test",
     "uroCin_SAMN04495241":"test",
     "vulVul_marble_Fox4":"test"
    }
  },
 "timers":{
   "MEME analysis":{
     "order":2,
     "timer":46
    },
   "Model fitting":{
     "order":1,
     "timer":1
    },
   "Total time":{
     "order":0,
     "timer":48
    }
  }
}
```
