## Supplementary material for "On the ancestry and evolution of the extinct dire wolf": HyPhy results: FormBio001380.t1.cds.aln.fa.BUSTED.json

```
{
 "Evidence Ratios":{
   "constrained":    [
[0.9942169816475108, 0.994981298764876, 0.9948016881738797, 0.9946363488735018, 0.9891460080875801, 0.9948460274896771, 0.9949344160533672, 0.9949448138846073, 0.9862811837239521, 0.9958017250604246, 0.9952865933287175, 0.9949740523188504, 1, 0.9999999999999991, 1, 0.9999999999999991, 0.9999999999999991, 0.9999999999999996, 0.9999999999999991, 1, 0.9999999999999991, 1, 0.9999999999999991, 0.9999999999999991, 0.9999999999999994, 0.9999999999999996, 0.9999999999999991, 0.9999999999999991, 0.9999999999999991, 0.9999999999999996, 0.9999999999999991, 0.9999999999999996, 0.9999999999999991, 0.9962056182418744, 0.9961510575741628, 0.9950389983181345, 0.995010202337918, 1.012079364199882, 0.9951456013506462, 0.995199719848974, 0.9956964555097456, 0.9954344743882472, 0.9948873916844456, 0.9964070765845899, 0.9952975107444435, 0.9952975107444435, 0.9952594825376155, 0.9952975107444435, 0.9957131262847203, 0.9957131262847203, 0.9969965841220961, 0.9999999999999991, 0.9999999999999996, 0.9999999999999991, 0.9999999999999996, 1, 0.9999999999999991, 0.9999999999999991, 0.9999999999999991, 0.9999999999999996, 0.9999999999999991, 0.9999999999999994, 0.9999999999999996, 1, 1, 1, 0.9999999999999982, 0.9999999999999996, 0.9997787017079482, 0.996586873556372, 0.9956067061174469, 0.9955554320346892, 0.9963453333753478, 0.9952975107442605, 0.9964070765844102, 0.9949093228310276, 0.9948857050729527, 0.9872172190147174, 0.9953104466256519, 0.9894665593598362, 0.9963453333753708, 0.9862349879528158, 0.9952975107444435, 0.9957131262847194, 0.9949093228310515, 0.9952917811700497, 0.9948924140951222, 0.9952975107444435, 0.995450373339284, 0.9944394714914384, 0.9964070765845899, 0.9952975107444435, 0.9964070765845899, 0.9964070765845899, 0.9876683726250103, 0.9964070765845532, 0.9865947587417211, 0.9954503733391098, 0.9953491851629859, 0.9964070765844465, 0.9864152849564466, 0.9953390996378719, 0.9964070765844465, 0.9952594825376146, 0.9952594825376146, 0.9952975107444435, 0.9950442023180341, 0.995450373339284, 0.9954344743882472, 0.9953104466256519, 0.9957025080462359, 0.9956067061174469, 0.9864152849818416, 0.9954503733391085, 0.995615611044769, 0.9956607668544282, 0.9954053307173338, 0.9849279273500682, 0.9952594825376084, 0.9952975107442605, 0.9952975107442605, 0.9953899412796001, 0.9876106773854446, 0.9954344743882269, 0.9964070765844102, 0.9957450057709583, 0.9952975107444431, 0.9954053307173542, 0.9964070765845895, 0.9872172750678283, 0.995240600944597, 0.9949470709628658, 0.9952594825376155, 0.9954218531448501, 0.995450373339284, 0.9964070765845899, 0.9964070765845895, 0.9954053307173559, 0.9953104466256519, 0.9949687335805988, 0.9953390996379038, 0.9954344743882472, 0.995240600944597, 0.9957822765106915, 0.9964070765845899, 0.9948924140951222, 0.9957005004692187, 0.9957025080464035, 0.9957025080464035, 0.9955754439001866, 0.9956607668544583, 0.9953390996379029, 0.9957131262847203, 0.995450373339284, 0.9950964951039688, 0.9999999999999996, 1, 1, 0.9999999999999991, 0.9999999999999991, 0.9999999999999991, 0.9999999999999991, 1, 0.9999999999999996, 1, 0.9999999999999991, 0.9995301226883372, 0.9953390996378719, 0.9957025080464035, 0.9952975107444435, 0.9955754439001866, 0.9955754439001857, 0.9949004394177532, 0.9954344743882472, 0.9950595972061428, 0.9952577377213625, 0.9954218531448501, 0.9865947499338258, 0.9958040899144432, 0.9961402654203977, 0.9872172728564982, 0.9949470709628451, 0.9851628569282707, 0.9954503733392831, 0.9944394714914384, 0.986594749902676, 0.9869002472896765, 0.9861262467402171, 0.9954344743882472, 0.995450373339284, 0.9955554320346945, 0.9946251289817704, 0.9949093228310515, 0.994900439417747, 0.9957025080462359, 0.9948924140949216, 0.9952975107442605, 0.9952975107442605, 0.9956607668544282, 0.9953656663185755, 0.9865697431299628, 0.9953656663185764, 0.9954218531446697, 0.9954503733391085, 0.9952975107442605, 0.9944394714914357, 0.9956850876000816, 0.9952421353796497, 0.9966238854925757, 0.9946251289817712, 0.9953060832681152, 0.9871064888664478, 0.9949733494210692, 0.9956607668544583, 0.9954344743882472, 0.9954367723699589, 0.9952917811700497, 0.9957005004692187, 0.9952975107444435, 0.9958040899144432, 0.9948857050729539, 0.9952594825376155, 0.9958040899144432, 0.9948857050729751, 0.9951722485217044, 0.9955185008521352, 0.9956607668544291, 0.9950132605880202, 0.9860656110908899, 0.9953390996379029, 0.9952917811700497, 0.9949367803911623, 0.9853577756655826, 0.9956072399980215, 0.9952626997497452, 0.9951237922520376, 0.9950043110737088, 0.9954206658191997, 0.9999999999999996, 0.9999999999999991, 0.995303545941753, 0.9954049763476061, 0.9891460044346976, 0.9964070765844102, 0.9949470709628433, 0.9952908414876597, 0.9961152695883829, 0.9954391011657093, 0.9948924140949216, 0.9955185008521051, 0.9964805036677514, 0.9951660076764397, 0.9953104466256519, 0.9953656663185755, 0.9957131262846911, 0.9944327042114962, 0.9964070765844102, 0.9952975107442605, 0.9951267952613951, 0.995149959018976, 0.995370677467655, 0.9949561886987198, 0.9956754041072423, 0.9957153204989332, 0.9952560816522439, 0.9963770638061422, 0.9957710787356724, 0.9953356487945055, 0.9952915763111337, 0.9949641592211276, 0.9952831168428852, 0.9946023870179214, 0.9948715851823123, 0.9948793990807253, 0.995268921086421, 0.9953798318815075, 0.9956159338551083, 0.995284282613457, 0.9859689269969197, 0.9948793990802905, 0.9956607668544282, 0.995283339360196, 0.9949170153485997, 0.9954254796192987, 0.9954059141554374, 0.9952697415622657, 0.9955903691594372, 0.9951642616211845, 0.996253138226957, 0.9953414747364853, 0.9949757095642514, 0.9955228805065776, 0.9946862689423112, 0.9952507128830286, 0.995268921086421, 0.995370677467655, 0.9952827081088181, 0.9952240361848754, 0.9956754041072423, 0.9954006768895436, 0.9952240361848754, 0.9846611436513032, 0.995240512079434, 0.9954344743882269, 0.9951722485215116, 0.9957068209592611, 0.9876684081428493, 0.9964070765844102, 0.9957953614508022, 0.9956703678823497, 0.9953892361191866, 0.9979054885964757, 0.9999999999999996, 0.9999999999999991, 1, 0.9999999999999991, 1, 0.9999999999999987, 0.9999999999999991, 0.9948560887911901, 0.9952250432192753, 0.9953215210363677, 0.9950185593710454, 0.9951066233633777, 0.995283339360196, 0.9963890062384921, 0.9855626880910963, 0.9953706774679423, 0.9963453333753478, 0.995386565425105, 0.9949088312873385, 0.9949170153485997, 0.9953017238269815, 0.9951267952613951, 0.9955998714734371, 0.9956754041072423, 0.9953123886372651, 0.9957468006264295, 0.9999999999999994, 0.9999999999999994, 0.9999999999999994, 0.9999999999999994, 0.9999999999999994, 0.9999999999999994, 0.9999999999999994, 0.9999999999999994, 0.9999999999999994, 0.9999999999999994, 0.9999999999999994, 0.9999999999999994, 0.9960015255152725, 0.9953534085252701, 0.9952832599718492, 0.9951234992011055, 0.9962555211627431, 0.9851628582595278, 0.9955824745936233, 0.9952095987675845, 4034.868939546975, 0.9952787562314528, 0.9954273924687018, 0.9948924140949216, 0.9963951483439303, 0.9956244607144794, 0.9954472187643509, 0.9953955978538417, 0.9952917811700276, 30.16401933163684, 0.9951659514095605, 0.9955536615784797, 0.995370677467655, 0.9850620152277079, 0.9956159338551083, 0.9952452745832326, 0.9947867745105934, 0.9952697415622657, 0.9963214727237073, 0.9952550358337506, 0.9876683932054894, 0.9955442458400456, 0.9956159338551083, 0.9855626913193479, 0.9952697415669906, 0.9955903691594372, 0.9945873663305641, 0.995321521038271, 0.9956703678898161, 0.9950906589660129, 0.9952689211115449, 0.9952689210871392, 0.9950906589658919, 0.9953892361194744, 0.9948793990849658, 0.9945873663304475, 0.9949088312920652, 0.9945873663304475, 0.9952998797859766, 0.9948560887643187, 0.9874032323270348, 0.9954254796427163, 0.9963770638061422, 0.9957539475514248, 0.9949340506568674, 0.9948536057079491, 0.9952550358337506, 0.9948560887643187, 0.9945873663250872, 0.9952081908906325, 0.9956703678823497, 0.995370677467655, 0.9976434368009875, 0.9999999999999991, 1, 0.9960425071009237, 0.9949088312873385, 0.9966090548167496, 0.9957623173720478, 0.9949170153485997, 0.9950906589658919, 0.995370677467655, 0.9952452745832326, 0.995370677467655, 0.9949088312873385, 0.9953356487937921, 0.9952998797859766, 0.9948560887643187, 0.9952560816522439, 0.9954254796192987, 0.9963770638061422, 0.9957539475556142, 0.9949340506618213, 0.9948536057079491, 0.9951316547366752, 0.9948560887913015, 0.9945087025145517, 0.9947867745105934, 0.9954254796427163, 0.9952697415622657, 0.9863576695102623, 0.9954344743882472, 0.9956322761284229, 1] 
    ],
   "optimized null":    [
[1.000323193224925, 1.002376846788959, 1.000532072040609, 1.00053932933485, 1.04446095971029, 1.000104835447314, 1.000135024610489, 1.002024899183307, 1.108701062292974, 1.000442625424254, 1.00226348174114, 0.9998877959037619, 0.9993307045543487, 0.9999886718645525, 0.9171755897967777, 0.9993172761851752, 0.9996467406848512, 0.9996405535839321, 0.9984570176002605, 0.9965798145329546, 0.9968900281456254, 0.9969359142607953, 0.9989971023018802, 1.000012846849291, 0.9999999999999993, 1.000223676927317, 0.9988771436719788, 1.000167274149557, 0.9988771436719788, 1.000218481260692, 1.000370002887967, 1.000267756043427, 0.9988771436719788, 1.001559726749987, 1.002280255704186, 1.002042568762909, 1.001279139011988, 0.5562533218946464, 1.000849870120643, 1.000921653362826, 1.00139430726889, 1.00138321722629, 0.9997177180800199, 1.001162632893419, 0.9997236008315025, 0.9997236008315025, 1.000693585955148, 0.9997236008315025, 0.9981737829656313, 0.9981737829656313, 0.9985316899290723, 0.9990770430434023, 0.9993234882785486, 0.999407093341419, 0.9988162340060128, 1.040882594740006, 0.9997360722985916, 0.9999076934996222, 0.9990471190890223, 0.9993845245795012, 1.000167274149557, 0.9999999999999993, 0.9999999999999996, 1, 0.9999999999999991, 0.9204720035033322, 1.051974163829211, 0.9999817572309972, 1.000975897245346, 1.000793320836707, 1.001084763887706, 1.000806105430481, 0.9980750263412363, 0.9997236008201218, 1.00116263288009, 1.000999396603715, 1.000178957888913, 1.036970209152387, 1.000008220958848, 1.046207652393311, 0.9980750263427859, 1.054731924698784, 0.9997236008315025, 0.9981737829656003, 1.000999396605296, 1.000978541539995, 0.9986493628404834, 0.9997236008315025, 0.9994472051275989, 0.9996355259952164, 1.001162632893419, 0.9997236008315025, 1.001162632893419, 1.001162632893419, 1.050318122152053, 1.001162632890225, 1.05230128167889, 0.9994472051159782, 1.000273085321322, 1.001162632883284, 1.094914104186555, 0.9968082747410965, 1.001162632883284, 1.000693585955119, 1.000693585955119, 0.9997236008315025, 0.9993696297344776, 0.9994472051275989, 1.00138321722629, 1.000008220958861, 1.001371331053474, 1.001084763887706, 1.070380798970045, 0.9994472051159244, 1.001026602251075, 0.9980281734240697, 1.001569248692933, 1.037597764864159, 1.000693585954723, 0.9997236008201218, 0.9997236008201218, 1.000859226364878, 1.101195601726867, 1.001383217224767, 1.00116263288009, 1.001007130641617, 0.9997236008314661, 1.001569248694402, 1.001162632893412, 1.051729017236597, 0.9999295018402337, 1.000241752822003, 1.000693585955148, 1.001511179122834, 0.9994472051275989, 1.001162632893419, 1.001162632893412, 1.001569248694463, 1.000008220958861, 0.999162766243369, 0.9968082747426087, 1.00138321722629, 0.9999295018402337, 1.001569060725939, 1.001162632893419, 0.9986493628404834, 0.9982294649348408, 1.001371331064635, 1.001371331064635, 1.00133035998374, 0.9980281734256299, 0.996808274742598, 0.9981737829656313, 0.9994472051275984, 0.9969240549764207, 0.9995983669846548, 1.073339820679098, 0.9984502947657456, 1.000415328354712, 1.000023702651376, 1.000270988956167, 0.9939241988736535, 0.9991069588656196, 0.9984783861550454, 0.9991605937199635, 0.99566422253965, 1.001225812237585, 0.9968082747411027, 1.001371331064628, 0.9997236008315025, 1.00133035998374, 1.00133035998371, 0.9996398753354417, 1.00138321722629, 1.000058115801713, 1.000472035043045, 1.001511179122834, 1.049740215783076, 0.9983341878707732, 0.9980967480935303, 1.04662886598195, 1.00024175282051, 1.062150666106613, 0.9994472051275451, 0.9996355259952164, 0.9354500173605124, 1.084282684972852, 1.048433977698108, 1.00138321722629, 0.9994472051275989, 1.000806105430914, 0.9999951364772803, 1.000999396605296, 0.999639875335029, 1.001371331053474, 0.9986493628295843, 0.9997236008201218, 0.9997236008201218, 0.9980281734240697, 1.000067138983564, 0.9426996423584807, 1.000067138983599, 1.001511179112062, 0.9994472051159244, 0.9997236008201578, 0.9996355259951082, 0.9984195179461498, 0.9987256456008531, 0.9981238569445469, 0.9999951364772883, 1.001199813704212, 1.115208726323047, 0.9988099900293488, 0.9980281734256299, 1.00138321722629, 0.9995008456957355, 1.000978541539995, 0.9982294649348408, 0.9997236008315025, 0.9983341878707732, 1.000178957888995, 1.000693585955148, 0.9983341878707732, 1.000178957890489, 0.9986428389374248, 0.998320129524494, 0.9980281734240795, 0.9995715416709628, 1.040285547957864, 0.9968082747425927, 1.000978541539995, 1.000443032853015, 1.047732318983121, 0.998445488067953, 1.001393004947423, 0.9989492236768488, 0.9995697507689129, 0.9995836175737245, 0.9984035978575629, 0.9984048264805331, 1.000023757710479, 1.001571250489661, 1.122413871095513, 1.00116263288009, 1.00024175282042, 1.001258371163687, 0.9983279867530159, 0.9995178817210368, 0.9986493628295843, 0.9983201295228342, 1.000355988540348, 0.9993295064281669, 1.000008220958848, 1.000067138983564, 0.9981737829640435, 0.9996579072127106, 1.00116263288009, 0.9997236008201218, 0.997423601588367, 0.9994221548531035, 1.001724675145294, 1.00014907149937, 1.001473232292337, 1.001868095521638, 1.001147927004094, 1.001356551015392, 0.9986122893695607, 1.000221458923884, 0.9997424184472044, 0.9988826655846461, 0.9998110272697781, 1.000135302999012, 1.000225866951592, 1.001104685913948, 0.9998706504919129, 1.001258344299776, 0.9983921173004774, 1.001023221966777, 1.088547930082659, 1.001104685898653, 0.9980281734240697, 0.9997841674093302, 1.000373433509107, 0.9995706973401296, 0.9999295914535433, 1.001373906446469, 1.001152561754932, 1.002296545031845, 1.00153150146635, 1.001776027394542, 1.001402372215807, 1.001560454130298, 1.000962290370263, 1.00004530951007, 0.9998706504919129, 1.001724675145294, 1.001299776196249, 1.000635479210928, 1.001473232292337, 1.001535813938167, 1.000635479210928, 1.048321267284354, 1.000541313869608, 1.001383217224767, 0.9986428389271855, 0.9982075086183558, 0.725836147391385, 1.00116263288009, 0.9983966428589984, 0.9985151943843616, 1.001651103007332, 0.9993632855537288, 0.9984674719542559, 0.9996700263263044, 0.9999999999999991, 0.9999999999999991, 0.848896430163312, 0.9993437939721971, 0.9966873065483269, 0.9988729000509192, 1.000860950849699, 0.9996884509855856, 1.000287193425037, 1.000601488509869, 0.9997841674093302, 1.001273712542218, 0.8937013334766104, 1.001724675154594, 0.9980750263412363, 1.001639971224435, 1.000543032252782, 1.000373433509107, 1.000007307292192, 0.997423601588367, 1.001510879879505, 1.001473232292337, 1.000433669690987, 1.001711627380582, 0.9999999999999993, 0.9999999999999993, 0.9999999999999993, 0.9999999999999993, 0.9999999999999993, 0.9999999999999993, 0.9999999999999993, 0.9999999999999993, 0.9999999999999993, 0.9999999999999993, 0.9999999999999993, 0.9999999999999993, 0.9999482577639588, 1.000472900293456, 1.000500940991935, 1.001970261681135, 1.002013840949944, 1.066745612476302, 1.001583866078292, 1.001685884726025, 37.09258657909821, 1.001284532627716, 0.9994568238745557, 0.9986493628295843, 1.001246727423516, 0.9983280991458071, 0.9994526951399193, 1.001180627073958, 1.000978541538503, 0.6817557697954705, 1.000174042480713, 0.9987872919538842, 1.001724675145294, 1.064050746531131, 0.9983921173004774, 1.001105236956056, 1.000770186396896, 1.001373906446469, 0.9983168902534022, 1.001571800054571, 1.062352406225185, 1.00146700990058, 0.9983921173004774, 0.9914317859773083, 1.001373906667314, 1.001152561754932, 1.000187266519873, 0.999688451084687, 0.9985151946564856, 1.000668753037557, 0.999870651550918, 0.9998706505169475, 1.000668753032614, 1.001651103016965, 1.001104686127184, 1.000187266516574, 1.000543032490126, 1.000187266516574, 0.9999892557520396, 0.998872899060706, 0.9264403274901808, 0.9995706984074761, 1.001356551015392, 1.001685355703354, 0.9993545948978854, 1.000330013513877, 1.001571800054571, 0.998872899060706, 1.000187266288154, 1.000103355738992, 0.9985151943843616, 1.001724675145294, 0.9973258723385401, 0.9988659124750295, 0.9993770056325542, 0.9992483292948535, 1.000543032252782, 0.9999801045904996, 0.9986737225647114, 1.000373433509107, 1.000668753032614, 1.001724675145294, 1.001105236956056, 1.001724675145294, 1.000543032252782, 1.000221458899395, 0.999989255751961, 0.998872899060706, 1.001147927004094, 0.9995706973401296, 1.001356551015392, 1.001685355934773, 0.9993545951245016, 1.000330013513877, 0.9989120805417646, 0.9988729000542922, 1.000454253494155, 1.000770186396896, 0.9995706984074761, 1.001373906446469, 1.079041575175127, 1.00138321722629, 0.9982781880112075, 0.9999999999999996] 
    ]
  },
 "Site Log Likelihood":{
   "constrained":    [
[-4.305732217842082, -3.942687543641149, -4.189822021547117, -4.643466697541353, -9.073541011254767, -4.848724043077904, -4.036709964502007, -4.377144516525175, -11.05952866415764, -4.582164000167541, -3.618349656803042, -3.629997023382256, -4.077095694622865, -4.134169509755819, -15.79955720613219, -4.549462433463022, -4.572003723428294, -3.994510653908341, -4.062473906777212, -4.224253438049777, -4.016610930321082, -4.841620574214004, -4.013790115047539, -1.70557999773534, -3.33066907387547e-16, -1.041858403646241, -4.236437390314344, -4.238548673068394, -4.236437390314344, -3.73367608297167, -3.930157053362717, -3.905143873555679, -4.236437390314344, -3.936053808423151, -3.773669277454981, -3.966488617849353, -4.718166365636606, -10.10474891188922, -4.212611152675949, -4.426985138304394, -3.809531396396562, -4.018453748953412, -4.670186850298921, -3.809608866479954, -3.467974586281025, -3.467974586281025, -4.433516661253099, -3.467974586281025, -4.347603674945248, -4.347603674945248, -3.972075141382849, -3.805043818531115, -3.972024094359147, -4.40620715598188, -3.652829611177505, -8.23892548220166, -4.38271340019543, -4.238553633284498, -4.038880115714175, -3.391115890523379, -4.238548673068394, -3.33066907387547e-16, -1.703882231324636, -4.185318349716845, -4.617571111990605, -11.86353417738516, -10.25264398795056, -3.986540352599464, -3.803809729278083, -4.017440869550457, -3.655809826106359, -4.551899560249662, -4.29848424571524, -3.467974586259966, -3.809608866455221, -4.264621471237851, -3.764583785853821, -7.997212725951826, -3.890732428597528, -9.444579907301357, -4.298484245718301, -8.267091920755545, -3.467974586281025, -4.347603674945176, -4.264621471240247, -4.307940629012474, -4.021191306889547, -3.467974586281025, -3.433309749529697, -4.32874843339683, -3.809608866479954, -3.467974586281025, -3.809608866479954, -3.809608866479954, -8.851404922615313, -3.809608866474954, -9.046051041584922, -3.43330974950853, -4.858782729443594, -3.809608866460221, -9.539986155870313, -4.897890993538389, -3.809608866460221, -4.433516661253046, -4.433516661253046, -3.467974586281025, -5.12056014526426, -3.433309749529697, -4.018453748953412, -3.89073242859755, -3.81028503283221, -3.655809826106359, -9.108529437892738, -3.433309749508412, -3.656832097281063, -4.324691389786413, -3.999277390136947, -10.42570705066828, -4.433516661252435, -3.467974586259966, -3.467974586259966, -4.456135994289324, -10.2130966554942, -4.018453748951016, -3.809608866455221, -4.574450998662456, -3.467974586280945, -3.999277390139239, -3.809608866479941, -9.924013417543112, -4.215618748105689, -3.787098791705564, -4.433516661253099, -3.672803324790682, -3.433309749529697, -3.809608866479954, -3.809608866479941, -3.999277390139381, -3.89073242859755, -4.67869367760573, -4.897890993541425, -4.018453748953412, -4.215618748105689, -4.13686613644072, -3.809608866479954, -4.021191306889547, -4.087332796935959, -3.810285032853048, -3.810285032853048, -4.114267197952223, -4.324691389789525, -4.897890993541406, -4.347603674945248, -3.433309749529696, -4.019493276228983, -2.518357265783981, -10.84980611687273, -4.258521669352568, -4.08658484042745, -4.502624186994097, -3.620537078019142, -4.876357739926768, -4.305275878932639, -3.763179836422998, -3.993128113435767, -4.765842323119172, -3.672703491054873, -4.897890993538403, -3.810285032853035, -3.467974586281025, -4.114267197952223, -4.11426719795217, -4.98297172781151, -4.018453748953412, -4.569389315177845, -4.745648444238477, -3.672803324790682, -9.856803705909751, -4.326546931206084, -4.625387651879055, -9.8800995942204, -3.787098791703369, -12.61535963615307, -3.433309749529578, -4.32874843339683, -10.52567716812715, -9.782195751425075, -9.988274753429563, -4.018453748953412, -3.433309749529697, -4.551899560250329, -4.532065749641912, -4.264621471240247, -4.982971727810857, -3.81028503283221, -4.02119130686906, -3.467974586259966, -3.467974586259966, -4.324691389786413, -4.238190971821489, -11.26112094091867, -4.238190971821569, -3.672803324770175, -3.433309749508412, -3.467974586260046, -4.328748433396599, -4.344536434515267, -4.431205643357794, -4.30533050801097, -4.532065749641928, -3.995787023244712, -11.36684460348047, -4.789376145443944, -4.324691389789525, -4.018453748953412, -3.431656408023792, -4.307940629012474, -4.087332796935959, -3.467974586281025, -4.326546931206084, -3.76458378585399, -4.433516661253099, -4.326546931206084, -3.764583785856229, -4.2286221864754, -4.12149573936418, -4.324691389786432, -5.007196710406401, -9.213657751721362, -4.897890993541392, -4.307940629012474, -4.407615366682494, -11.10167722775623, -4.318968302317983, -3.991085991072425, -4.223633233738939, -5.1163116517508, -3.429694944768711, -3.465166350133064, -3.463819620541177, -3.889807154519112, -3.670887008658531, -10.54400171483705, -3.809608866455221, -3.787098791703172, -3.666454070971668, -4.622259371719491, -3.431939691772566, -4.02119130686906, -4.121495739360973, -4.119414699892881, -4.063886347370152, -3.890732428597528, -4.238190971821489, -4.347603674942087, -4.328056124563283, -3.809608866455221, -3.467974586259966, -4.670320672606898, -4.06202673103233, -3.995415317531982, -4.239019542226201, -3.806905732113212, -4.128474446034317, -4.304063747957867, -3.805461938706153, -4.322853728447866, -4.234740108090342, -3.467292451300279, -4.788433871348436, -3.466319270414075, -4.529853154834083, -3.763100739234631, -4.261414780771928, -3.464684053310918, -4.433296966188812, -4.319900079643128, -4.307127549974435, -11.0003152742943, -4.261414780725343, -4.324691389786413, -3.466344881032646, -3.783862062325037, -3.430281574793813, -4.297144426305033, -3.991850544950693, -3.653931648285002, -3.972096192648993, -4.086461472342657, -3.663643482749711, -4.714276217074379, -4.546086850331784, -4.973437465341614, -3.882694552291273, -3.464684053310918, -3.995415317531982, -3.665555532426268, -4.741950923108893, -3.806905732113212, -4.014644497258474, -4.741950923108893, -9.854241603220409, -4.743760263040978, -4.018453748951016, -4.228622186455625, -4.346914734925512, -15.3329298695689, -3.809608866455221, -4.325571739615802, -4.342922424190697, -3.669096431243696, -3.80312441799503, -3.46283972796993, -3.572222223241087, -4.303513560427977, -1.1355284769298, -14.9968039425021, -3.637598870979373, -4.221674339532707, -4.017482991800423, -4.429757964579087, -4.521125208938456, -4.565248608312444, -4.719485774731776, -3.466344881032646, -3.80711410991482, -13.72613795319068, -3.995415317564125, -4.29848424571524, -3.997187867476434, -4.404564212506332, -3.783862062325037, -3.889562694406045, -4.670320672606898, -3.969514077424304, -3.806905732113212, -4.854498828017285, -4.132428666997087, -3.33066907387547e-16, -3.33066907387547e-16, -3.33066907387547e-16, -3.33066907387547e-16, -3.33066907387547e-16, -3.33066907387547e-16, -3.33066907387547e-16, -3.33066907387547e-16, -3.33066907387547e-16, -3.33066907387547e-16, -3.33066907387547e-16, -3.33066907387547e-16, -2.468222958673437, -4.307520599189013, -4.283611313704731, -3.661064158504684, -3.788490059390167, -10.1025242421293, -3.795231869055517, -4.413736221397681, -20.76317291595372, -4.443450136589726, -3.430514587194949, -4.02119130686906, -3.8079627753501, -4.320813116156634, -3.432926521028661, -4.435089354894289, -4.307940629010144, -14.09431410070271, -3.452742194668703, -4.313206711655954, -3.995415317531982, -11.28708618188031, -4.319900079643128, -4.410534585941654, -3.754146286735379, -3.991850544950693, -4.295407686441943, -3.972608879007243, -10.42799191248418, -4.110593228736017, -4.319900079643128, -11.46224839659821, -3.991850545463471, -3.653931648285002, -4.528389083769286, -4.521125209157596, -4.342922425010093, -4.717763525246263, -3.464684056207305, -3.464684053393702, -4.717763525233207, -3.669096431276447, -4.261414781227112, -4.528389083757878, -4.404564213023112, -4.528389083757878, -3.889315231749088, -4.017482989052139, -12.84761120645019, -3.430281577646785, -3.805461938706153, -4.133324219040337, -4.67507534425829, -3.761209122122789, -3.972608879007243, -4.017482989052139, -4.528389083235021, -4.212033974832782, -4.342922424190697, -3.995415317531982, -3.428450741131758, -3.650940367621927, -3.969934141162199, -3.761157817780203, -4.404564212506332, -4.705018455113555, -4.321871235670406, -3.783862062325037, -4.717763525233207, -3.995415317531982, -4.410534585941654, -3.995415317531982, -4.404564212506332, -4.234740108008236, -3.889315231749019, -4.017482989052139, -4.304063747957867, -3.430281574793813, -3.805461938706153, -4.133324219565134, -4.675075344776098, -3.761209122122789, -4.224444431694825, -4.017482991811891, -4.520686492706901, -3.754146286735379, -3.430281577646785, -3.991850544950693, -11.68453368915649, -4.018453748953412, -4.321649241154679, -3.226073819421474] 
    ],
   "optimized null":    [
[-4.311855163603104, -3.950092907409092, -4.195565822143645, -4.649383968636598, -9.127955261774007, -4.853996173069876, -4.041923437507633, -4.384235375157696, -11.17653156894008, -4.586813640101377, -3.625335130529402, -3.634923433225757, -4.076426175099028, -4.134158181556209, -15.71310086395146, -4.548779476486165, -4.571650401702375, -3.994151142875926, -4.060929732754204, -4.220827390378049, -4.013496112454324, -4.83855178455282, -4.012786714111031, -1.705592844502112, -2.220446049250314e-16, -1.042082055561604, -4.235313903110858, -4.238715933229191, -4.235313903110858, -3.733894540368807, -3.930526987816497, -3.905411593758854, -4.235313903110858, -3.941413918748927, -3.779803305987804, -3.973502451706971, -4.724446975517425, -9.506210447402378, -4.218326881374916, -4.432718205705042, -3.8152375639135, -4.024411989870139, -4.675030250944613, -3.814370217506138, -3.472411729650788, -3.472411729650788, -4.438961796141129, -3.472411729650788, -4.350071877047076, -4.350071877047076, -3.973613687470873, -3.804120435387491, -3.971347353700383, -4.40561407348464, -3.651645143979125, -8.278994484244629, -4.382449437658978, -4.238461322523614, -4.037926780523577, -3.390500225620132, -4.238715933229191, -2.220446049250314e-16, -1.703882231324636, -4.185318349716845, -4.617571111990604, -11.78066548416858, -10.3033125428668, -3.986522109664061, -3.805006473427424, -4.021652840321887, -3.661296974819475, -4.557159815373346, -4.30021877814831, -3.47241172961853, -3.814370217468271, -4.270724047586792, -3.76989014542662, -8.046381110579075, -3.895441233351137, -9.500341083697442, -4.3002187781529, -8.334239183861685, -3.472411729650788, -4.350071877046973, -4.270724047590744, -4.313638029497875, -4.024960431004748, -3.472411729650788, -3.437316809520539, -4.333959938752079, -3.814370217506138, -3.472411729650788, -3.814370217506138, -3.814370217506138, -8.912906307192635, -3.814370217497984, -9.110526406969072, -3.43731680948792, -4.863717441010144, -3.814370217476425, -9.644339903950787, -4.899365960088025, -3.814370217476425, -4.438961796141048, -4.438961796141048, -3.472411729650788, -5.124897694601912, -3.437316809520539, -4.024411989870139, -3.895441233351173, -3.815962177183852, -3.661296974819475, -9.190221741470104, -3.437316809487749, -3.662252201511119, -4.327066291542174, -4.00545066606582, -10.47780206123598, -4.438961796140048, -3.47241172961853, -3.47241172961853, -4.461615569543621, -10.32195986582176, -4.024411989866243, -3.814370217468271, -4.579721694966336, -3.472411729650672, -4.005450666069557, -3.814370217506118, -9.987314037427335, -4.22031900852111, -3.792406253560706, -4.438961796141129, -3.67890202189619, -3.437316809520539, -3.814370217506138, -3.814370217506118, -4.005450666069759, -3.895441233351173, -4.682900059027532, -4.899365960092545, -4.024411989870139, -4.22031900852111, -4.142660610651386, -3.814370217506138, -4.024960431004748, -4.089869461578738, -3.815962177215668, -3.815962177215668, -4.120031047208223, -4.327066291546818, -4.899365960092517, -4.350071877047076, -3.437316809520537, -4.021328157284932, -2.517955552092494, -10.92058123185363, -4.25697076208313, -4.087000082557215, -4.502647889364571, -3.620808030264435, -4.870263406014948, -4.304382438799458, -3.76165706374802, -3.992288354657006, -4.761497118917694, -3.674398540336647, -4.899365960088045, -3.815962177215648, -3.472411729650788, -4.120031047208223, -4.120031047208141, -4.987724146003141, -4.024411989870139, -4.574400076218589, -4.750873910389006, -3.67890202189619, -9.918842337496701, -4.329084467687022, -4.627349789064932, -9.938539118684751, -3.79240625355704, -12.69060373356077, -3.437316809520367, -4.333959938752079, -10.4724455162357, -9.876300711172753, -10.04954324775484, -4.024411989870139, -3.437316809520539, -4.55715981537444, -4.537450253713018, -4.270724047590744, -4.987724146002082, -3.815962177183852, -4.024960430973548, -3.47241172961853, -3.47241172961853, -4.327066291542174, -4.242903214050108, -11.21563463943015, -4.242903214050222, -3.678902021865108, -3.437316809487749, -3.472411729618646, -4.333959938751741, -4.34727895068253, -4.4346996955671, -4.306834429236473, -4.537450253713041, -4.001691085501983, -11.48886354328226, -4.793224753532885, -4.327066291546818, -4.024411989870139, -3.43573080003602, -4.313638029497875, -4.089869461578738, -3.472411729650788, -4.329084467687022, -3.769890145426869, -4.438961796141129, -4.329084467687022, -3.769890145430582, -4.23210354634955, -4.124306027492365, -4.327066291542201, -5.011767374951077, -9.267185376437416, -4.899365960092497, -4.313638029497875, -4.413134382562869, -11.16305583994594, -4.32181501739898, -3.997226583510201, -4.227470040202019, -5.12088951903149, -3.433868327083121, -3.463568672382958, -3.462223173377797, -3.894538428997467, -3.677062639251257, -10.67039665290008, -3.814370217468271, -3.792406253556755, -3.672431932583016, -4.624478254673866, -3.436028788704137, -4.024960430973548, -4.124306027487525, -4.123296329414104, -4.068061342771212, -3.895441233351137, -4.242903214050108, -4.350071877042353, -4.333296824188895, -3.814370217468271, -3.47241172961853, -4.672626067088129, -4.066310559466243, -4.001778578163813, -4.244225176867049, -3.81271185426856, -4.134634683880451, -4.309966223039962, -3.81044708535903, -4.32570294249709, -4.239636805732315, -3.471754379800754, -4.792364475605221, -3.470858322582911, -4.535400681407047, -3.768468190952921, -4.267652613093126, -3.469297001328361, -4.439185393520454, -4.322684607255786, -4.312877120268345, -11.0992903472443, -4.267652613031701, -4.327066291542174, -3.470856844331576, -3.78933137308656, -3.434437195475276, -4.301678686368838, -3.997964989967486, -3.659502928289573, -3.979237573044218, -4.091745701099708, -3.670087344882539, -4.720714561504402, -4.552133260026364, -4.979727192146415, -3.887500461591481, -3.469297001328361, -4.001778578163813, -3.671582918072572, -4.747373605662262, -3.81271185426856, -4.020789065580836, -4.747373605662262, -9.916889408488805, -4.749072280803517, -4.024411989866243, -4.232103546319715, -4.349423056304345, -15.02490714449649, -3.814370217468271, -4.328180598620317, -4.345775547275784, -3.675367598918614, -3.804584208720244, -3.461306024401914, -3.571892195114101, -4.303513560427976, -1.1355284769298, -14.83298585200509, -3.636942449554161, -4.218356146964132, -4.021512442861337, -4.435404938330513, -4.525503068683568, -4.57052964986863, -4.724992470825439, -3.470856844331576, -3.812004541110384, -13.62829685864996, -4.00177857820495, -4.30021877814831, -4.003450604724785, -4.410211270238892, -3.78933137308656, -3.894279349435931, -4.672626067088129, -3.975433654656448, -3.81271185426856, -4.859631036369517, -4.13840110116737, -2.220446049250314e-16, -2.220446049250314e-16, -2.220446049250314e-16, -2.220446049250314e-16, -2.220446049250314e-16, -2.220446049250314e-16, -2.220446049250314e-16, -2.220446049250314e-16, -2.220446049250314e-16, -2.220446049250314e-16, -2.220446049250314e-16, -2.220446049250314e-16, -2.472177704855592, -4.312650808139466, -4.288840028216992, -3.667920911491648, -3.794253382228766, -10.18208508536705, -3.801241793643394, -4.42022259859509, -16.07386094366288, -4.449466268954887, -3.434554357375876, -4.024960430973548, -3.812820091045423, -4.32352495608969, -3.436942243050954, -4.440884320633241, -4.313638029494077, -10.30458050539888, -3.457761992400211, -4.316449520467921, -4.001778578163813, -11.36421994594053, -4.322684607255786, -4.416405277655611, -3.760143038453633, -3.997964989967486, -4.297408468370529, -3.978935702323378, -10.50088588484292, -4.116524874248028, -4.322684607255786, -11.46818580509095, -3.997964990696059, -3.659502928289573, -4.534003667800795, -4.525503068999927, -4.34577554836021, -4.723353486203668, -3.469297005258646, -3.46929700143546, -4.723353486185794, -3.675367598960693, -4.267652613757048, -4.534003667786206, -4.410211270988136, -4.534003667786206, -3.894015687955231, -4.021512439148733, -12.7838823443293, -3.434437199372528, -3.81044708535903, -4.139263248653578, -4.679508555559722, -3.76669876378416, -3.978935702323378, -4.021512439148733, -4.534003667040362, -4.216940651865492, -4.345775547275784, -4.001778578163813, -3.428132375868017, -3.649805636533082, -3.969310952653125, -3.764371208925024, -4.410211270238892, -4.708395266974088, -4.324790765003359, -3.78933137308656, -4.723353486185794, -4.001778578163813, -4.416405277655611, -4.001778578163813, -4.410211270238892, -4.239636805626443, -3.894015687955084, -4.021512439148733, -4.309966223039962, -3.434437195475276, -3.81044708535903, -4.139263249405198, -4.679508556299314, -3.76669876378416, -4.228236154280966, -4.02151244287607, -4.526647073142479, -3.760143038453633, -3.434437199372528, -3.997964989967486, -11.77434314807439, -4.024411989870139, -4.32430323538707, -3.226073819421473] 
    ],
   "unconstrained":    [
[-4.311532022593859, -3.947718880852506, -4.195033891603174, -4.648844784687542, -9.084454337470708, -4.853891343117414, -4.041788422012146, -4.382212523319428, -11.07334245300152, -4.58637111260686, -3.623074206604072, -3.635035643617346, -4.077095694622865, -4.13416950975582, -15.79955720613219, -4.549462433463023, -4.572003723428295, -3.994510653908341, -4.062473906777213, -4.224253438049777, -4.016610930321082, -4.841620574214004, -4.01379011504754, -1.705579997735341, -8.881784197001256e-16, -1.041858403646241, -4.236437390314345, -4.238548673068395, -4.236437390314345, -3.73367608297167, -3.930157053362718, -3.90514387355568, -4.236437390314345, -3.939855407109378, -3.777525646121289, -3.971461966151391, -4.723168653906771, -10.09274192097647, -4.2174773721894, -4.431796976803892, -3.813844227788379, -4.023029728407546, -4.675312572713634, -3.813208259946948, -3.472688167024576, -3.472688167024576, -4.438268450605558, -3.472688167024576, -4.351899763648744, -4.351899763648744, -3.97508307656539, -3.805043818531116, -3.972024094359148, -4.406207155981881, -3.652829611177506, -8.23892548220166, -4.382713400195431, -4.238553633284499, -4.038880115714176, -3.391115890523379, -4.238548673068395, -8.881784197001256e-16, -1.703882231324637, -4.185318349716845, -4.617571111990605, -11.86353417738516, -10.25264398795056, -3.986540352599465, -3.804031052060215, -4.020859833997827, -3.660212798862976, -4.556354034671349, -4.302145606949984, -3.472688167003701, -3.813208259922395, -4.269725150047382, -3.76971120354876, -8.010077909659106, -3.895433012426082, -9.455169217304793, -4.302145606953022, -8.280952549034062, -3.472688167024576, -4.351899763648672, -4.269725150049754, -4.31265996641755, -4.026311981096752, -3.472688167024576, -3.437869757240357, -4.334324479193656, -3.813208259946948, -3.472688167024576, -3.813208259946948, -3.813208259946948, -8.863813215432254, -3.813208259941985, -9.059546944226575, -3.437869757219365, -4.863444392969831, -3.813208259927358, -9.553663987424434, -4.902562789766155, -3.813208259927358, -4.438268450605507, -4.438268450605507, -3.472688167024576, -5.125528263634306, -3.437869757240357, -4.023029728407546, -3.895433012426103, -3.814591785546072, -3.660212798862976, -9.122207269421114, -3.437869757219248, -3.661226125855762, -4.329040064727465, -4.003882647357018, -10.44089386135837, -4.438268450604902, -3.472688167003701, -3.472688167003701, -4.460756712102405, -10.22556336561637, -4.02302972840517, -3.813208259922395, -4.578715071140526, -3.472688167024497, -4.003882647359289, -3.813208259946935, -9.93687854447149, -4.220389509165988, -3.792164529956208, -4.438268450605558, -3.677391983455488, -3.437869757240357, -3.813208259946948, -3.813208259946935, -4.003882647359429, -3.895433012426103, -4.68373764346009, -4.902562789769159, -4.023029728407546, -4.220389509165988, -4.14109277961509, -3.813208259946948, -4.026311981096752, -4.091641565893654, -3.814591785566742, -3.814591785566742, -4.118701571369259, -4.329040064730546, -4.902562789769141, -4.351899763648744, -3.437869757240356, -4.024408842750795, -2.518357265783981, -10.84980611687273, -4.258521669352568, -4.086584840427451, -4.502624186994098, -3.620537078019143, -4.876357739926769, -4.305275878932639, -3.763179836422998, -3.993128113435767, -4.765842323119172, -3.673173478793472, -4.902562789766169, -3.814591785566729, -3.472688167024576, -4.118701571369259, -4.118701571369208, -4.988084335528159, -4.023029728407546, -4.574341962105533, -4.750401986719456, -3.677391983455488, -9.870299617478976, -4.330751668824039, -4.62925485445669, -9.892964723388742, -3.792164529954035, -12.63030795064676, -3.437869757240239, -4.334324479193656, -10.53917307972795, -9.79538206265711, -10.00224564671511, -4.023029728407546, -3.437869757240357, -4.556354034672011, -4.537455117247565, -4.269725150049754, -4.988084335527512, -3.814591785546072, -4.026311981076467, -3.472688167003701, -3.472688167003701, -4.329040064727465, -4.242836077320264, -11.27464219939024, -4.242836077320344, -3.677391983435162, -3.437869757219248, -3.472688167003781, -4.334324479193427, -4.348860683015678, -4.435974862646316, -4.308712334452697, -4.53745511724758, -4.00049199099902, -11.37982195739363, -4.794415472127637, -4.329040064730546, -4.023029728407546, -3.436230078959266, -4.31265996641755, -4.091641565893654, -3.472688167024576, -4.330751668824039, -3.769711203548928, -4.438268450605558, -4.330751668824039, -3.769711203551146, -4.233461629189295, -4.12598731053245, -4.329040064727483, -5.012195925094611, -9.227690135626201, -4.902562789769127, -4.31265996641755, -4.412691447819932, -11.11642770749018, -4.323370738838325, -3.995834547894086, -4.228521368977647, -5.121319860846334, -3.43428479622063, -3.465166350133065, -3.463819620541178, -3.894514671569199, -3.67549262188412, -10.55491504474596, -3.813208259922395, -3.792164529953839, -3.671174352504738, -4.626151667295065, -3.436511023239486, -4.026311981076467, -4.125987310529273, -4.122940404222643, -4.068732061224387, -3.895433012426082, -4.242836077320264, -4.351899763645612, -4.33363897550327, -3.813208259922395, -3.472688167003701, -4.675205790125752, -4.066888571629989, -4.000055388562888, -4.244076116477731, -3.811239706118251, -4.132768331079211, -4.308818954400283, -3.809091453627691, -4.327091616889644, -4.239415371326839, -3.472011994533376, -4.793482434704036, -3.471047313170729, -4.535265387560661, -3.768242349505428, -4.266548536895674, -3.469426359202817, -4.437927840272326, -4.324293783985982, -4.311854421436339, -11.01444571337229, -4.266548536849526, -4.329040064727465, -3.471072700217452, -3.788958009286392, -3.434866590311916, -4.301749097394093, -3.996592026466899, -3.658351030224028, -3.976943661041439, -4.090215371185725, -3.668312892759775, -4.719313171694153, -4.550574022139515, -4.978765364480717, -3.887455153107856, -3.469426359202817, -4.000055388562888, -3.670283985854161, -4.746738328282746, -3.811239706118251, -4.019254429798764, -4.746738328282746, -9.869699316815403, -4.748531113391412, -4.02302972840517, -4.233461629169713, -4.351217156121024, -15.34533812642454, -3.813208259922395, -4.329785242513979, -4.347261456307655, -3.673717857483328, -3.805221125955242, -3.462839727969931, -3.572222223241088, -4.303513560427977, -1.1355284769298, -14.9968039425021, -3.637598870979375, -4.221674339532708, -4.022640178465242, -4.434544357886411, -4.525814666239459, -4.57024249767573, -4.724391163137279, -3.471072700217452, -3.810731639051844, -13.74068049716059, -4.000055388594742, -4.302145606949984, -4.001811976784727, -4.409668385374768, -3.788958009286392, -3.894272042170437, -4.675205790125752, -3.973923915007592, -3.811239706118251, -4.859197460686052, -4.136690936951576, -8.881784197001256e-16, -8.881784197001256e-16, -8.881784197001256e-16, -8.881784197001256e-16, -8.881784197001256e-16, -8.881784197001256e-16, -8.881784197001256e-16, -8.881784197001256e-16, -8.881784197001256e-16, -8.881784197001256e-16, -8.881784197001256e-16, -8.881784197001256e-16, -2.472229448430309, -4.312178019628114, -4.288339212654109, -3.665952588230347, -3.792241566338199, -10.11747255527168, -3.799659180558105, -4.418538133377525, -12.46044381668252, -4.448182560633383, -3.435097681074913, -4.026311981076467, -3.811574140141203, -4.325198256129867, -3.437489697737009, -4.439704389951362, -4.312659966415242, -10.68766429947812, -3.457587965063133, -4.317662964439474, -4.000055388562888, -11.3021368620502, -4.324293783985982, -4.415300651024259, -3.759373148498079, -3.996592026466899, -4.299092996137682, -3.97736513625363, -10.44040018446368, -4.115058939355236, -4.324293783985982, -11.47679093729258, -3.996592026974929, -3.658351030224028, -4.533816418813108, -4.525814666456686, -4.347261457119552, -4.722684956681778, -3.46942636207396, -3.469426359284879, -4.722684956668844, -3.67371785751579, -4.266548537346595, -4.533816418801817, -4.409668385886797, -4.533816418801817, -3.894026432260912, -4.022640175743968, -12.86028798603886, -3.434866593141362, -3.809091453627691, -4.137579311568453, -4.680154169025367, -3.766368804712765, -3.97736513625363, -4.022640175743968, -4.53381641828435, -4.216837301467337, -4.347261456307655, -4.000055388562888, -3.430810085395855, -3.650940367621928, -3.969934141162199, -3.765123162276242, -4.409668385374768, -4.708415162581505, -4.326117922722985, -3.788958009286392, -4.722684956668844, -4.000055388562888, -4.415300651024259, -4.000055388562888, -4.409668385374768, -4.23941537124545, -3.894026432260843, -4.022640175743968, -4.308818954400283, -3.434866590311916, -3.809091453627691, -4.137579312089043, -4.680154169538196, -3.766368804712765, -4.229324665953134, -4.022640178476597, -4.526192922790209, -3.759373148498079, -3.434866593141362, -3.996592026466899, -11.69826993133113, -4.023029728407546, -4.326026531397841, -3.226073819421474] 
    ]
  },
 "Synonymous site-posteriors":  [
[0.6266064376260485, 0.6455553706596336, 0.6464493847624694, 0.6368952925026635, 2.406156334528614e-07, 0.6583689072481398, 0.627172024519786, 0.6396638418961161, 2.340461415902132e-07, 0.6488132237014126, 0.6432236313323847, 0.6375410378498181, 0.6382831584123624, 0.6533716590859741, 2.926408229139064e-14, 0.6523089538312918, 0.649575127426062, 0.6586298268864575, 0.640280489123272, 0.6656170086508942, 0.6546952235090402, 0.6503395832715976, 0.6192781858768455, 0.5980068855386853, 0.5912529072315021, 0.602340189751062, 0.6259488932418582, 0.6177278542896982, 0.6259488932418582, 0.6198143244403423, 0.6175796689732596, 0.618647718050647, 0.6259488932418582, 0.6404989722915335, 0.647597592184077, 0.6474352711658267, 0.6435541156687518, 2.134343509962869e-07, 0.639421858038518, 0.6583205597218199, 0.6538297416051028, 0.6637101128992, 0.6539775638476761, 0.6711227824190036, 0.6522730048834396, 0.6522730048834396, 0.6625946774130591, 0.6522730048834396, 0.6840219233769941, 0.6840219233769941, 0.6634643843036134, 0.6656657496974375, 0.6614379609853647, 0.6434647979165511, 0.662650600746196, 2.238917515764143e-07, 0.6285235978997201, 0.6307365086380207, 0.6253506682204858, 0.6174709581373989, 0.6177278542896982, 0.5912529072315021, 0.5912529072315019, 0.5912529072315018, 0.5912529072315019, 1.97743293855774e-07, 2.178416505634309e-07, 0.6399282859722152, 0.6649919273192515, 0.6622714948552939, 0.6675611764911709, 0.6568199300473151, 0.6825338759048964, 0.6522730048698234, 0.6711227824025257, 0.6507071539010165, 0.654061367884854, 2.276322189792534e-07, 0.616953543522748, 2.357180320244181e-07, 0.6825338759069693, 2.414524974000829e-07, 0.6522730048834396, 0.6840219233769446, 0.6507071539025606, 0.6652475721427022, 0.6610773569747266, 0.6522730048834396, 0.6470256154559282, 0.6410523361309941, 0.6711227824190036, 0.6522730048834396, 0.6711227824190036, 0.6711227824190036, 2.295371983387267e-07, 0.6711227824156726, 2.336080872022755e-07, 0.6470256154423462, 0.6522596448976995, 0.6711227824058568, 2.441911801872889e-07, 0.6912052766726609, 0.6711227824058568, 0.6625946774130249, 0.6625946774130249, 0.6522730048834396, 0.6582777094801924, 0.6470256154559282, 0.6637101128992, 0.6169535435227614, 0.6543186996649145, 0.6675611764911709, 2.434222411907349e-07, 0.6470256154422701, 0.6682379768499003, 0.686682043076405, 0.664831512988267, 2.301427617702107e-07, 0.6625946774126237, 0.6522730048698234, 0.6522730048698234, 0.6597827556059671, 2.552614558383801e-07, 0.6637101128976235, 0.6711227824025257, 0.6539493111231075, 0.6522730048833877, 0.6648315129897769, 0.6711227824189951, 2.332594334410608e-07, 0.6586667031761856, 0.6512629074438112, 0.6625946774130591, 0.6612084374568288, 0.6470256154559282, 0.6711227824190036, 0.6711227824189951, 0.6648315129898704, 0.6169535435227614, 0.659510644646606, 0.6912052766747374, 0.6637101128992, 0.6586667031761856, 0.6579108193397522, 0.6711227824190036, 0.6610773569747266, 0.6694162104517641, 0.6543186996784395, 0.6543186996784395, 0.660778890787205, 0.686682043078521, 0.6912052766747249, 0.6840219233769941, 0.6470256154559276, 0.6598204324899984, 0.6121924400932259, 2.207014745823766e-07, 0.6361581225861449, 0.6230093151407405, 0.6224604392189599, 0.6246642114983415, 0.6875035934777729, 0.6603534210657777, 0.6498033772795423, 0.6616157593768909, 0.6838762183146911, 0.6584250045426255, 0.6912052766726706, 0.6543186996784308, 0.6522730048834396, 0.660778890787205, 0.6607788907871704, 0.6650467591700657, 0.6637101128992, 0.6711157108445457, 0.6613210612257778, 0.6612084374568288, 2.329677828579604e-07, 0.6838079636899409, 0.6772419606854465, 2.276226864898344e-07, 0.6512629074423953, 2.48363576692855e-07, 0.6470256154558522, 0.6410523361309941, 2.303425771406045e-07, 2.493668912393962e-07, 2.419858998808938e-07, 0.6637101128992, 0.6470256154559282, 0.6568199300477495, 0.6604292330470819, 0.6507071539025606, 0.6650467591696354, 0.6543186996649145, 0.6610773569613171, 0.6522730048698234, 0.6522730048698234, 0.686682043076405, 0.6558441060180387, 2.36069721335875e-07, 0.6558441060180903, 0.6612084374433898, 0.6470256154422701, 0.6522730048698754, 0.641052336130847, 0.6819462820281589, 0.6610767002678236, 0.6626265982436618, 0.6604292330470922, 0.6665057958750639, 2.517099626749089e-07, 0.6633391307479796, 0.686682043078521, 0.6637101128992, 0.6459655712830447, 0.6652475721427022, 0.6694162104517641, 0.6522730048834396, 0.6838079636899409, 0.6540613678849638, 0.6625946774130591, 0.6838079636899409, 0.6540613678864146, 0.6717744387141243, 0.6745262875826635, 0.6866820430764173, 0.6672292514895724, 2.437562421483346e-07, 0.6912052766747151, 0.6652475721427022, 0.647650764997338, 2.323732248532973e-07, 0.682800034903021, 0.6634088018339152, 0.668463883664525, 0.6555132338257382, 0.6447102074616902, 0.6473851361720439, 0.6465138705699204, 0.6163872301350186, 0.6599537559435737, 2.745614709908316e-07, 0.6711227824025257, 0.6512629074422681, 0.6610023163043369, 0.6751436104031914, 0.6461470770464148, 0.6610773569613171, 0.6745262875805206, 0.6682261732303052, 0.6443000245654947, 0.616953543522748, 0.6558441060180387, 0.6840219233748519, 0.6406130431265152, 0.6711227824025257, 0.6522730048698234, 0.680626015031602, 0.6431133587268468, 0.6622918946585625, 0.6649433634494574, 0.6521290441965064, 0.6524568088588154, 0.662697250209424, 0.6683655802720628, 0.6813097665610152, 0.6536044896770707, 0.6518321050569738, 0.6627204993902639, 0.6512035982006891, 0.6589846542719983, 0.653101352777666, 0.6486433893553094, 0.6501488825732444, 0.6584687084727607, 0.6834305808811267, 0.6647119012804883, 2.472600025090088e-07, 0.6486433893253754, 0.686682043076405, 0.6512201305415352, 0.6491779647017754, 0.6450854050526832, 0.6681952417591155, 0.6639115099718811, 0.6663194887183524, 0.6471607176557591, 0.6467123969496112, 0.655232437625871, 0.6410776820723171, 0.6358030231805057, 0.6452921395144905, 0.6120511578364703, 0.6501488825732444, 0.6622918946585625, 0.6604140440287873, 0.6589026404620549, 0.6521290441965064, 0.6612091338945009, 0.6589026404620549, 2.196147181845288e-07, 0.6600849703883147, 0.6637101128976235, 0.67177443870097, 0.6835551643708182, 2.783325167365645e-14, 0.6711227824025257, 0.6831474331700145, 0.6808565673274196, 0.6587835326800288, 0.6657837875212568, 0.6458806669394176, 0.6113321897338786, 0.5912529072315023, 0.5912529072315019, 2.586823387284962e-14, 0.6526344157973303, 0.663902529301977, 0.6586544631963024, 0.6601317033199712, 0.6530053055404883, 0.6683701284449068, 0.6579071878866973, 0.6512201305415352, 0.6694627228556168, 2.844236059501657e-14, 0.6622918946796588, 0.6825338759048964, 0.6634562907544864, 0.6456958334076343, 0.6491779647017754, 0.6162376946617405, 0.680626015031602, 0.6535698151011262, 0.6521290441965064, 0.6494954172353423, 0.6550211650377303, 0.5912529072315021, 0.5912529072315021, 0.5912529072315021, 0.5912529072315021, 0.5912529072315021, 0.5912529072315021, 0.5912529072315021, 0.5912529072315021, 0.5912529072315021, 0.5912529072315021, 0.5912529072315021, 0.5912529072315021, 0.6259365578368731, 0.6573839455787267, 0.6592946353091799, 0.640208877315312, 0.6571980497371294, 2.337167796551687e-07, 0.6446206095383175, 0.6458241807397513, 9.956904835903534e-14, 0.651538491217372, 0.6452344955055052, 0.6610773569613171, 0.6700269833783828, 0.6840490041923887, 0.646779754032151, 0.6596395501406923, 0.6652475721411669, 9.721770210737458e-07, 0.6424975457018601, 0.6789138690895439, 0.6622918946585625, 2.587499908145061e-07, 0.6834305808811267, 0.6611831669214859, 0.6473344792500979, 0.6639115099718811, 0.6804535432650076, 0.6649801767269001, 2.22261694448818e-07, 0.6583762958623969, 0.6834305808811267, 2.277023226783898e-07, 0.6639115103091686, 0.6663194887183524, 0.658030497887738, 0.6530053056823387, 0.6808565678802049, 0.6567856198871511, 0.6501488844399148, 0.6501488826265966, 0.6567856198786556, 0.6587835327014142, 0.6486433896477961, 0.6580304978803081, 0.645695833738249, 0.6580304978803081, 0.6160863592111252, 0.6586544614039235, 2.913656284190609e-14, 0.6450854068779178, 0.6683655802720628, 0.6556033275557133, 0.6571515353971669, 0.6518788841080858, 0.6649801767269001, 0.6586544614039235, 0.6580304975397993, 0.6563311337581634, 0.6808565673274196, 0.6622918946585625, 0.6424739155003808, 0.6613998746646403, 0.6600570306523657, 0.6510673830587292, 0.6456958334076343, 0.6474799816026643, 0.6806467023367159, 0.6491779647017754, 0.6567856198786556, 0.6622918946585625, 0.6611831669214859, 0.6622918946585625, 0.6456958334076343, 0.6536044896238742, 0.616086359211083, 0.6586544614039235, 0.662697250209424, 0.6450854050526832, 0.6683655802720628, 0.6556033278970136, 0.6571515357341728, 0.6518788841080858, 0.6690010742116327, 0.6586544632037815, 0.6530330799160251, 0.6473344792500979, 0.6450854068779178, 0.6639115099718811, 2.537692321677933e-07, 0.6637101128992, 0.6846158195491515, 0.591252907231502],
  [0.3733935623739515, 0.3544446293403662, 0.3535506152375307, 0.3631047074973365, 0.9999997593843666, 0.3416310927518602, 0.3728279754802141, 0.3603361581038839, 0.9999997659538584, 0.3511867762985874, 0.3567763686676152, 0.3624589621501819, 0.3617168415876376, 0.3466283409140261, 0.9999999999999707, 0.3476910461687082, 0.350424872573938, 0.3413701731135425, 0.3597195108767282, 0.3343829913491057, 0.3453047764909598, 0.3496604167284023, 0.3807218141231546, 0.4019931144613149, 0.408747092768498, 0.397659810248938, 0.3740511067581419, 0.3822721457103018, 0.3740511067581419, 0.3801856755596575, 0.3824203310267404, 0.3813522819493529, 0.3740511067581419, 0.3595010277084664, 0.3524024078159231, 0.3525647288341732, 0.3564458843312482, 0.9999997865656489, 0.3605781419614821, 0.34167944027818, 0.3461702583948973, 0.3362898871007999, 0.3460224361523238, 0.3288772175809964, 0.3477269951165604, 0.3477269951165604, 0.3374053225869409, 0.3477269951165604, 0.315978076623006, 0.315978076623006, 0.3365356156963865, 0.3343342503025624, 0.3385620390146354, 0.356535202083449, 0.337349399253804, 0.9999997761082484, 0.37147640210028, 0.3692634913619794, 0.3746493317795142, 0.382529041862601, 0.3822721457103018, 0.408747092768498, 0.4087470927684981, 0.4087470927684984, 0.408747092768498, 0.9999998022567061, 0.9999997821583494, 0.3600717140277849, 0.3350080726807484, 0.337728505144706, 0.3324388235088291, 0.343180069952685, 0.3174661240951036, 0.3477269951301765, 0.3288772175974744, 0.3492928460989836, 0.345938632115146, 0.999999772367781, 0.3830464564772519, 0.999999764281968, 0.3174661240930306, 0.9999997585475026, 0.3477269951165604, 0.3159780766230554, 0.3492928460974393, 0.3347524278572978, 0.3389226430252734, 0.3477269951165604, 0.3529743845440718, 0.3589476638690058, 0.3288772175809964, 0.3477269951165604, 0.3288772175809964, 0.3288772175809964, 0.9999997704628018, 0.3288772175843273, 0.9999997663919128, 0.3529743845576538, 0.3477403551023005, 0.3288772175941434, 0.9999997558088198, 0.3087947233273393, 0.3288772175941434, 0.3374053225869751, 0.3374053225869751, 0.3477269951165604, 0.3417222905198078, 0.3529743845440718, 0.3362898871007999, 0.3830464564772385, 0.3456813003350856, 0.3324388235088291, 0.9999997565777587, 0.3529743845577299, 0.3317620231500997, 0.3133179569235951, 0.3351684870117331, 0.9999997698572384, 0.3374053225873762, 0.3477269951301765, 0.3477269951301765, 0.3402172443940331, 0.999999744738544, 0.3362898871023764, 0.3288772175974744, 0.3460506888768924, 0.3477269951166122, 0.3351684870102229, 0.3288772175810049, 0.9999997667405665, 0.3413332968238144, 0.3487370925561887, 0.3374053225869409, 0.3387915625431712, 0.3529743845440718, 0.3288772175809964, 0.3288772175810049, 0.3351684870101295, 0.3830464564772385, 0.340489355353394, 0.3087947233252626, 0.3362898871007999, 0.3413332968238144, 0.3420891806602478, 0.3288772175809964, 0.3389226430252734, 0.3305837895482358, 0.3456813003215606, 0.3456813003215606, 0.339221109212795, 0.313317956921479, 0.3087947233252751, 0.315978076623006, 0.3529743845440724, 0.3401795675100016, 0.3878075599067741, 0.9999997792985253, 0.363841877413855, 0.3769906848592595, 0.37753956078104, 0.3753357885016585, 0.3124964065222271, 0.3396465789342222, 0.3501966227204576, 0.3383842406231091, 0.3161237816853087, 0.3415749954573745, 0.3087947233273294, 0.3456813003215692, 0.3477269951165604, 0.339221109212795, 0.3392211092128296, 0.3349532408299343, 0.3362898871007999, 0.3288842891554543, 0.3386789387742222, 0.3387915625431712, 0.9999997670322172, 0.3161920363100592, 0.3227580393145535, 0.9999997723773135, 0.3487370925576046, 0.9999997516364233, 0.3529743845441479, 0.3589476638690058, 0.9999997696574229, 0.9999997506331089, 0.9999997580141, 0.3362898871007999, 0.3529743845440718, 0.3431800699522505, 0.339570766952918, 0.3492928460974393, 0.3349532408303645, 0.3456813003350856, 0.3389226430386829, 0.3477269951301765, 0.3477269951301765, 0.3133179569235951, 0.3441558939819613, 0.9999997639302787, 0.3441558939819097, 0.3387915625566103, 0.3529743845577299, 0.3477269951301246, 0.3589476638691531, 0.3180537179718412, 0.3389232997321764, 0.3373734017563382, 0.3395707669529079, 0.3334942041249362, 0.9999997482900373, 0.3366608692520204, 0.313317956921479, 0.3362898871007999, 0.3540344287169553, 0.3347524278572978, 0.3305837895482358, 0.3477269951165604, 0.3161920363100592, 0.3459386321150361, 0.3374053225869409, 0.3161920363100592, 0.3459386321135853, 0.3282255612858758, 0.3254737124173364, 0.3133179569235827, 0.3327707485104276, 0.9999997562437578, 0.308794723325285, 0.3347524278572978, 0.352349235002662, 0.9999997676267751, 0.3171999650969791, 0.336591198166085, 0.331536116335475, 0.3444867661742617, 0.3552897925383099, 0.3526148638279562, 0.3534861294300797, 0.3836127698649814, 0.3400462440564262, 0.999999725438529, 0.3288772175974744, 0.348737092557732, 0.3389976836956631, 0.3248563895968086, 0.3538529229535852, 0.3389226430386829, 0.3254737124194795, 0.3317738267696948, 0.3556999754345052, 0.3830464564772519, 0.3441558939819613, 0.3159780766251481, 0.3593869568734846, 0.3288772175974744, 0.3477269951301765, 0.319373984968398, 0.3568866412731532, 0.3377081053414375, 0.3350566365505425, 0.3478709558034936, 0.3475431911411847, 0.3373027497905761, 0.3316344197279371, 0.3186902334389848, 0.3463955103229292, 0.3481678949430262, 0.3372795006097362, 0.348796401799311, 0.3410153457280019, 0.3468986472223339, 0.3513566106446905, 0.3498511174267556, 0.3415312915272394, 0.3165694191188733, 0.3352880987195117, 0.9999997527399975, 0.3513566106746247, 0.3133179569235951, 0.3487798694584647, 0.3508220352982246, 0.3549145949473168, 0.3318047582408845, 0.3360884900281189, 0.3336805112816474, 0.3528392823442411, 0.3532876030503888, 0.3447675623741289, 0.3589223179276829, 0.3641969768194942, 0.3547078604855095, 0.3879488421635297, 0.3498511174267556, 0.3377081053414375, 0.3395859559712127, 0.341097359537945, 0.3478709558034936, 0.3387908661054991, 0.341097359537945, 0.9999997803852818, 0.3399150296116852, 0.3362898871023764, 0.3282255612990302, 0.3164448356291817, 0.9999999999999722, 0.3288772175974744, 0.3168525668299856, 0.3191434326725805, 0.3412164673199712, 0.3342162124787432, 0.3541193330605824, 0.3886678102661215, 0.4087470927684978, 0.4087470927684981, 0.9999999999999741, 0.3473655842026697, 0.3360974706980229, 0.3413455368036977, 0.3398682966800289, 0.3469946944595117, 0.3316298715550931, 0.3420928121133026, 0.3487798694584647, 0.3305372771443831, 0.9999999999999715, 0.3377081053203413, 0.3174661240951036, 0.3365437092455136, 0.3543041665923659, 0.3508220352982246, 0.3837623053382594, 0.319373984968398, 0.3464301848988738, 0.3478709558034936, 0.3505045827646577, 0.3449788349622695, 0.408747092768498, 0.408747092768498, 0.408747092768498, 0.408747092768498, 0.408747092768498, 0.408747092768498, 0.408747092768498, 0.408747092768498, 0.408747092768498, 0.408747092768498, 0.408747092768498, 0.408747092768498, 0.3740634421631269, 0.3426160544212734, 0.3407053646908202, 0.359791122684688, 0.3428019502628707, 0.9999997662832203, 0.3553793904616825, 0.3541758192602486, 0.9999999999999004, 0.3484615087826282, 0.3547655044944949, 0.3389226430386829, 0.3299730166216172, 0.3159509958076113, 0.353220245967849, 0.3403604498593077, 0.3347524278588331, 0.9999990278229789, 0.3575024542981399, 0.3210861309104561, 0.3377081053414375, 0.9999997412500092, 0.3165694191188733, 0.3388168330785141, 0.3526655207499022, 0.3360884900281189, 0.3195464567349923, 0.3350198232730999, 0.9999997777383055, 0.3416237041376031, 0.3165694191188733, 0.9999997722976773, 0.3360884896908315, 0.3336805112816474, 0.341969502112262, 0.3469946943176613, 0.3191434321197951, 0.343214380112849, 0.3498511155600853, 0.3498511173734035, 0.3432143801213444, 0.3412164672985858, 0.3513566103522039, 0.3419695021196918, 0.3543041662617509, 0.3419695021196918, 0.3839136407888749, 0.3413455385960766, 0.9999999999999709, 0.3549145931220821, 0.3316344197279371, 0.3443966724442866, 0.3428484646028331, 0.3481211158919142, 0.3350198232730999, 0.3413455385960766, 0.3419695024602008, 0.3436688662418365, 0.3191434326725805, 0.3377081053414375, 0.3575260844996191, 0.3386001253353596, 0.3399429693476343, 0.3489326169412708, 0.3543041665923659, 0.3525200183973358, 0.3193532976632841, 0.3508220352982246, 0.3432143801213444, 0.3377081053414375, 0.3388168330785141, 0.3377081053414375, 0.3543041665923659, 0.3463955103761259, 0.3839136407889169, 0.3413455385960766, 0.3373027497905761, 0.3549145949473168, 0.3316344197279371, 0.3443966721029864, 0.3428484642658272, 0.3481211158919142, 0.3309989257883673, 0.3413455367962185, 0.3469669200839748, 0.3526655207499022, 0.3549145931220821, 0.3360884900281189, 0.9999997462307679, 0.3362898871007999, 0.3153841804508483, 0.4087470927684979],
  [0, 0, 0, 0, 0, 0, 0, 0, 0, 0, 0, 0, 0, 0, 0, 0, 0, 0, 0, 0, 0, 0, 0, 0, 0, 0, 0, 0, 0, 0, 0, 0, 0, 0, 0, 0, 0, 0, 0, 0, 0, 0, 0, 0, 0, 0, 0, 0, 0, 0, 0, 0, 0, 0, 0, 0, 0, 0, 0, 0, 0, 0, 0, 0, 0, 0, 0, 0, 0, 0, 0, 0, 0, 0, 0, 0, 0, 0, 0, 0, 0, 0, 0, 0, 0, 0, 0, 0, 0, 0, 0, 0, 0, 0, 0, 0, 0, 0, 0, 0, 0, 0, 0, 0, 0, 0, 0, 0, 0, 0, 0, 0, 0, 0, 0, 0, 0, 0, 0, 0, 0, 0, 0, 0, 0, 0, 0, 0, 0, 0, 0, 0, 0, 0, 0, 0, 0, 0, 0, 0, 0, 0, 0, 0, 0, 0, 0, 0, 0, 0, 0, 0, 0, 0, 0, 0, 0, 0, 0, 0, 0, 0, 0, 0, 0, 0, 0, 0, 0, 0, 0, 0, 0, 0, 0, 0, 0, 0, 0, 0, 0, 0, 0, 0, 0, 0, 0, 0, 0, 0, 0, 0, 0, 0, 0, 0, 0, 0, 0, 0, 0, 0, 0, 0, 0, 0, 0, 0, 0, 0, 0, 0, 0, 0, 0, 0, 0, 0, 0, 0, 0, 0, 0, 0, 0, 0, 0, 0, 0, 0, 0, 0, 0, 0, 0, 0, 0, 0, 0, 0, 0, 0, 0, 0, 0, 0, 0, 0, 0, 0, 0, 0, 0, 0, 0, 0, 0, 0, 0, 0, 0, 0, 0, 0, 0, 0, 0, 0, 0, 0, 0, 0, 0, 0, 0, 0, 0, 0, 0, 0, 0, 0, 0, 0, 0, 0, 0, 0, 0, 0, 0, 0, 0, 0, 0, 0, 0, 0, 0, 0, 0, 0, 0, 0, 0, 0, 0, 0, 0, 0, 0, 0, 0, 0, 0, 0, 0, 0, 0, 0, 0, 0, 0, 0, 0, 0, 0, 0, 0, 0, 0, 0, 0, 0, 0, 0, 0, 0, 0, 0, 0, 0, 0, 0, 0, 0, 0, 0, 0, 0, 0, 0, 0, 0, 0, 0, 0, 0, 0, 0, 0, 0, 0, 0, 0, 0, 0, 0, 0, 0, 0, 0, 0, 0, 0, 0, 0, 0, 0, 0, 0, 0, 0, 0, 0, 0, 0, 0, 0, 0, 0, 0, 0, 0, 0, 0, 0, 0, 0, 0, 0, 0, 0, 0, 0, 0, 0, 0, 0, 0, 0, 0, 0, 0, 0, 0, 0, 0, 0, 0, 0, 0, 0, 0, 0, 0, 0, 0, 0, 0, 0, 0, 0, 0, 0, 0, 0, 0, 0, 0, 0, 0] 
  ],
 "analysis":{
   "authors":"Sergei L Kosakovsky Pond",
   "citation":"*Gene-wide identification of episodic selection*, Mol Biol Evol. 32(5):1365-71, *Synonymous Site-to-Site Substitution Rate Variation Dramatically Inflates False Positive Rates of Selection Analyses: Ignore at Your Own Peril*, Mol Biol Evol. 37(8):2430-2439",
   "contact":"spond@temple.edu",
   "info":"BUSTED (branch-site unrestricted statistical test of episodic diversification) uses a random effects branch-site model fitted  jointly to all or a subset of tree branches in order to test for alignment-wide evidence of episodic diversifying selection. Assuming there is evidence of positive selection (i.e. there is an omega > 1),  BUSTED will also perform a quick evidence-ratio style analysis to explore which individual sites may have been subject to selection. v2.0 adds support for synonymous rate variation, and relaxes the test statistic to 0.5 (chi^2_0 + chi^2_2).\n                               \nVersion 2.1 adds a grid search for the initial starting point.\n\nVersion 2.2 changes the grid search to LHC, and adds an initial search phase to use adaptive Nedler-Mead. \n\nVersion 3.0 implements the option for branch-site variation in synonymous substitution rates. \n\nVersion 3.1 adds HMM auto-correlation option for SRV, and binds SRV distributions for multiple branch sets.\n\nVersion 4.0 adds support for multiple hits (MH), ancestral state reconstruction saved to JSON, and profiling of branch-site level support for selection / multiple hits.\n\nVersion 4.2 adds calculation of MH-attributable fractions of substitutions.\n\nVersion 4.5 adds an 'error absorption' component [experimental]\n",
   "requirements":"in-frame codon alignment and a phylogenetic tree (optionally annotated with {})",
   "settings":{
     "error-sink":0,
     "multiple-hit":"None",
     "srv":"Yes"
    },
   "version":"4.5"
  },
 "background":1,
 "branch attributes":{
   "0":{
     "DireGB":{
       "MG94xREV with separate rates for branch sets":0.003713069070411097,
       "Nucleotide GTR":0.003699503778202449,
       "Posterior prob omega class":        [
[0.8631912734595477],
        [0.1368087265404523],
        [2.811048948692355e-35] 
        ],
       "Posterior prob omega class by site":        [
[0.8524381103428753, 0.851745069704454, 0.8519057915496706, 0.8520475809313395, 0.8568164390421569, 0.8518668475055761, 0.8517812401375261, 0.8517778968297878, 0.8594247904107883, 0.8510122012540614, 0.8514749669312723, 0.8517501508880448, 0.8473740693328294, 0.8473740693328294, 0.8473740693328294, 0.8473740693328294, 0.8473740693328294, 0.8473740693328294, 0.8473740693328294, 0.8473740693328294, 0.8473740693328294, 0.8473740693328294, 0.8473740693328294, 0.8473740693328294, 0.8473740693328294, 0.8473740693328294, 0.8473740693328294, 0.8473740693328294, 0.8473740693328294, 0.8473740693328294, 0.8473740693328294, 0.8473740693328294, 0.8473740693328294, 0.8506543838784387, 0.850698929899212, 0.8516919698411952, 0.8517139233226562, 0.8374518813533041, 0.8515992778315977, 0.8515515622529125, 0.8511044327697256, 0.8513418314234499, 0.8518277156425372, 0.8504769736201082, 0.8514671144724674, 0.8514671144724674, 0.8514993054366046, 0.8514671144724674, 0.8510986927080274, 0.8510986927080274, 0.8499691787265664, 0.8473740693328294, 0.8473740693328294, 0.8473740693328294, 0.8473740693328294, 0.8473740693328294, 0.8473740693328294, 0.8473740693328294, 0.8473740693328294, 0.8473740693328294, 0.8473740693328294, 0.8473740693328294, 0.8473740693328294, 0.8473740693328294, 0.8473740693328294, 0.8473740693328294, 0.8473740693328294, 0.8473740693328294, 0.8475616574597414, 0.8503227091423452, 0.8511952239303494, 0.8512320671086242, 0.8505369836410341, 0.8514671144726276, 0.8504769736202638, 0.8518124504396074, 0.8518409889512329, 0.8585618419386146, 0.8514343434254037, 0.8565313314566644, 0.8505369836410135, 0.8594650464535408, 0.8514671144724674, 0.851098692708028, 0.8518124504395879, 0.8514674916748067, 0.8518350286008006, 0.8514671144724674, 0.8513230694644452, 0.8522421922749205, 0.8504769736201082, 0.8514671144724674, 0.8504769736201082, 0.8504769736201082, 0.8581501555773358, 0.8504769736201396, 0.8591449099886634, 0.8513230694645972, 0.8514117239494933, 0.8504769736202322, 0.8592948208373002, 0.8514350180213284, 0.8504769736202322, 0.851499305436605, 0.851499305436605, 0.8514671144724674, 0.8516874638312766, 0.8513230694644452, 0.8513418314234499, 0.8514343434254036, 0.8510991637155084, 0.8511952239303494, 0.8592948208137871, 0.851323069464598, 0.8511874445852018, 0.8511497801903645, 0.8513695330071055, 0.8606680751199183, 0.8514993054366099, 0.8514671144726276, 0.8514671144726276, 0.8513808638002638, 0.8582002878542726, 0.8513418314234685, 0.8504769736202638, 0.8510629055184313, 0.851467114472468, 0.8513695330070875, 0.8504769736201083, 0.8585617931920894, 0.8515207209107791, 0.8517816005020441, 0.8514993054366046, 0.8513562954586615, 0.8513230694644452, 0.8504769736201082, 0.8504769736201083, 0.8513695330070864, 0.8514343434254036, 0.8517564995622682, 0.8514350180213011, 0.8513418314234499, 0.8515207209107791, 0.8510302793441117, 0.8504769736201082, 0.8518350286008006, 0.8511078021346411, 0.8510991637153628, 0.8510991637153628, 0.8512141000023983, 0.8511497801903389, 0.8514350180213012, 0.8510986927080274, 0.8513230694644452, 0.8516504303136764, 0.8473740693328294, 0.8473740693328294, 0.8473740693328294, 0.8473740693328294, 0.8473740693328294, 0.8473740693328294, 0.8473740693328294, 0.8473740693328294, 0.8473740693328294, 0.8473740693328294, 0.8473740693328294, 0.8477724096904222, 0.8514350180213283, 0.8510991637153629, 0.8514671144724674, 0.8512141000023983, 0.8512141000023987, 0.8518269439249319, 0.8513418314234499, 0.8516801906781439, 0.8514976046984236, 0.8513562954586615, 0.8591449176584407, 0.8510205937417499, 0.8507176929628364, 0.8585617951163259, 0.851781600502062, 0.8604369376107401, 0.8513230694644461, 0.8522421922749205, 0.8591449176861049, 0.8588683554184537, 0.8595494113074932, 0.8513418314234499, 0.8513230694644452, 0.8512320671086193, 0.8520791570072841, 0.8518124504395879, 0.8518269439249376, 0.8510991637155084, 0.8518350286009772, 0.8514671144726276, 0.8514671144726276, 0.8511497801903645, 0.8514068442034463, 0.8591512242060807, 0.8514068442034457, 0.8513562954588195, 0.851323069464598, 0.851467114472627, 0.8522421922749224, 0.8511231595159655, 0.8515145454800063, 0.8502910417648373, 0.852079157007284, 0.8514584111567697, 0.8586684195395953, 0.8517605112143114, 0.8511497801903389, 0.8513418314234499, 0.85133492899704, 0.8514674916748067, 0.8511078021346411, 0.8514671144724674, 0.8510205937417499, 0.8518409889512315, 0.8514993054366046, 0.8510205937417499, 0.8518409889512127, 0.8515811817339795, 0.8512757528671799, 0.8511497801903642, 0.8517210138167263, 0.8596022670239687, 0.8514350180213014, 0.8514674916748067, 0.8517812389273045, 0.8602865199242428, 0.8511965611839873, 0.8514963403624833, 0.8516236155495056, 0.8517223584323999, 0.8513489737213438, 0.8473740693328294, 0.8473740693328294, 0.8514403463163532, 0.8513710432311179, 0.8568164422020489, 0.8504769736202638, 0.8517816005020636, 0.8514728861260965, 0.8507394308809434, 0.8513328983519295, 0.8518350286009772, 0.8512757528672056, 0.8504122124066864, 0.8515787715358877, 0.8514343434254037, 0.8514068442034463, 0.8510986927080526, 0.8522481500515769, 0.8504769736202638, 0.8514671144726276, 0.8516313208000513, 0.8515927990097841, 0.8513998071641643, 0.8517705585431314, 0.8511227596316576, 0.8510885711379369, 0.851498677513683, 0.8505029873665004, 0.8510494044862654, 0.8514330877177539, 0.8514723042369924, 0.8517685715144372, 0.851479702295215, 0.852099173046847, 0.8518533850972232, 0.8518386741792553, 0.8514921171917939, 0.8513929215653357, 0.8511889626509438, 0.8514740419636083, 0.859706028505856, 0.8518386741796357, 0.8511497801903645, 0.8514795076955554, 0.8518079511288248, 0.8513447760962127, 0.851372559457148, 0.851490183644025, 0.8512094962598863, 0.8515801821532361, 0.8506092197696647, 0.851426538531859, 0.8517440747466716, 0.8512563414321067, 0.8520075753949283, 0.8514863084455753, 0.8514921171917939, 0.8513998071641643, 0.8514799989121571, 0.8515270497964074, 0.8511227596316576, 0.8513713395388618, 0.8515270497964074, 0.8609362649936154, 0.8515126545261343, 0.8513418314234685, 0.8515811817341481, 0.8511041946715356, 0.8581501247616079, 0.8504769736202638, 0.8510282113856236, 0.8511360046254085, 0.8513847982647512, 0.8491699692492637, 0.8473740693328294, 0.8473740693328294, 0.8473740693328294, 0.8473740693328294, 0.8473740693328294, 0.8473740693328294, 0.8473740693328294, 0.8518669191192952, 0.8515294185955072, 0.8514435530122548, 0.851716138880075, 0.8516366687705965, 0.8514795076955554, 0.8504926360076216, 0.8600808234013293, 0.8513998071639128, 0.8505369836410341, 0.8513859266885533, 0.8518056911084724, 0.8518079511288248, 0.8514419313841949, 0.8516313208000513, 0.8511911040013058, 0.8511227596316576, 0.8514438196993371, 0.8510611636142379, 0.8473740693328294, 0.8473740693328294, 0.8473740693328294, 0.8473740693328294, 0.8473740693328294, 0.8473740693328294, 0.8473740693328294, 0.8473740693328294, 0.8473740693328294, 0.8473740693328294, 0.8473740693328294, 0.8473740693328294, 0.850837121502024, 0.8514126902520976, 0.851479818173197, 0.8516135302648502, 0.8506083511698869, 0.8604369363907883, 0.8512036711694426, 0.8515417115680372, 1.253112397965494e-19, 0.8514779577720697, 0.8513431081062043, 0.8518350286009772, 0.8504873123028818, 0.8511815102047644, 0.8513258201060163, 0.8513791441005767, 0.8514674916748256, 4.288171833047476e-08, 0.8515821799087356, 0.8512433922800808, 0.8513998071641643, 0.8605250213248902, 0.8511889626509438, 0.8515148998849638, 0.8519278495564778, 0.851490183644025, 0.8505577099740452, 0.8515055238082452, 0.8581501368556081, 0.851241297692154, 0.8511889626509438, 0.8600808205181769, 0.8514901836398941, 0.8512094962598863, 0.8521123938086815, 0.8514435530105913, 0.8511360046188926, 0.8516506438976489, 0.8514921171698218, 0.8514921171911658, 0.8516506438977547, 0.8513847982644998, 0.8518386741755387, 0.8521123938087845, 0.8518056911043371, 0.8521123938087845, 0.8514435355316978, 0.8518669191428866, 0.8583922566512218, 0.8513447760757926, 0.8505029873665004, 0.8510549415327776, 0.8517868635710224, 0.8518691701614196, 0.8515055238082452, 0.8518669191428866, 0.8521123938135026, 0.8515490943018461, 0.8511360046254085, 0.8513998071641643, 0.8493943449898252, 0.8473740693328294, 0.8473740693328294, 0.8508087064288887, 0.8518056911084724, 0.8503040335699472, 0.851057051350375, 0.8518079511288248, 0.8516506438977547, 0.8513998071641643, 0.8515148998849638, 0.8513998071641643, 0.8518056911084724, 0.8514330877183773, 0.8514435355316983, 0.8518669191428866, 0.851498677513683, 0.8513447760962127, 0.8505029873665004, 0.8510549415291297, 0.8517868635666849, 0.8518691701614196, 0.8516167299837208, 0.8518669191191968, 0.852181637879951, 0.8519278495564778, 0.8513447760757926, 0.851490183644025, 0.8593616656618525, 0.8513418314234499, 0.8511746796715955, 0.8473740693328294],
        [0.1351044385135615, 0.1349945972650475, 0.1350200703573358, 0.1350425428096642, 0.1357983676485533, 0.1350138980462355, 0.1350003299815834, 0.134999800094769, 0.1362117699153329, 0.134878443635484, 0.134951788194138, 0.1349954025909096, 0.1343018296097941, 0.1343018296097941, 0.1343018296097941, 0.1343018296097941, 0.1343018296097941, 0.1343018296097941, 0.1343018296097941, 0.1343018296097941, 0.1343018296097941, 0.1343018296097941, 0.1343018296097941, 0.1343018296097941, 0.1343018296097941, 0.1343018296097941, 0.1343018296097941, 0.1343018296097941, 0.1343018296097941, 0.1343018296097941, 0.1343018296097941, 0.1343018296097941, 0.1343018296097941, 0.1348217325205804, 0.1348287926989694, 0.1349861813728863, 0.1349896608193707, 0.1327292443164634, 0.1349714904507426, 0.1349639279234596, 0.1348930615731218, 0.1349306873097309, 0.1350076959673752, 0.1347936144518931, 0.1349505436439179, 0.1349505436439179, 0.1349556456473153, 0.1349505436439179, 0.1348921518204918, 0.1348921518204918, 0.1347131331323232, 0.1343018296097941, 0.1343018296097941, 0.1343018296097941, 0.1343018296097941, 0.1343018296097941, 0.1343018296097941, 0.1343018296097941, 0.1343018296097941, 0.1343018296097941, 0.1343018296097941, 0.1343018296097941, 0.1343018296097941, 0.1343018296097941, 0.1343018296097941, 0.1343018296097941, 0.1343018296097941, 0.1343018296097941, 0.1343315607870499, 0.1347691647993049, 0.1349074512263168, 0.1349132905674414, 0.134803125547284, 0.1349505436439433, 0.1347936144519177, 0.1350052765581001, 0.1350097996777758, 0.1360749996708019, 0.1349453497021416, 0.1357531804381429, 0.1348031255472808, 0.1362181501674437, 0.1349505436439179, 0.1348921518204919, 0.135005276558097, 0.1349506034273904, 0.1350088550111909, 0.1349505436439179, 0.1349277136933404, 0.135073387109073, 0.1347936144518931, 0.1349505436439179, 0.1347936144518931, 0.1347936144518931, 0.1360097507641546, 0.1347936144518981, 0.13616741116738, 0.1349277136933645, 0.1349417647010075, 0.1347936144519127, 0.1361911708055126, 0.1349454566200545, 0.1347936144519127, 0.1349556456473153, 0.1349556456473153, 0.1349505436439179, 0.1349854672073269, 0.1349277136933404, 0.1349306873097309, 0.1349453497021416, 0.1348922264713087, 0.1349074512263168, 0.1361911708017859, 0.1349277136933646, 0.1349062182640109, 0.1349002487668067, 0.1349350777831979, 0.1364088203293177, 0.1349556456473161, 0.1349505436439433, 0.1349505436439433, 0.1349368736208417, 0.1360176963182597, 0.1349306873097338, 0.1347936144519177, 0.1348864798448989, 0.134950543643918, 0.134935077783195, 0.1347936144518931, 0.136074991944878, 0.134959039824064, 0.1350003870963995, 0.1349556456473153, 0.1349329797405035, 0.1349277136933404, 0.1347936144518931, 0.1347936144518931, 0.1349350777831948, 0.1349453497021416, 0.1349964088036256, 0.1349454566200502, 0.1349306873097309, 0.134959039824064, 0.1348813088642625, 0.1347936144518931, 0.1350088550111909, 0.1348935955897848, 0.1348922264712856, 0.1348922264712856, 0.1349104429286875, 0.1349002487668027, 0.1349454566200502, 0.1348921518204918, 0.1349277136933404, 0.1349795976989827, 0.1343018296097941, 0.1343018296097941, 0.1343018296097941, 0.1343018296097941, 0.1343018296097941, 0.1343018296097941, 0.1343018296097941, 0.1343018296097941, 0.1343018296097941, 0.1343018296097941, 0.1343018296097941, 0.1343649632844819, 0.1349454566200545, 0.1348922264712856, 0.1349505436439179, 0.1349104429286875, 0.1349104429286875, 0.1350075736564737, 0.1349306873097309, 0.1349843144722974, 0.1349553760942835, 0.1349329797405035, 0.1361674123829767, 0.1348797737758463, 0.1348317664904329, 0.1360749922498537, 0.1350003870964023, 0.1363721869326898, 0.1349277136933406, 0.135073387109073, 0.1361674123873612, 0.136123579539637, 0.1362315213038174, 0.1349306873097309, 0.1349277136933404, 0.1349132905674406, 0.1350475473583337, 0.135005276558097, 0.1350075736564746, 0.1348922264713087, 0.1350088550112189, 0.1349505436439433, 0.1349505436439433, 0.1349002487668067, 0.1349409913013416, 0.1361684119189753, 0.1349409913013415, 0.1349329797405285, 0.1349277136933646, 0.1349505436439432, 0.1350733871090733, 0.1348960296085782, 0.1349580610690118, 0.1347641457800876, 0.1350475473583337, 0.1349491642398694, 0.1360918913451227, 0.1349970446175225, 0.1349002487668027, 0.1349306873097309, 0.1349295933318418, 0.1349506034273904, 0.1348935955897848, 0.1349505436439179, 0.1348797737758463, 0.1350097996777755, 0.1349556456473153, 0.1348797737758463, 0.1350097996777726, 0.1349686223679125, 0.1349202144013351, 0.1349002487668067, 0.1349907846044391, 0.1362398985007188, 0.1349454566200502, 0.1349506034273904, 0.1350003297897732, 0.1363483469649195, 0.1349076631700342, 0.1349551757074223, 0.1349753477791197, 0.1349909977149786, 0.1349318193052798, 0.1343018296097941, 0.1343018296097941, 0.134946301111049, 0.1349353171412988, 0.1357983681493702, 0.1347936144519177, 0.1350003870964026, 0.1349514584036095, 0.1348352117718964, 0.1349292714912717, 0.1350088550112189, 0.1349202144013392, 0.1347833503315181, 0.1349682403713125, 0.1349453497021416, 0.1349409913013416, 0.1348921518204958, 0.1350743313677355, 0.1347936144519177, 0.1349505436439433, 0.1349765689980398, 0.1349704636107026, 0.134939875988418, 0.1349986370366111, 0.1348959662302001, 0.1348905476347716, 0.13495554612669, 0.1347977374170178, 0.1348843400421988, 0.1349451506827936, 0.1349513661789661, 0.1349983221088846, 0.1349525387104263, 0.1350507197361915, 0.1350117643650925, 0.135009432805431, 0.1349545063695574, 0.1349387846775624, 0.1349064588649616, 0.134951641594361, 0.1362563438432952, 0.1350094328054912, 0.1349002487668067, 0.1349525078679787, 0.1350045634542986, 0.1349311540161761, 0.1349355574506702, 0.1349541999181183, 0.1349097132733147, 0.1349684639425753, 0.1348145743803203, 0.1349441126906246, 0.1349944395724116, 0.1349171378483227, 0.1350362022607508, 0.1349535857309951, 0.1349545063695574, 0.134939875988418, 0.1349525857217752, 0.1349600429004502, 0.1348959662302001, 0.1349353641036423, 0.1349600429004502, 0.1364513262213716, 0.1349577613683555, 0.1349306873097338, 0.1349686223679393, 0.1348930238365144, 0.1360097458801149, 0.1347936144519177, 0.1348809811098285, 0.1348980654529145, 0.134937497201145, 0.1345864649949235, 0.1343018296097941, 0.1343018296097941, 0.1343018296097941, 0.1343018296097941, 0.1343018296097941, 0.1343018296097941, 0.1343018296097941, 0.1350139093964217, 0.1349604183356501, 0.1349468093460095, 0.1349900119670229, 0.1349774166074426, 0.1349525078679787, 0.1347960968116622, 0.1363157457556408, 0.1349398759883782, 0.134803125547284, 0.1349376760470487, 0.1350042052596367, 0.1350045634542986, 0.1349465523312821, 0.1349765689980398, 0.1349067982514048, 0.1348959662302001, 0.1349468516137214, 0.1348862037673923, 0.1343018296097941, 0.1343018296097941, 0.1343018296097941, 0.1343018296097941, 0.1343018296097941, 0.1343018296097941, 0.1343018296097941, 0.1343018296097941, 0.1343018296097941, 0.1343018296097941, 0.1343018296097941, 0.1343018296097941, 0.1348506949329012, 0.134941917852033, 0.1349525570761347, 0.1349737493443429, 0.1348144367143902, 0.1363721867393374, 0.134908790044327, 0.1349623666708209, 1.986080219400478e-20, 0.1349522622178374, 0.1349308896534607, 0.1350088550112189, 0.1347952530481901, 0.134905277713457, 0.1349281496474355, 0.134936601062567, 0.1349506034273933, 6.796400122473612e-09, 0.1349687805704123, 0.1349150855140917, 0.134939875988418, 0.1363861474778578, 0.1349064588649616, 0.1349581172392865, 0.1350235663702291, 0.1349541999181183, 0.134806410500819, 0.1349566312081422, 0.1360097477969146, 0.1349147535391103, 0.1349064588649616, 0.1363157452986848, 0.1349541999174636, 0.1349097132733147, 0.1350528151183462, 0.1349468093457458, 0.1348980654518818, 0.1349796315502879, 0.134954506366075, 0.1349545063694579, 0.1349796315503047, 0.1349374972011052, 0.1350094328048419, 0.1350528151183625, 0.1350042052589813, 0.1350528151183625, 0.1349468065754847, 0.1350139094001608, 0.1360481217957334, 0.1349311540129396, 0.1347977374170178, 0.1348852176185894, 0.1350012212496014, 0.1350142661681083, 0.1349566312081422, 0.1350139094001608, 0.1350528151191103, 0.1349635367734874, 0.1348980654529145, 0.134939875988418, 0.1346220267067672, 0.1343018296097941, 0.1343018296097941, 0.1348461913772123, 0.1350042052596367, 0.1347662048744821, 0.1348855520073484, 0.1350045634542986, 0.1349796315503047, 0.134939875988418, 0.1349581172392865, 0.134939875988418, 0.1350042052596367, 0.1349451506828924, 0.1349468065754848, 0.1350139094001608, 0.13495554612669, 0.1349311540161761, 0.1347977374170178, 0.1348852176180113, 0.1350012212489139, 0.1350142661681083, 0.1349742564735012, 0.1350139093964061, 0.1350637897348676, 0.1350235663702291, 0.1349311540129396, 0.1349541999181183, 0.1362017651611369, 0.1349306873097309, 0.1349041951300561, 0.1343018296097941],
        [0.01245745114356307, 0.01326033303049861, 0.0130741380929936, 0.01290987625899632, 0.007385193309289817, 0.01311925444818841, 0.01321842988089053, 0.01322230307544329, 0.004363439673878762, 0.01410935511045466, 0.01357324487458971, 0.01325444652104553, 0.01832410105737649, 0.01832410105737649, 0.01832410105737649, 0.01832410105737649, 0.01832410105737649, 0.01832410105737649, 0.01832410105737649, 0.01832410105737649, 0.01832410105737649, 0.01832410105737649, 0.01832410105737649, 0.01832410105737649, 0.01832410105737648, 0.01832410105737649, 0.01832410105737649, 0.01832410105737649, 0.01832410105737649, 0.01832410105737649, 0.01832410105737648, 0.01832410105737649, 0.01832410105737649, 0.01452388360098087, 0.01447227740181856, 0.0133218487859184, 0.0132964158579731, 0.02981887433023253, 0.01342923171765972, 0.01348450982362795, 0.01400250565715261, 0.01372748126681924, 0.01316458839008753, 0.01472941192799872, 0.01358234188361471, 0.01358234188361471, 0.01354504891608017, 0.01358234188361471, 0.01400915547148083, 0.01400915547148083, 0.01531768814111041, 0.01832410105737649, 0.01832410105737649, 0.01832410105737649, 0.01832410105737649, 0.01832410105737649, 0.01832410105737649, 0.01832410105737649, 0.01832410105737649, 0.01832410105737649, 0.01832410105737649, 0.01832410105737648, 0.01832410105737649, 0.01832410105737649, 0.01832410105737649, 0.01832410105737649, 0.01832410105737649, 0.01832410105737649, 0.01810678175320854, 0.01490812605834994, 0.01389732484333368, 0.01385464232393437, 0.01465989081168188, 0.01358234188342904, 0.01472941192781861, 0.01318227300229243, 0.01314921137099133, 0.005363158390583565, 0.01362030687245467, 0.007715488105192716, 0.01465989081170581, 0.004316803379015505, 0.01358234188361471, 0.01400915547148015, 0.01318227300231516, 0.01358190489780288, 0.01315611638800848, 0.01358234188361471, 0.01374921684221425, 0.01268442061600658, 0.01472941192799872, 0.01358234188361471, 0.01472941192799872, 0.01472941192799872, 0.005840093658509611, 0.01472941192796231, 0.004687678843956471, 0.01374921684203821, 0.0136465113494992, 0.01472941192785501, 0.004514008357187115, 0.01361952535861715, 0.01472941192785501, 0.01354504891607968, 0.01354504891607968, 0.01358234188361471, 0.01332706896139662, 0.01374921684221425, 0.01372748126681924, 0.01362030687245483, 0.01400860981318281, 0.01389732484333368, 0.004514008384427021, 0.01374921684203723, 0.01390633715078731, 0.01394997104282885, 0.01369538920969665, 0.002923104550764081, 0.013545048916074, 0.01358234188342904, 0.01358234188342904, 0.01368226257889455, 0.005782015827467626, 0.01372748126679769, 0.01472941192781861, 0.01405061463666979, 0.01358234188361401, 0.0136953892097175, 0.01472941192799862, 0.005363214863032616, 0.01352023926515693, 0.01321801240155641, 0.01354504891608017, 0.01371072480083497, 0.01374921684221425, 0.01472941192799872, 0.01472941192799862, 0.01369538920971879, 0.01362030687245483, 0.01324709163410622, 0.01361952535864879, 0.01372748126681924, 0.01352023926515693, 0.01408841179162576, 0.01472941192799872, 0.01315611638800848, 0.01399860227557419, 0.01400860981335165, 0.01400860981335165, 0.01387545706891422, 0.01394997104285839, 0.01361952535864859, 0.01400915547148083, 0.01374921684221425, 0.01336997198734097, 0.01832410105737649, 0.01832410105737649, 0.01832410105737649, 0.01832410105737649, 0.01832410105737649, 0.01832410105737649, 0.01832410105737649, 0.01832410105737649, 0.01832410105737649, 0.01832410105737649, 0.01832410105737649, 0.01786262702509594, 0.0136195253586173, 0.01400860981335155, 0.01358234188361471, 0.01387545706891422, 0.01387545706891376, 0.01316548241859438, 0.01372748126681924, 0.01333549484955854, 0.01354701920729283, 0.01371072480083497, 0.00468766995858264, 0.01409963248240385, 0.0144505405467307, 0.005363212633820364, 0.01321801240153568, 0.003190875456570042, 0.01374921684221326, 0.01268442061600658, 0.004687669926533896, 0.005008065041909304, 0.004219067388689381, 0.01372748126681924, 0.01374921684221425, 0.01385464232394002, 0.01287329563438218, 0.01318227300231516, 0.01316548241858776, 0.01400860981318281, 0.01315611638780402, 0.01358234188342904, 0.01358234188342904, 0.01394997104282885, 0.01365216449521212, 0.004680363874944055, 0.01365216449521283, 0.01371072480065197, 0.01374921684203723, 0.01358234188342974, 0.01268442061600428, 0.01398081087545626, 0.01352739345098184, 0.01494481245507507, 0.01287329563438235, 0.01359242460336095, 0.00523968911528197, 0.01324244416816612, 0.01394997104285839, 0.01372748126681924, 0.01373547767111812, 0.01358190489780288, 0.01399860227557419, 0.01358234188361471, 0.01409963248240385, 0.01314921137099296, 0.01354504891608017, 0.01409963248240385, 0.01314921137101467, 0.01345019589810793, 0.01380403273148499, 0.01394997104282902, 0.01328820157883452, 0.004157834475312485, 0.01361952535864845, 0.01358190489780288, 0.01321843128292232, 0.003365133110837774, 0.01389577564597846, 0.0135484839300943, 0.01340103667137469, 0.01328664385262151, 0.01371920697337642, 0.01832410105737649, 0.01832410105737649, 0.01361335257259772, 0.01369363962758336, 0.007385189648580925, 0.01472941192781861, 0.01321801240153381, 0.0135756554702941, 0.01442535734716022, 0.01373783015679895, 0.01315611638780402, 0.01380403273145522, 0.0148044372617955, 0.0134529880927998, 0.01362030687245467, 0.01365216449521212, 0.01400915547145158, 0.01267751858068759, 0.01472941192781861, 0.01358234188342904, 0.0133921102019089, 0.01343673737951325, 0.01366031684741773, 0.01323080442025749, 0.01398127413814235, 0.01402088122729155, 0.01354577635962696, 0.01469927521648172, 0.01406625547153564, 0.01362176159945242, 0.01357632958404148, 0.01323310637667824, 0.01356775899435878, 0.01285010721696147, 0.01313485053768434, 0.01315189301531373, 0.01355337643864874, 0.01366829375710193, 0.01390457848409461, 0.01357431644203081, 0.004037627650848938, 0.01315189301487308, 0.01394997104282885, 0.01356798443646584, 0.01318748541687661, 0.01372406988761114, 0.01369188309218195, 0.01355561643785679, 0.01388079046679897, 0.01345135390418857, 0.01457620585001507, 0.01362934877751636, 0.01326148568091679, 0.01382652071957058, 0.01295622234432087, 0.01356010582342954, 0.01355337643864874, 0.01366031684741773, 0.01356741536606766, 0.01351290730314238, 0.01398127413814235, 0.01369329635749594, 0.01351290730314238, 0.002612408785012984, 0.01352958410551018, 0.01372748126679769, 0.0134501958979126, 0.01400278149194998, 0.005840129358277244, 0.01472941192781861, 0.01409080750454798, 0.01396592992167692, 0.01367770453410385, 0.01624356575581288, 0.01832410105737649, 0.01832410105737649, 0.01832410105737649, 0.01832410105737649, 0.01832410105737649, 0.01832410105737648, 0.01832410105737649, 0.01311917148428308, 0.01351016306884262, 0.0136096376417357, 0.01329384915290202, 0.01338591462196087, 0.01356798443646584, 0.01471126718071621, 0.003603430843029944, 0.01366031684770907, 0.01465989081168188, 0.013676397264398, 0.01319010363189086, 0.01318748541687661, 0.01361151628452303, 0.0133921102019089, 0.01390209774728952, 0.01398127413814235, 0.01360932868694145, 0.01405263261836982, 0.01832410105737648, 0.01832410105737648, 0.01832410105737648, 0.01832410105737648, 0.01832410105737648, 0.01832410105737648, 0.01832410105737648, 0.01832410105737648, 0.01832410105737648, 0.01832410105737648, 0.01832410105737648, 0.01832410105737648, 0.01431218356507479, 0.01364539189586935, 0.01356762475066841, 0.01341272039080694, 0.01457721211572297, 0.003190876869874325, 0.01388753878623042, 0.01349592176114196, 1, 0.01356978001009293, 0.01372600224033506, 0.01315611638780402, 0.01471743464892819, 0.01391321208177871, 0.01374603024654809, 0.01368425483685632, 0.01358190489778112, 0.9999999503218815, 0.01344903952085204, 0.0138415222058275, 0.01366031684741773, 0.003088831197252003, 0.01390457848409461, 0.01352698287574976, 0.01304858407329307, 0.01355561643785679, 0.01463587952513577, 0.01353784498361254, 0.005840115347477184, 0.01384394876873563, 0.01390457848409461, 0.003603434183138244, 0.01355561644264227, 0.01388079046679897, 0.01283479107297231, 0.01360963764366297, 0.01396592992922567, 0.01336972455206317, 0.01355337646410329, 0.01355337643937626, 0.01336972455194053, 0.01367770453439506, 0.01315189301961933, 0.01283479107285304, 0.01319010363668157, 0.01283479107285304, 0.01360965789281736, 0.01311917145695254, 0.005559621553044927, 0.01372406991126774, 0.01469927521648172, 0.01405984084863303, 0.01321191517937619, 0.01311656367047215, 0.01353784498361254, 0.01311917145695254, 0.01283479106738719, 0.01348736892466645, 0.01396592992167692, 0.01366031684741773, 0.01598362830340747, 0.01832410105737649, 0.01832410105737649, 0.01434510219389888, 0.01319010363189086, 0.01492976155557064, 0.01405739664227653, 0.01318748541687661, 0.01336972455194053, 0.01366031684741773, 0.01352698287574976, 0.01366031684741773, 0.01319010363189086, 0.01362176159873028, 0.01360965789281685, 0.01311917145695254, 0.01354577635962696, 0.01372406988761114, 0.01469927521648172, 0.01405984085285894, 0.01321191518440127, 0.01311656367047215, 0.01340901354277799, 0.01311917148439712, 0.01275457238518141, 0.01304858407329307, 0.01372406991126774, 0.01355561643785679, 0.004436569177010677, 0.01372748126681924, 0.01392112519834844, 0.01832410105737649] 
        ],
       "constrained":0.003809107694876132,
       "original name":"DireGB",
       "unconstrained":0.005774009675093374
      },
     "Node10":{
       "MG94xREV with separate rates for branch sets":0.001638852034849731,
       "Nucleotide GTR":0.001638014740643204,
       "Posterior prob omega class":null,
       "constrained":0.001637568989713842,
       "unconstrained":0.001638954809953806
      },
     "Node4":{
       "MG94xREV with separate rates for branch sets":0.003881441947220224,
       "Nucleotide GTR":0.003898445830174294,
       "Posterior prob omega class":null,
       "constrained":0.003886793508137014,
       "unconstrained":0.003887752135943993
      },
     "canBai_SAMN02921314":{
       "MG94xREV with separate rates for branch sets":0.001488617882435227,
       "Nucleotide GTR":0.001480079257113227,
       "Posterior prob omega class":null,
       "constrained":0.001506703481098861,
       "original name":"canBai_SAMN02921314",
       "unconstrained":0.001505525373356589
      },
     "canLup_SAMN02921310":{
       "MG94xREV with separate rates for branch sets":0,
       "Nucleotide GTR":1e-06,
       "Posterior prob omega class":null,
       "constrained":0,
       "original name":"canLup_SAMN02921310",
       "unconstrained":0
      },
     "canRuf_SAMN02921317":{
       "MG94xREV with separate rates for branch sets":0,
       "Nucleotide GTR":1e-06,
       "Posterior prob omega class":null,
       "constrained":0,
       "original name":"canRuf_SAMN02921317",
       "unconstrained":0
      },
     "chrBra_SAMN27257233":{
       "MG94xREV with separate rates for branch sets":0.001655917435555817,
       "Nucleotide GTR":0.001652765402596774,
       "Posterior prob omega class":null,
       "constrained":0.001673818416872699,
       "original name":"chrBra_SAMN27257233",
       "unconstrained":0.001671147702907322
      },
     "cuoAlp_SAMN10180424":{
       "MG94xREV with separate rates for branch sets":0.001760912059821597,
       "Nucleotide GTR":0.001752322243248947,
       "Posterior prob omega class":null,
       "constrained":0.001804037694860819,
       "original name":"cuoAlp_SAMN10180424",
       "unconstrained":0.001797016237140743
      },
     "lupMes_SAMEA5411047":{
       "MG94xREV with separate rates for branch sets":0.001638444120596714,
       "Nucleotide GTR":0.001634315392481286,
       "Posterior prob omega class":null,
       "constrained":0.001634224819698859,
       "original name":"lupMes_SAMEA5411047",
       "unconstrained":0.001637388608289068
      },
     "lycPic_SAMN09924608":{
       "MG94xREV with separate rates for branch sets":0.005039076045846505,
       "Nucleotide GTR":0.005018557306659411,
       "Posterior prob omega class":null,
       "constrained":0.005134842883171458,
       "original name":"lycPic_SAMN09924608",
       "unconstrained":0.005120977349555456
      },
     "speVen_SAMN27257238":{
       "MG94xREV with separate rates for branch sets":0.004000834973991125,
       "Nucleotide GTR":0.004023960998665017,
       "Posterior prob omega class":null,
       "constrained":0.004060715254327803,
       "original name":"speVen_SAMN27257238",
       "unconstrained":0.004053679609749079
      },
     "uroCin_SAMN04495241":{
       "MG94xREV with separate rates for branch sets":0.01043820498281366,
       "Nucleotide GTR":0.01034241838707178,
       "Posterior prob omega class":null,
       "constrained":0.01110383198696293,
       "original name":"uroCin_SAMN04495241",
       "unconstrained":0.01098399626965248
      },
     "vulVul_marble_Fox4":{
       "MG94xREV with separate rates for branch sets":0.006586191696372468,
       "Nucleotide GTR":0.006578822970375686,
       "Posterior prob omega class":null,
       "constrained":0.006845807352071786,
       "original name":"vulVul_marble_Fox4",
       "unconstrained":0.006797475143582998
      }
    },
   "attributes":{
     "MG94xREV with separate rates for branch sets":{
       "attribute type":"branch length",
       "display order":1
      },
     "Nucleotide GTR":{
       "attribute type":"branch length",
       "display order":0
      },
     "Posterior prob omega class":{
       "attribute type":"branch annotations",
       "display order":4
      },
     "Posterior prob omega class by site":{
       "attribute type":"branch annotations",
       "display order":5
      },
     "constrained":{
       "attribute type":"branch length",
       "display order":1
      },
     "original name":{
       "attribute type":"node label",
       "display order":0
      },
     "unconstrained":{
       "attribute type":"branch length",
       "display order":0
      }
    }
  },
 "data partitions":{
   "0":{
     "coverage":      [
[0, 1, 2, 3, 4, 5, 6, 7, 8, 9, 10, 11, 12, 13, 14, 15, 16, 17, 18, 19, 20, 21, 22, 23, 24, 25, 26, 27, 28, 29, 30, 31, 32, 33, 34, 35, 36, 37, 38, 39, 40, 41, 42, 43, 44, 45, 46, 47, 48, 49, 50, 51, 52, 53, 54, 55, 56, 57, 58, 59, 60, 61, 62, 63, 64, 65, 66, 67, 68, 69, 70, 71, 72, 73, 74, 75, 76, 77, 78, 79, 80, 81, 82, 83, 84, 85, 86, 87, 88, 89, 90, 91, 92, 93, 94, 95, 96, 97, 98, 99, 100, 101, 102, 103, 104, 105, 106, 107, 108, 109, 110, 111, 112, 113, 114, 115, 116, 117, 118, 119, 120, 121, 122, 123, 124, 125, 126, 127, 128, 129, 130, 131, 132, 133, 134, 135, 136, 137, 138, 139, 140, 141, 142, 143, 144, 145, 146, 147, 148, 149, 150, 151, 152, 153, 154, 155, 156, 157, 158, 159, 160, 161, 162, 163, 164, 165, 166, 167, 168, 169, 170, 171, 172, 173, 174, 175, 176, 177, 178, 179, 180, 181, 182, 183, 184, 185, 186, 187, 188, 189, 190, 191, 192, 193, 194, 195, 196, 197, 198, 199, 200, 201, 202, 203, 204, 205, 206, 207, 208, 209, 210, 211, 212, 213, 214, 215, 216, 217, 218, 219, 220, 221, 222, 223, 224, 225, 226, 227, 228, 229, 230, 231, 232, 233, 234, 235, 236, 237, 238, 239, 240, 241, 242, 243, 244, 245, 246, 247, 248, 249, 250, 251, 252, 253, 254, 255, 256, 257, 258, 259, 260, 261, 262, 263, 264, 265, 266, 267, 268, 269, 270, 271, 272, 273, 274, 275, 276, 277, 278, 279, 280, 281, 282, 283, 284, 285, 286, 287, 288, 289, 290, 291, 292, 293, 294, 295, 296, 297, 298, 299, 300, 301, 302, 303, 304, 305, 306, 307, 308, 309, 310, 311, 312, 313, 314, 315, 316, 317, 318, 319, 320, 321, 322, 323, 324, 325, 326, 327, 328, 329, 330, 331, 332, 333, 334, 335, 336, 337, 338, 339, 340, 341, 342, 343, 344, 345, 346, 347, 348, 349, 350, 351, 352, 353, 354, 355, 356, 357, 358, 359, 360, 361, 362, 363, 364, 365, 366, 367, 368, 369, 370, 371, 372, 373, 374, 375, 376, 377, 378, 379, 380, 381, 382, 383, 384, 385, 386, 387, 388, 389, 390, 391, 392, 393, 394, 395, 396, 397, 398, 399, 400, 401, 402, 403, 404, 405, 406, 407, 408, 409, 410, 411, 412, 413, 414, 415, 416, 417, 418, 419, 420, 421, 422, 423, 424, 425, 426, 427, 428, 429, 430, 431, 432, 433, 434, 435, 436, 437, 438, 439, 440, 441] 
      ],
     "name":"busted.filter.default"
    }
  },
 "fits":{
   "Constrained model":{
     "AIC-c":4120.890379106151,
     "Log Likelihood":-2019.087928142287,
     "Rate Distributions":{
       "Background":{
         "0":{
           "omega":0.3279931636454548,
           "proportion":0.4634646933980644
          },
         "1":{
           "omega":0.449152364632766,
           "proportion":0.5365353066019356
          },
         "2":{
           "omega":4.837236621672764,
           "proportion":0
          }
        },
       "Synonymous site-to-site rates":{
         "0":{
           "proportion":0.632774714447169,
           "rate":0
          },
         "1":{
           "proportion":0.008932606727985239,
           "rate":1.125328407380107e-10
          },
         "2":{
           "proportion":0.3582926788248457,
           "rate":2.79101432738974
          }
        },
       "Test":{
         "0":{
           "omega":0.9717095204549537,
           "proportion":0
          },
         "1":{
           "omega":0,
           "proportion":0.5537522322936499
          },
         "2":{
           "omega":1,
           "proportion":0.4462477677063501
          }
        }
      },
     "display order":3,
     "estimated parameters":41
    },
   "MG94xREV with separate rates for branch sets":{
     "AIC-c":4102.464248860535,
     "Equilibrium frequencies":      [
[0.01073295236381176],
      [0.01446951758693012],
      [0.01994683223092283],
      [0.009284834412908595],
      [0.008683160207077562],
      [0.01170611170790846],
      [0.0161373622106797],
      [0.007511605564868067],
      [0.008865973885325725],
      [0.0119525700581255],
      [0.01647711530432326],
      [0.007669753544418598],
      [0.00764878183990367],
      [0.01031162531981764],
      [0.01421500468462934],
      [0.006616788227199987],
      [0.01892106601451386],
      [0.02550823745231296],
      [0.03516416700909369],
      [0.01636818639508822],
      [0.01530749806052115],
      [0.02063664357119606],
      [0.02844847208284387],
      [0.01324217046253454],
      [0.01562977934504006],
      [0.02107112371759156],
      [0.02904742104819472],
      [0.01352096871484271],
      [0.01348399780580358],
      [0.01817831075548636],
      [0.0250595579778549],
      [0.01166470162236386],
      [0.01842180113675728],
      [0.02483515872389217],
      [0.03423629996768385],
      [0.01593628363795117],
      [0.01490358338985287],
      [0.0200921102282028],
      [0.02769781020544713],
      [0.01289275301363723],
      [0.01521736072824131],
      [0.02051512586847527],
      [0.02828095487194195],
      [0.01316419469442609],
      [0.01312819932642506],
      [0.01769864475304246],
      [0.02439831842925597],
      [0.01135690840262195],
      [0.01863318043421394],
      [0.01195658347820772],
      [0.01118177505957815],
      [0.01507459321474171],
      [0.02078095416777855],
      [0.009673100778927038],
      [0.01539197096293014],
      [0.02121847260326952],
      [0.009876756486214279],
      [0.009849750087977987],
      [0.01327883766682891],
      [0.01830543040364695],
      [0.008520796093697396] 
      ],
     "Log Likelihood":-2022.052074761393,
     "Rate Distributions":{
       "non-synonymous/synonymous rate ratio for *background*":        [
[0.4013662550965709, 1] 
        ],
       "non-synonymous/synonymous rate ratio for *test*":        [
[1.315314473629707, 1] 
        ]
      },
     "display order":1,
     "estimated parameters":29
    },
   "Nucleotide GTR":{
     "AIC-c":4179.299045210636,
     "Equilibrium frequencies":      [
[0.2129267119994505],
      [0.2849096778624905],
      [0.3066831513153376],
      [0.1954804588227213] 
      ],
     "Log Likelihood":-2062.597592395124,
     "Rate Distributions":{
       "Substitution rate from nucleotide A to nucleotide C":0.3251375687466878,
       "Substitution rate from nucleotide A to nucleotide G":1,
       "Substitution rate from nucleotide A to nucleotide T":0,
       "Substitution rate from nucleotide C to nucleotide G":0.2100480788661148,
       "Substitution rate from nucleotide C to nucleotide T":0.8434562737604846,
       "Substitution rate from nucleotide G to nucleotide T":0.109245915822038
      },
     "display order":0,
     "estimated parameters":27
    },
   "Unconstrained model":{
     "AIC-c":4115.830010475903,
     "Log Likelihood":-2015.540238688875,
     "Rate Distributions":{
       "Background":{
         "0":{
           "omega":0.2821762228620468,
           "proportion":0.3636313806042032
          },
         "1":{
           "omega":0.4640026461830405,
           "proportion":0.6363686193957967
          },
         "2":{
           "omega":6.707840897098337,
           "proportion":0
          }
        },
       "Synonymous site-to-site rates":{
         "0":{
           "proportion":0.591252907231502,
           "rate":3.031892864725381e-07
          },
         "1":{
           "proportion":0,
           "rate":0.001227953091078334
          },
         "2":{
           "proportion":0.408747092768498,
           "rate":2.446500142582843
          }
        },
       "Test":{
         "0":{
           "omega":0,
           "proportion":0.8473740693328294
          },
         "1":{
           "omega":0,
           "proportion":0.1343018296097941
          },
         "2":{
           "omega":119.0108685335645,
           "proportion":0.01832410105737649
          }
        }
      },
     "display order":2,
     "estimated parameters":42
    }
  },
 "input":{
   "file name":"/home/morrillk/species-x/dw/analysis/2025-03-10_hyphy-analysis/data/res/FormBio001380/FormBio001380.t1.cds.aln.fa",
   "number of sequences":11,
   "number of sites":442,
   "partition count":1,
   "trees":{
     "0":"(vulVul_marble_Fox4,(chrBra_SAMN27257233,speVen_SAMN27257238,DireGB,(lupMes_SAMEA5411047,lycPic_SAMN09924608,cuoAlp_SAMN10180424,canRuf_SAMN02921317,canLup_SAMN02921310,canBai_SAMN02921314)Node10)Node4,uroCin_SAMN04495241)"
    }
  },
 "runtime":"2.5.64",
 "substitutions":{
   "0":{
     "0":{
       "canBai_SAMN02921314":"NNN",
       "canLup_SAMN02921310":"NNN",
       "canRuf_SAMN02921317":"NNN",
       "root":"ATG",
       "uroCin_SAMN04495241":"NNN"
      },
     "1":{
       "canBai_SAMN02921314":"NNN",
       "canLup_SAMN02921310":"NNN",
       "canRuf_SAMN02921317":"NNN",
       "root":"CGC",
       "uroCin_SAMN04495241":"NNN"
      },
     "10":{
       "canBai_SAMN02921314":"NNN",
       "canLup_SAMN02921310":"NNN",
       "canRuf_SAMN02921317":"NNN",
       "cuoAlp_SAMN10180424":"NNN",
       "root":"CGG",
       "uroCin_SAMN04495241":"NNN"
      },
     "100":{
       "canLup_SAMN02921310":"NNC",
       "canRuf_SAMN02921317":"NNN",
       "root":"GGC",
       "uroCin_SAMN04495241":"GGA"
      },
     "101":{
       "canLup_SAMN02921310":"NNN",
       "canRuf_SAMN02921317":"NNN",
       "root":"ACA"
      },
     "102":{
       "canLup_SAMN02921310":"CNN",
       "canRuf_SAMN02921317":"NNN",
       "root":"CTG"
      },
     "103":{
       "canLup_SAMN02921310":"NCT",
       "canRuf_SAMN02921317":"NNN",
       "root":"CCT"
      },
     "104":{
       "canLup_SAMN02921310":"NCT",
       "canRuf_SAMN02921317":"NNN",
       "root":"CCT"
      },
     "105":{
       "canRuf_SAMN02921317":"NNN",
       "root":"GAG"
      },
     "106":{
       "canRuf_SAMN02921317":"NNN",
       "root":"ATT"
      },
     "107":{
       "canRuf_SAMN02921317":"NNN",
       "root":"CAG"
      },
     "108":{
       "canRuf_SAMN02921317":"NNN",
       "root":"GCC"
      },
     "109":{
       "canRuf_SAMN02921317":"NNN",
       "root":"TGG"
      },
     "11":{
       "DireGB":"CCN",
       "canBai_SAMN02921314":"NNN",
       "canLup_SAMN02921310":"NNN",
       "canRuf_SAMN02921317":"NNN",
       "cuoAlp_SAMN10180424":"NNN",
       "root":"CCG",
       "uroCin_SAMN04495241":"NNN"
      },
     "110":{
       "canLup_SAMN02921310":"NNN",
       "canRuf_SAMN02921317":"NNN",
       "root":"GTG"
      },
     "111":{
       "canBai_SAMN02921314":"NNG",
       "canLup_SAMN02921310":"NNN",
       "canRuf_SAMN02921317":"NNN",
       "root":"CGG"
      },
     "112":{
       "canLup_SAMN02921310":"NNN",
       "canRuf_SAMN02921317":"NNN",
       "root":"GGC",
       "uroCin_SAMN04495241":"GAC"
      },
     "113":{
       "canLup_SAMN02921310":"NNN",
       "canRuf_SAMN02921317":"NNN",
       "root":"CAG"
      },
     "114":{
       "canBai_SAMN02921314":"NGG",
       "canLup_SAMN02921310":"NNN",
       "canRuf_SAMN02921317":"NNN",
       "root":"CGG"
      },
     "115":{
       "canLup_SAMN02921310":"NNN",
       "canRuf_SAMN02921317":"NNN",
       "root":"CCA"
      },
     "116":{
       "canLup_SAMN02921310":"NNN",
       "canRuf_SAMN02921317":"NNN",
       "root":"GGC"
      },
     "117":{
       "Node4":"AGT",
       "canLup_SAMN02921310":"NNN",
       "canRuf_SAMN02921317":"NNN",
       "root":"AGC"
      },
     "118":{
       "canLup_SAMN02921310":"NNN",
       "canRuf_SAMN02921317":"NNN",
       "root":"CCT"
      },
     "119":{
       "canLup_SAMN02921310":"NNN",
       "canRuf_SAMN02921317":"NNN",
       "root":"GAG"
      },
     "12":{
       "DireGB":"NNN",
       "canBai_SAMN02921314":"NNN",
       "canLup_SAMN02921310":"NNN",
       "canRuf_SAMN02921317":"NNN",
       "cuoAlp_SAMN10180424":"NNN",
       "root":"TTG",
       "uroCin_SAMN04495241":"NNN"
      },
     "120":{
       "canLup_SAMN02921310":"NNN",
       "canRuf_SAMN02921317":"NNN",
       "root":"GAG"
      },
     "121":{
       "canLup_SAMN02921310":"NNN",
       "canRuf_SAMN02921317":"NNN",
       "root":"GCT"
      },
     "122":{
       "canLup_SAMN02921310":"NNN",
       "canRuf_SAMN02921317":"NNN",
       "root":"GTA",
       "vulVul_marble_Fox4":"GTC"
      },
     "123":{
       "canLup_SAMN02921310":"NNN",
       "canRuf_SAMN02921317":"NNN",
       "root":"GCC"
      },
     "124":{
       "canLup_SAMN02921310":"NNN",
       "canRuf_SAMN02921317":"NNN",
       "root":"CTG"
      },
     "125":{
       "canLup_SAMN02921310":"NNN",
       "canRuf_SAMN02921317":"NNN",
       "root":"GTT"
      },
     "126":{
       "canLup_SAMN02921310":"NAG",
       "canRuf_SAMN02921317":"NNN",
       "root":"GAG"
      },
     "127":{
       "canLup_SAMN02921310":"NNC",
       "canRuf_SAMN02921317":"NNN",
       "root":"GGC"
      },
     "128":{
       "canLup_SAMN02921310":"CNG",
       "canRuf_SAMN02921317":"NNN",
       "root":"CTG"
      },
     "129":{
       "Node10":"CAA",
       "canRuf_SAMN02921317":"NNN",
       "root":"CAG"
      },
     "13":{
       "DireGB":"NNN",
       "canLup_SAMN02921310":"NNN",
       "canRuf_SAMN02921317":"NNN",
       "root":"GTC"
      },
     "130":{
       "canRuf_SAMN02921317":"NNN",
       "root":"CAT"
      },
     "131":{
       "canLup_SAMN02921310":"GNC",
       "canRuf_SAMN02921317":"NNN",
       "root":"GAC"
      },
     "132":{
       "canRuf_SAMN02921317":"NNN",
       "root":"CCT"
      },
     "133":{
       "canRuf_SAMN02921317":"NNN",
       "root":"GGG"
      },
     "134":{
       "canRuf_SAMN02921317":"NNN",
       "root":"CAG"
      },
     "135":{
       "canRuf_SAMN02921317":"CNN",
       "root":"CTG"
      },
     "136":{
       "canLup_SAMN02921310":"CNG",
       "canRuf_SAMN02921317":"CNN",
       "root":"CTG"
      },
     "137":{
       "canRuf_SAMN02921317":"NNC",
       "root":"GGC"
      },
     "138":{
       "canRuf_SAMN02921317":"NGG",
       "root":"TGG"
      },
     "139":{
       "root":"ATC"
      },
     "14":{
       "DireGB":"NNN",
       "canLup_SAMN02921310":"NNN",
       "canRuf_SAMN02921317":"NNN",
       "lycPic_SAMN09924608":"CTT",
       "root":"CCT",
       "vulVul_marble_Fox4":"CTT"
      },
     "140":{
       "canRuf_SAMN02921317":"ANA",
       "root":"ACA"
      },
     "141":{
       "canRuf_SAMN02921317":"GCN",
       "root":"GCC"
      },
     "142":{
       "canRuf_SAMN02921317":"CNN",
       "root":"CAT"
      },
     "143":{
       "canRuf_SAMN02921317":"GNN",
       "root":"GTC"
      },
     "144":{
       "canRuf_SAMN02921317":"NNG",
       "root":"CTG"
      },
     "145":{
       "root":"AAG"
      },
     "146":{
       "canRuf_SAMN02921317":"NNA",
       "root":"CAA"
      },
     "147":{
       "canRuf_SAMN02921317":"GNG",
       "root":"GTG"
      },
     "148":{
       "canRuf_SAMN02921317":"GNG",
       "root":"GTG"
      },
     "149":{
       "canRuf_SAMN02921317":"NTC",
       "root":"CTC"
      },
     "15":{
       "DireGB":"NNN",
       "canLup_SAMN02921310":"NNN",
       "canRuf_SAMN02921317":"NNN",
       "root":"CTT"
      },
     "150":{
       "root":"CCA"
      },
     "151":{
       "canLup_SAMN02921310":"ANA",
       "canRuf_SAMN02921317":"NNN",
       "root":"ACA"
      },
     "152":{
       "canRuf_SAMN02921317":"NNN",
       "root":"GCA"
      },
     "153":{
       "canLup_SAMN02921310":"NAG",
       "canRuf_SAMN02921317":"NNN",
       "root":"CAG"
      },
     "154":{
       "DireGB":"AAN",
       "canRuf_SAMN02921317":"NNN",
       "root":"AAG"
      },
     "155":{
       "DireGB":"NNN",
       "canBai_SAMN02921314":"NNN",
       "canLup_SAMN02921310":"NNN",
       "canRuf_SAMN02921317":"NNN",
       "chrBra_SAMN27257233":"NAC",
       "cuoAlp_SAMN10180424":"NNN",
       "lupMes_SAMEA5411047":"NAC",
       "lycPic_SAMN09924608":"NNN",
       "root":"CAC",
       "speVen_SAMN27257238":"NAC",
       "uroCin_SAMN04495241":"NNN",
       "vulVul_marble_Fox4":"NAC"
      },
     "156":{
       "DireGB":"NNN",
       "canBai_SAMN02921314":"NNN",
       "canLup_SAMN02921310":"NNN",
       "canRuf_SAMN02921317":"NNN",
       "cuoAlp_SAMN10180424":"NNN",
       "lycPic_SAMN09924608":"NNN",
       "root":"AGA",
       "speVen_SAMN27257238":"CGA",
       "uroCin_SAMN04495241":"NNN"
      },
     "157":{
       "DireGB":"NNN",
       "canBai_SAMN02921314":"NNN",
       "canLup_SAMN02921310":"NNN",
       "canRuf_SAMN02921317":"NNN",
       "cuoAlp_SAMN10180424":"NNN",
       "lycPic_SAMN09924608":"NNN",
       "root":"GGA",
       "uroCin_SAMN04495241":"NNN"
      },
     "158":{
       "DireGB":"NNN",
       "canBai_SAMN02921314":"NNN",
       "canLup_SAMN02921310":"NNN",
       "canRuf_SAMN02921317":"NNN",
       "cuoAlp_SAMN10180424":"NNN",
       "lycPic_SAMN09924608":"NNN",
       "root":"GTC",
       "uroCin_SAMN04495241":"NNN"
      },
     "159":{
       "DireGB":"NNN",
       "canBai_SAMN02921314":"NNN",
       "canLup_SAMN02921310":"NNN",
       "canRuf_SAMN02921317":"NNN",
       "cuoAlp_SAMN10180424":"NNN",
       "lycPic_SAMN09924608":"NNN",
       "root":"CTT",
       "uroCin_SAMN04495241":"NNN"
      },
     "16":{
       "DireGB":"NNN",
       "canLup_SAMN02921310":"NNN",
       "canRuf_SAMN02921317":"NNN",
       "root":"GTT"
      },
     "160":{
       "DireGB":"NNN",
       "canBai_SAMN02921314":"NNN",
       "canLup_SAMN02921310":"NNN",
       "canRuf_SAMN02921317":"NNN",
       "cuoAlp_SAMN10180424":"NNN",
       "lycPic_SAMN09924608":"NNN",
       "root":"GGG",
       "uroCin_SAMN04495241":"NNN"
      },
     "161":{
       "DireGB":"NNN",
       "canLup_SAMN02921310":"NGA",
       "canRuf_SAMN02921317":"NNN",
       "root":"AGA"
      },
     "162":{
       "DireGB":"NNN",
       "canRuf_SAMN02921317":"NNN",
       "root":"TCC"
      },
     "163":{
       "DireGB":"NNN",
       "canLup_SAMN02921310":"CNN",
       "canRuf_SAMN02921317":"NNN",
       "root":"CAC"
      },
     "164":{
       "DireGB":"NNN",
       "canLup_SAMN02921310":"CNN",
       "canRuf_SAMN02921317":"NNN",
       "root":"CCC"
      },
     "165":{
       "DireGB":"NNN",
       "canRuf_SAMN02921317":"NNN",
       "root":"TTA"
      },
     "166":{
       "DireGB":"NNG",
       "canRuf_SAMN02921317":"NNN",
       "root":"GGG"
      },
     "167":{
       "canLup_SAMN02921310":"ANN",
       "canRuf_SAMN02921317":"NNN",
       "root":"ACA"
      },
     "168":{
       "canLup_SAMN02921310":"GNG",
       "canRuf_SAMN02921317":"NNN",
       "root":"GTG"
      },
     "169":{
       "canRuf_SAMN02921317":"NNN",
       "root":"GAG"
      },
     "17":{
       "DireGB":"NNN",
       "canBai_SAMN02921314":"GGN",
       "canLup_SAMN02921310":"NNN",
       "canRuf_SAMN02921317":"NNN",
       "root":"GGC"
      },
     "170":{
       "canRuf_SAMN02921317":"NNN",
       "root":"CTC"
      },
     "171":{
       "canLup_SAMN02921310":"NTC",
       "canRuf_SAMN02921317":"NNN",
       "root":"CTC"
      },
     "172":{
       "canLup_SAMN02921310":"NGT",
       "canRuf_SAMN02921317":"NNN",
       "root":"AGT"
      },
     "173":{
       "canRuf_SAMN02921317":"NNN",
       "root":"GCC"
      },
     "174":{
       "canLup_SAMN02921310":"ANC",
       "canRuf_SAMN02921317":"NNN",
       "root":"ACC"
      },
     "175":{
       "canRuf_SAMN02921317":"NNN",
       "root":"TCT"
      },
     "176":{
       "canRuf_SAMN02921317":"NNN",
       "root":"GGG"
      },
     "177":{
       "canRuf_SAMN02921317":"NNN",
       "cuoAlp_SAMN10180424":"GAA",
       "root":"GAG"
      },
     "178":{
       "canRuf_SAMN02921317":"NNN",
       "root":"GGA"
      },
     "179":{
       "canLup_SAMN02921310":"TCN",
       "canRuf_SAMN02921317":"NNN",
       "root":"TCA"
      },
     "18":{
       "DireGB":"NNN",
       "canBai_SAMN02921314":"TAN",
       "canLup_SAMN02921310":"NNN",
       "canRuf_SAMN02921317":"NNN",
       "root":"TAC"
      },
     "180":{
       "canLup_SAMN02921310":"NNG",
       "canRuf_SAMN02921317":"NNN",
       "chrBra_SAMN27257233":"CAA",
       "root":"CAG"
      },
     "181":{
       "canLup_SAMN02921310":"GAN",
       "canRuf_SAMN02921317":"NNN",
       "root":"GAC"
      },
     "182":{
       "canBai_SAMN02921314":"ATT",
       "canLup_SAMN02921310":"NNN",
       "canRuf_SAMN02921317":"NNN",
       "root":"ACT"
      },
     "183":{
       "canLup_SAMN02921310":"NNG",
       "canRuf_SAMN02921317":"NNG",
       "root":"CAG"
      },
     "184":{
       "canLup_SAMN02921310":"ANG",
       "canRuf_SAMN02921317":"NNG",
       "root":"ATG"
      },
     "185":{
       "canLup_SAMN02921310":"NNN",
       "canRuf_SAMN02921317":"NNN",
       "root":"GAG",
       "vulVul_marble_Fox4":"CAG"
      },
     "186":{
       "canLup_SAMN02921310":"NNN",
       "canRuf_SAMN02921317":"NNN",
       "root":"CGG",
       "speVen_SAMN27257238":"CAG"
      },
     "187":{
       "canLup_SAMN02921310":"NNN",
       "canRuf_SAMN02921317":"NNN",
       "root":"TCT",
       "uroCin_SAMN04495241":"CCT"
      },
     "188":{
       "canRuf_SAMN02921317":"NNN",
       "root":"GCC"
      },
     "189":{
       "canRuf_SAMN02921317":"NNN",
       "root":"CAG"
      },
     "19":{
       "DireGB":"NNN",
       "canBai_SAMN02921314":"NGG",
       "canLup_SAMN02921310":"NNN",
       "canRuf_SAMN02921317":"NNN",
       "root":"AGG"
      },
     "190":{
       "canRuf_SAMN02921317":"NNN",
       "root":"CTT"
      },
     "191":{
       "canLup_SAMN02921310":"NGC",
       "canRuf_SAMN02921317":"NNN",
       "root":"AGC"
      },
     "192":{
       "canRuf_SAMN02921317":"NNN",
       "root":"TGC"
      },
     "193":{
       "canLup_SAMN02921310":"NNN",
       "canRuf_SAMN02921317":"NNN",
       "root":"AGT"
      },
     "194":{
       "canLup_SAMN02921310":"NNN",
       "canRuf_SAMN02921317":"NNN",
       "root":"GTG"
      },
     "195":{
       "canLup_SAMN02921310":"NNN",
       "canRuf_SAMN02921317":"NNN",
       "root":"AAG"
      },
     "196":{
       "canLup_SAMN02921310":"NNN",
       "canRuf_SAMN02921317":"NNN",
       "root":"GAG"
      },
     "197":{
       "canLup_SAMN02921310":"NNN",
       "canRuf_SAMN02921317":"NNN",
       "root":"GAG"
      },
     "198":{
       "canLup_SAMN02921310":"NNN",
       "canRuf_SAMN02921317":"NNN",
       "root":"CCA"
      },
     "199":{
       "canLup_SAMN02921310":"NNN",
       "canRuf_SAMN02921317":"NNN",
       "root":"GAT"
      },
     "2":{
       "canBai_SAMN02921314":"NNN",
       "canLup_SAMN02921310":"NNN",
       "canRuf_SAMN02921317":"NNN",
       "cuoAlp_SAMN10180424":"ANN",
       "root":"AGG",
       "uroCin_SAMN04495241":"NNN"
      },
     "20":{
       "DireGB":"NNN",
       "canBai_SAMN02921314":"NAN",
       "canLup_SAMN02921310":"NNN",
       "canRuf_SAMN02921317":"NNN",
       "root":"AAG"
      },
     "200":{
       "canLup_SAMN02921310":"NNT",
       "canRuf_SAMN02921317":"NNN",
       "root":"GCT",
       "uroCin_SAMN04495241":"GGT"
      },
     "201":{
       "canLup_SAMN02921310":"GNN",
       "canRuf_SAMN02921317":"NNN",
       "root":"GAT"
      },
     "202":{
       "canLup_SAMN02921310":"NNN",
       "canRuf_SAMN02921317":"NNN",
       "root":"GGG"
      },
     "203":{
       "canLup_SAMN02921310":"NNN",
       "canRuf_SAMN02921317":"NNN",
       "root":"CAG"
      },
     "204":{
       "canLup_SAMN02921310":"GNN",
       "canRuf_SAMN02921317":"NNN",
       "root":"GAG"
      },
     "205":{
       "canLup_SAMN02921310":"NNN",
       "canRuf_SAMN02921317":"NNN",
       "root":"ATG"
      },
     "206":{
       "canBai_SAMN02921314":"GCN",
       "canLup_SAMN02921310":"NCN",
       "canRuf_SAMN02921317":"NCN",
       "root":"GCA"
      },
     "207":{
       "DireGB":"CCN",
       "canLup_SAMN02921310":"NCT",
       "canRuf_SAMN02921317":"NCT",
       "root":"CCT"
      },
     "208":{
       "DireGB":"NCN",
       "root":"TCC"
      },
     "209":{
       "root":"AGC"
      },
     "21":{
       "DireGB":"NNN",
       "canBai_SAMN02921314":"ANN",
       "canLup_SAMN02921310":"NNN",
       "canRuf_SAMN02921317":"NNN",
       "chrBra_SAMN27257233":"ACN",
       "cuoAlp_SAMN10180424":"ACN",
       "lupMes_SAMEA5411047":"ACN",
       "lycPic_SAMN09924608":"ACN",
       "root":"ACA",
       "uroCin_SAMN04495241":"ACN"
      },
     "210":{
       "root":"CCC"
      },
     "211":{
       "root":"CAA",
       "speVen_SAMN27257238":"CCA"
      },
     "212":{
       "root":"AAT"
      },
     "213":{
       "root":"CCA"
      },
     "214":{
       "root":"GCC"
      },
     "215":{
       "canBai_SAMN02921314":"CAN",
       "canLup_SAMN02921310":"CAN",
       "canRuf_SAMN02921317":"CAN",
       "root":"CAG"
      },
     "216":{
       "root":"TCC"
      },
     "217":{
       "root":"CAA"
      },
     "218":{
       "root":"GAG"
      },
     "219":{
       "canRuf_SAMN02921317":"GGN",
       "root":"GGA"
      },
     "22":{
       "DireGB":"NNN",
       "Node10":"NNN",
       "chrBra_SAMN27257233":"NNN",
       "root":"CAA",
       "uroCin_SAMN04495241":"NNN"
      },
     "220":{
       "canLup_SAMN02921310":"CAN",
       "canRuf_SAMN02921317":"NNN",
       "root":"CAC"
      },
     "221":{
       "canRuf_SAMN02921317":"NNN",
       "root":"CCT"
      },
     "222":{
       "canRuf_SAMN02921317":"NNN",
       "root":"GGA"
      },
     "223":{
       "canLup_SAMN02921310":"NAC",
       "canRuf_SAMN02921317":"NNN",
       "root":"CAC"
      },
     "224":{
       "canLup_SAMN02921310":"NGG",
       "canRuf_SAMN02921317":"NNN",
       "root":"AGG"
      },
     "225":{
       "canLup_SAMN02921310":"GNA",
       "canRuf_SAMN02921317":"NNN",
       "root":"GAA"
      },
     "226":{
       "canLup_SAMN02921310":"NCN",
       "canRuf_SAMN02921317":"NNN",
       "root":"CCA"
      },
     "227":{
       "canLup_SAMN02921310":"ANT",
       "canRuf_SAMN02921317":"NNN",
       "root":"ACT"
      },
     "228":{
       "canLup_SAMN02921310":"TNC",
       "canRuf_SAMN02921317":"NNN",
       "root":"TCC",
       "uroCin_SAMN04495241":"TCT"
      },
     "229":{
       "canLup_SAMN02921310":"NNA",
       "canRuf_SAMN02921317":"NNN",
       "root":"ACA"
      },
     "23":{
       "DireGB":"NNN",
       "Node10":"NNN",
       "chrBra_SAMN27257233":"NNN",
       "root":"TGG",
       "speVen_SAMN27257238":"TNN",
       "uroCin_SAMN04495241":"NNN",
       "vulVul_marble_Fox4":"TNN"
      },
     "230":{
       "canRuf_SAMN02921317":"NNN",
       "root":"TCC"
      },
     "231":{
       "canRuf_SAMN02921317":"NNN",
       "root":"TTC"
      },
     "232":{
       "canBai_SAMN02921314":"CAN",
       "canLup_SAMN02921310":"NNN",
       "canRuf_SAMN02921317":"NNN",
       "cuoAlp_SAMN10180424":"TNC",
       "root":"CAC"
      },
     "233":{
       "canLup_SAMN02921310":"CNN",
       "canRuf_SAMN02921317":"NNN",
       "cuoAlp_SAMN10180424":"NNN",
       "root":"CCA"
      },
     "234":{
       "canLup_SAMN02921310":"NCC",
       "canRuf_SAMN02921317":"NNN",
       "cuoAlp_SAMN10180424":"NNN",
       "root":"CCC"
      },
     "235":{
       "canRuf_SAMN02921317":"NNN",
       "cuoAlp_SAMN10180424":"NNN",
       "root":"AGG"
      },
     "236":{
       "canRuf_SAMN02921317":"NNN",
       "cuoAlp_SAMN10180424":"NNN",
       "root":"ATT"
      },
     "237":{
       "canRuf_SAMN02921317":"NNN",
       "cuoAlp_SAMN10180424":"NNN",
       "root":"CAG"
      },
     "238":{
       "DireGB":"NNN",
       "canBai_SAMN02921314":"GNG",
       "canLup_SAMN02921310":"NNN",
       "canRuf_SAMN02921317":"NNN",
       "root":"GAG"
      },
     "239":{
       "DireGB":"NNN",
       "canBai_SAMN02921314":"NAN",
       "canLup_SAMN02921310":"NNN",
       "canRuf_SAMN02921317":"NNN",
       "root":"GAG"
      },
     "24":{
       "root":"NNN"
      },
     "240":{
       "canBai_SAMN02921314":"NGG",
       "canLup_SAMN02921310":"NNN",
       "canRuf_SAMN02921317":"NNN",
       "root":"TGG"
      },
     "241":{
       "canBai_SAMN02921314":"GGN",
       "canLup_SAMN02921310":"NNN",
       "canRuf_SAMN02921317":"NNN",
       "root":"GGG"
      },
     "242":{
       "canBai_SAMN02921314":"CTN",
       "canLup_SAMN02921310":"NNN",
       "canRuf_SAMN02921317":"NNN",
       "lycPic_SAMN09924608":"CTC",
       "root":"CTA"
      },
     "243":{
       "canLup_SAMN02921310":"NNN",
       "canRuf_SAMN02921317":"NNN",
       "root":"CTG"
      },
     "244":{
       "canLup_SAMN02921310":"NNN",
       "canRuf_SAMN02921317":"NNN",
       "root":"GAC"
      },
     "245":{
       "canBai_SAMN02921314":"CNN",
       "canLup_SAMN02921310":"NNN",
       "canRuf_SAMN02921317":"NNN",
       "root":"CCG"
      },
     "246":{
       "canBai_SAMN02921314":"TCN",
       "canLup_SAMN02921310":"NNN",
       "canRuf_SAMN02921317":"NNN",
       "root":"TCA"
      },
     "247":{
       "canBai_SAMN02921314":"NNG",
       "canLup_SAMN02921310":"NNN",
       "canRuf_SAMN02921317":"NNN",
       "root":"CAG"
      },
     "248":{
       "canLup_SAMN02921310":"NNN",
       "canRuf_SAMN02921317":"NNN",
       "root":"AAG"
      },
     "249":{
       "canLup_SAMN02921310":"NNN",
       "canRuf_SAMN02921317":"NNN",
       "root":"GAA"
      },
     "25":{
       "DireGB":"NNN",
       "Node10":"NNN",
       "chrBra_SAMN27257233":"NNN",
       "root":"CAG",
       "speVen_SAMN27257238":"NNG",
       "uroCin_SAMN04495241":"NNN",
       "vulVul_marble_Fox4":"NNG"
      },
     "250":{
       "canBai_SAMN02921314":"TTN",
       "canLup_SAMN02921310":"NNN",
       "canRuf_SAMN02921317":"NNN",
       "root":"TTG"
      },
     "251":{
       "canBai_SAMN02921314":"TAN",
       "canLup_SAMN02921310":"NNN",
       "canRuf_SAMN02921317":"NNN",
       "root":"TAC"
      },
     "252":{
       "canLup_SAMN02921310":"NNN",
       "canRuf_SAMN02921317":"NNN",
       "root":"TGG"
      },
     "253":{
       "canLup_SAMN02921310":"NNN",
       "canRuf_SAMN02921317":"NNN",
       "root":"GAT"
      },
     "254":{
       "canLup_SAMN02921310":"NNN",
       "canRuf_SAMN02921317":"NNN",
       "root":"GCA"
      },
     "255":{
       "canBai_SAMN02921314":"ANG",
       "canLup_SAMN02921310":"NNN",
       "canRuf_SAMN02921317":"NNN",
       "root":"ATG"
      },
     "256":{
       "canLup_SAMN02921310":"NNN",
       "canRuf_SAMN02921317":"NNN",
       "root":"CTG"
      },
     "257":{
       "canLup_SAMN02921310":"NNN",
       "canRuf_SAMN02921317":"NNN",
       "root":"GAG"
      },
     "258":{
       "canBai_SAMN02921314":"ANN",
       "canLup_SAMN02921310":"NNN",
       "canRuf_SAMN02921317":"NNN",
       "root":"AAA"
      },
     "259":{
       "canBai_SAMN02921314":"NNN",
       "canLup_SAMN02921310":"NNN",
       "canRuf_SAMN02921317":"NNN",
       "root":"TAC"
      },
     "26":{
       "DireGB":"NNN",
       "Node10":"NNN",
       "chrBra_SAMN27257233":"NNN",
       "root":"CCA",
       "uroCin_SAMN04495241":"NNN"
      },
     "260":{
       "canBai_SAMN02921314":"NNN",
       "canLup_SAMN02921310":"NNN",
       "canRuf_SAMN02921317":"NNN",
       "root":"GGC"
      },
     "261":{
       "canBai_SAMN02921314":"NNN",
       "canLup_SAMN02921310":"NNN",
       "canRuf_SAMN02921317":"NNN",
       "root":"ACG"
      },
     "262":{
       "canBai_SAMN02921314":"NNN",
       "canLup_SAMN02921310":"NNN",
       "canRuf_SAMN02921317":"NNN",
       "root":"GTG"
      },
     "263":{
       "canBai_SAMN02921314":"NNN",
       "canLup_SAMN02921310":"NNN",
       "canRuf_SAMN02921317":"NNN",
       "root":"GTC",
       "uroCin_SAMN04495241":"GNC"
      },
     "264":{
       "canBai_SAMN02921314":"NNN",
       "canLup_SAMN02921310":"NNN",
       "canRuf_SAMN02921317":"NNN",
       "root":"TCC"
      },
     "265":{
       "canBai_SAMN02921314":"NNN",
       "canLup_SAMN02921310":"NNN",
       "canRuf_SAMN02921317":"NNN",
       "root":"CTG"
      },
     "266":{
       "canBai_SAMN02921314":"NGN",
       "canLup_SAMN02921310":"NGA",
       "canRuf_SAMN02921317":"NNN",
       "root":"GGA"
      },
     "267":{
       "canBai_SAMN02921314":"NNN",
       "canLup_SAMN02921310":"GAN",
       "canRuf_SAMN02921317":"NNN",
       "root":"GAT"
      },
     "268":{
       "canBai_SAMN02921314":"NAG",
       "canRuf_SAMN02921317":"NNN",
       "root":"GAG"
      },
     "269":{
       "canBai_SAMN02921314":"ANT",
       "canRuf_SAMN02921317":"NNN",
       "root":"AAT"
      },
     "27":{
       "DireGB":"NNN",
       "Node10":"NNN",
       "chrBra_SAMN27257233":"NNN",
       "root":"TCC",
       "uroCin_SAMN04495241":"NNN"
      },
     "270":{
       "canBai_SAMN02921314":"NNG",
       "canRuf_SAMN02921317":"NNN",
       "root":"GAG"
      },
     "271":{
       "canBai_SAMN02921314":"NNC",
       "canRuf_SAMN02921317":"NNN",
       "root":"AGC"
      },
     "272":{
       "canBai_SAMN02921314":"CAN",
       "canLup_SAMN02921310":"CNC",
       "canRuf_SAMN02921317":"NNN",
       "root":"CAC"
      },
     "273":{
       "canBai_SAMN02921314":"NNN",
       "canLup_SAMN02921310":"TGN",
       "canRuf_SAMN02921317":"NNN",
       "root":"TGC"
      },
     "274":{
       "canBai_SAMN02921314":"NNN",
       "canLup_SAMN02921310":"NNN",
       "canRuf_SAMN02921317":"NNN",
       "root":"GAG"
      },
     "275":{
       "canBai_SAMN02921314":"NNN",
       "canLup_SAMN02921310":"NNN",
       "canRuf_SAMN02921317":"NNN",
       "root":"GGT"
      },
     "276":{
       "canBai_SAMN02921314":"NNN",
       "canLup_SAMN02921310":"NNN",
       "canRuf_SAMN02921317":"NNN",
       "root":"CCA"
      },
     "277":{
       "canBai_SAMN02921314":"NCC",
       "canLup_SAMN02921310":"NNN",
       "canRuf_SAMN02921317":"NNN",
       "root":"TCC"
      },
     "278":{
       "canBai_SAMN02921314":"NNC",
       "canLup_SAMN02921310":"NNN",
       "canRuf_SAMN02921317":"NNN",
       "lupMes_SAMEA5411047":"CAC",
       "root":"CGC"
      },
     "279":{
       "canBai_SAMN02921314":"NNN",
       "canLup_SAMN02921310":"NNN",
       "canRuf_SAMN02921317":"NNN",
       "root":"TGC"
      },
     "28":{
       "DireGB":"NNN",
       "Node10":"NNN",
       "chrBra_SAMN27257233":"NNN",
       "root":"CCA",
       "uroCin_SAMN04495241":"NNN"
      },
     "280":{
       "canLup_SAMN02921310":"NNN",
       "canRuf_SAMN02921317":"NNN",
       "root":"CCA"
      },
     "281":{
       "canBai_SAMN02921314":"GAN",
       "canLup_SAMN02921310":"NNN",
       "canRuf_SAMN02921317":"NNN",
       "root":"GAG"
      },
     "282":{
       "canBai_SAMN02921314":"NNN",
       "canLup_SAMN02921310":"NNN",
       "canRuf_SAMN02921317":"NNN",
       "root":"GAC"
      },
     "283":{
       "canBai_SAMN02921314":"NNN",
       "canLup_SAMN02921310":"NNN",
       "canRuf_SAMN02921317":"NNN",
       "root":"CAG"
      },
     "284":{
       "canBai_SAMN02921314":"NNN",
       "canLup_SAMN02921310":"NNN",
       "canRuf_SAMN02921317":"NNN",
       "root":"CCA",
       "uroCin_SAMN04495241":"CCN"
      },
     "285":{
       "canBai_SAMN02921314":"NNN",
       "canLup_SAMN02921310":"NNN",
       "canRuf_SAMN02921317":"NNN",
       "root":"CCC"
      },
     "286":{
       "canBai_SAMN02921314":"NNN",
       "canLup_SAMN02921310":"NNN",
       "canRuf_SAMN02921317":"NNN",
       "root":"CGG"
      },
     "287":{
       "canBai_SAMN02921314":"NNN",
       "canLup_SAMN02921310":"NNN",
       "canRuf_SAMN02921317":"NNN",
       "root":"GGC",
       "uroCin_SAMN04495241":"GNN"
      },
     "288":{
       "canBai_SAMN02921314":"NNN",
       "canLup_SAMN02921310":"NNN",
       "canRuf_SAMN02921317":"NNN",
       "root":"TTG",
       "uroCin_SAMN04495241":"NNN"
      },
     "289":{
       "canBai_SAMN02921314":"NNN",
       "canLup_SAMN02921310":"NNN",
       "canRuf_SAMN02921317":"NNN",
       "root":"GGG",
       "uroCin_SAMN04495241":"NGG"
      },
     "29":{
       "DireGB":"NNN",
       "Node10":"NNN",
       "chrBra_SAMN27257233":"NNN",
       "root":"CTG",
       "uroCin_SAMN04495241":"NNN"
      },
     "290":{
       "canBai_SAMN02921314":"NNN",
       "canLup_SAMN02921310":"NNN",
       "canRuf_SAMN02921317":"NNN",
       "root":"TCT",
       "uroCin_SAMN04495241":"NNN"
      },
     "291":{
       "canBai_SAMN02921314":"NNN",
       "canLup_SAMN02921310":"NNN",
       "canRuf_SAMN02921317":"NNN",
       "root":"GTT",
       "uroCin_SAMN04495241":"NNN"
      },
     "292":{
       "canBai_SAMN02921314":"NNN",
       "canLup_SAMN02921310":"NNN",
       "canRuf_SAMN02921317":"NNN",
       "root":"ACT",
       "uroCin_SAMN04495241":"NNN"
      },
     "293":{
       "canBai_SAMN02921314":"NNN",
       "canLup_SAMN02921310":"NNN",
       "canRuf_SAMN02921317":"NNN",
       "root":"TGG",
       "uroCin_SAMN04495241":"NGG"
      },
     "294":{
       "canBai_SAMN02921314":"NNN",
       "canLup_SAMN02921310":"NNN",
       "canRuf_SAMN02921317":"NNN",
       "root":"GAG"
      },
     "295":{
       "canBai_SAMN02921314":"NNN",
       "canLup_SAMN02921310":"NNN",
       "canRuf_SAMN02921317":"NNN",
       "root":"GGC"
      },
     "296":{
       "canBai_SAMN02921314":"NNN",
       "canLup_SAMN02921310":"NNN",
       "canRuf_SAMN02921317":"NNN",
       "root":"CCG"
      },
     "297":{
       "canBai_SAMN02921314":"NNN",
       "canLup_SAMN02921310":"NNN",
       "canRuf_SAMN02921317":"NNN",
       "root":"TCT"
      },
     "298":{
       "canBai_SAMN02921314":"NNN",
       "canLup_SAMN02921310":"NNN",
       "canRuf_SAMN02921317":"NNN",
       "root":"GTG"
      },
     "299":{
       "canBai_SAMN02921314":"NNN",
       "canLup_SAMN02921310":"NNN",
       "canRuf_SAMN02921317":"NNN",
       "root":"GCC"
      },
     "3":{
       "canBai_SAMN02921314":"NNN",
       "canLup_SAMN02921310":"NNN",
       "canRuf_SAMN02921317":"NNN",
       "cuoAlp_SAMN10180424":"NNN",
       "root":"ATC",
       "uroCin_SAMN04495241":"NNN"
      },
     "30":{
       "DireGB":"NNN",
       "Node10":"NNN",
       "chrBra_SAMN27257233":"NNN",
       "root":"GGC",
       "uroCin_SAMN04495241":"NNN"
      },
     "300":{
       "canBai_SAMN02921314":"NNN",
       "canLup_SAMN02921310":"NNN",
       "canRuf_SAMN02921317":"NNN",
       "root":"TCT"
      },
     "301":{
       "canBai_SAMN02921314":"NNN",
       "canLup_SAMN02921310":"NNN",
       "canRuf_SAMN02921317":"NNN",
       "root":"ATG",
       "vulVul_marble_Fox4":"GTG"
      },
     "302":{
       "canBai_SAMN02921314":"TCN",
       "canLup_SAMN02921310":"NNN",
       "canRuf_SAMN02921317":"NNN",
       "root":"TCT"
      },
     "303":{
       "canLup_SAMN02921310":"NNN",
       "canRuf_SAMN02921317":"NNN",
       "root":"GCC"
      },
     "304":{
       "canLup_SAMN02921310":"NNN",
       "canRuf_SAMN02921317":"NNN",
       "root":"AGG"
      },
     "305":{
       "canBai_SAMN02921314":"NCA",
       "canLup_SAMN02921310":"NNN",
       "canRuf_SAMN02921317":"NNN",
       "root":"GCA"
      },
     "306":{
       "canLup_SAMN02921310":"NNN",
       "canRuf_SAMN02921317":"NNN",
       "root":"GTG",
       "speVen_SAMN27257238":"GTC",
       "uroCin_SAMN04495241":"GTC"
      },
     "307":{
       "canLup_SAMN02921310":"NNN",
       "canRuf_SAMN02921317":"NNN",
       "root":"CTG"
      },
     "308":{
       "canBai_SAMN02921314":"GNA",
       "canLup_SAMN02921310":"NNN",
       "canRuf_SAMN02921317":"NNN",
       "root":"GGA"
      },
     "309":{
       "canBai_SAMN02921314":"NNN",
       "canLup_SAMN02921310":"NNN",
       "canRuf_SAMN02921317":"NNN",
       "root":"GCA"
      },
     "31":{
       "DireGB":"NNN",
       "Node10":"NNN",
       "chrBra_SAMN27257233":"NNN",
       "root":"CGC",
       "uroCin_SAMN04495241":"NNN"
      },
     "310":{
       "canBai_SAMN02921314":"NNN",
       "canLup_SAMN02921310":"NNN",
       "canRuf_SAMN02921317":"NNN",
       "root":"GGG"
      },
     "311":{
       "DireGB":"CNN",
       "canBai_SAMN02921314":"NNN",
       "canLup_SAMN02921310":"NNN",
       "canRuf_SAMN02921317":"NNN",
       "root":"CTG"
      },
     "312":{
       "DireGB":"NNN",
       "canBai_SAMN02921314":"NNN",
       "canLup_SAMN02921310":"NNN",
       "canRuf_SAMN02921317":"NNN",
       "root":"GAG"
      },
     "313":{
       "DireGB":"NNN",
       "canBai_SAMN02921314":"NNN",
       "canLup_SAMN02921310":"NNN",
       "canRuf_SAMN02921317":"NNN",
       "chrBra_SAMN27257233":"CNN",
       "cuoAlp_SAMN10180424":"CNN",
       "lupMes_SAMEA5411047":"CNN",
       "lycPic_SAMN09924608":"CNN",
       "root":"CGG",
       "speVen_SAMN27257238":"CNN",
       "uroCin_SAMN04495241":"CNN"
      },
     "314":{
       "Node4":"NNN",
       "root":"CGT",
       "uroCin_SAMN04495241":"NNN"
      },
     "315":{
       "Node4":"NNN",
       "root":"CAG",
       "uroCin_SAMN04495241":"NNN",
       "vulVul_marble_Fox4":"CNN"
      },
     "316":{
       "DireGB":"NNN",
       "canBai_SAMN02921314":"NNN",
       "canLup_SAMN02921310":"NNN",
       "canRuf_SAMN02921317":"NNN",
       "chrBra_SAMN27257233":"NNN",
       "cuoAlp_SAMN10180424":"NNN",
       "root":"CTG",
       "uroCin_SAMN04495241":"NNN",
       "vulVul_marble_Fox4":"CCT"
      },
     "317":{
       "DireGB":"NNN",
       "canBai_SAMN02921314":"NNN",
       "canLup_SAMN02921310":"NNN",
       "canRuf_SAMN02921317":"NNN",
       "chrBra_SAMN27257233":"NNN",
       "root":"CGG",
       "uroCin_SAMN04495241":"NGG"
      },
     "318":{
       "DireGB":"NNN",
       "canBai_SAMN02921314":"NNN",
       "canLup_SAMN02921310":"NNN",
       "canRuf_SAMN02921317":"NNN",
       "root":"AGG"
      },
     "319":{
       "canBai_SAMN02921314":"NNN",
       "canLup_SAMN02921310":"NNG",
       "canRuf_SAMN02921317":"NNN",
       "root":"AAG"
      },
     "32":{
       "DireGB":"NNN",
       "Node10":"NNN",
       "chrBra_SAMN27257233":"NNN",
       "root":"CCA",
       "uroCin_SAMN04495241":"NNN"
      },
     "320":{
       "canBai_SAMN02921314":"NNN",
       "canLup_SAMN02921310":"NNN",
       "canRuf_SAMN02921317":"NNN",
       "root":"CCT"
      },
     "321":{
       "canBai_SAMN02921314":"NNN",
       "canLup_SAMN02921310":"NNN",
       "canRuf_SAMN02921317":"NNN",
       "root":"TAT"
      },
     "322":{
       "canBai_SAMN02921314":"NNN",
       "canLup_SAMN02921310":"NNN",
       "canRuf_SAMN02921317":"NNN",
       "root":"ACC"
      },
     "323":{
       "canBai_SAMN02921314":"NNT",
       "canLup_SAMN02921310":"NNN",
       "canRuf_SAMN02921317":"NNN",
       "root":"TGT"
      },
     "324":{
       "canBai_SAMN02921314":"GAN",
       "canLup_SAMN02921310":"NNN",
       "canRuf_SAMN02921317":"NNN",
       "root":"GAG"
      },
     "325":{
       "canBai_SAMN02921314":"CNN",
       "canLup_SAMN02921310":"NTG",
       "canRuf_SAMN02921317":"NNN",
       "root":"CTG"
      },
     "326":{
       "canBai_SAMN02921314":"NGN",
       "canLup_SAMN02921310":"NGN",
       "canRuf_SAMN02921317":"NNN",
       "lycPic_SAMN09924608":"TGT",
       "root":"TGC",
       "uroCin_SAMN04495241":"TGT"
      },
     "327":{
       "canBai_SAMN02921314":"NNN",
       "canLup_SAMN02921310":"NGN",
       "canRuf_SAMN02921317":"NNN",
       "root":"GGC"
      },
     "328":{
       "canBai_SAMN02921314":"NNA",
       "canLup_SAMN02921310":"NNN",
       "canRuf_SAMN02921317":"NNN",
       "root":"CGA"
      },
     "329":{
       "canBai_SAMN02921314":"GGN",
       "canLup_SAMN02921310":"NNN",
       "canRuf_SAMN02921317":"NNN",
       "root":"GGC"
      },
     "33":{
       "DireGB":"NGC",
       "canBai_SAMN02921314":"NNC",
       "canLup_SAMN02921310":"NNC",
       "canRuf_SAMN02921317":"NNN",
       "chrBra_SAMN27257233":"NGC",
       "cuoAlp_SAMN10180424":"NNC",
       "lupMes_SAMEA5411047":"NGC",
       "lycPic_SAMN09924608":"NGC",
       "root":"CGC",
       "uroCin_SAMN04495241":"NNN"
      },
     "330":{
       "canBai_SAMN02921314":"NNN",
       "canLup_SAMN02921310":"NNN",
       "canRuf_SAMN02921317":"NNN",
       "root":"TTC"
      },
     "331":{
       "canBai_SAMN02921314":"NNN",
       "canLup_SAMN02921310":"NNN",
       "canRuf_SAMN02921317":"NNN",
       "root":"GAC"
      },
     "332":{
       "canBai_SAMN02921314":"NNG",
       "canLup_SAMN02921310":"NNN",
       "canRuf_SAMN02921317":"NNN",
       "root":"TGG"
      },
     "333":{
       "canBai_SAMN02921314":"ANN",
       "canLup_SAMN02921310":"NNN",
       "canRuf_SAMN02921317":"NNN",
       "root":"AAA"
      },
     "334":{
       "canBai_SAMN02921314":"NNN",
       "canLup_SAMN02921310":"NNN",
       "canRuf_SAMN02921317":"NNN",
       "root":"TCG"
      },
     "335":{
       "canBai_SAMN02921314":"NNN",
       "canLup_SAMN02921310":"NNN",
       "canRuf_SAMN02921317":"NNN",
       "root":"GTG"
      },
     "336":{
       "canBai_SAMN02921314":"NNN",
       "canLup_SAMN02921310":"NNN",
       "canRuf_SAMN02921317":"NNN",
       "cuoAlp_SAMN10180424":"NTT",
       "root":"TTT"
      },
     "337":{
       "canBai_SAMN02921314":"NNN",
       "canLup_SAMN02921310":"NNN",
       "canRuf_SAMN02921317":"NNN",
       "cuoAlp_SAMN10180424":"NTC",
       "root":"GTC"
      },
     "338":{
       "root":"NNN"
      },
     "339":{
       "root":"NNN"
      },
     "34":{
       "canBai_SAMN02921314":"CNG",
       "canLup_SAMN02921310":"NNG",
       "canRuf_SAMN02921317":"NNN",
       "cuoAlp_SAMN10180424":"NTN",
       "root":"CTG",
       "uroCin_SAMN04495241":"NNN"
      },
     "340":{
       "root":"NNN"
      },
     "341":{
       "root":"NNN"
      },
     "342":{
       "root":"NNN"
      },
     "343":{
       "root":"NNN"
      },
     "344":{
       "root":"NNN"
      },
     "345":{
       "root":"NNN"
      },
     "346":{
       "root":"NNN"
      },
     "347":{
       "root":"NNN"
      },
     "348":{
       "root":"NNN"
      },
     "349":{
       "root":"NNN"
      },
     "35":{
       "canLup_SAMN02921310":"NCC",
       "canRuf_SAMN02921317":"NNN",
       "root":"CCC",
       "uroCin_SAMN04495241":"NNN"
      },
     "350":{
       "DireGB":"NAG",
       "canBai_SAMN02921314":"NNN",
       "canLup_SAMN02921310":"NNN",
       "canRuf_SAMN02921317":"NNN",
       "chrBra_SAMN27257233":"NAG",
       "cuoAlp_SAMN10180424":"NAG",
       "lupMes_SAMEA5411047":"NAG",
       "lycPic_SAMN09924608":"NAG",
       "root":"CAG",
       "speVen_SAMN27257238":"NAG",
       "uroCin_SAMN04495241":"NNN",
       "vulVul_marble_Fox4":"NAG"
      },
     "351":{
       "canBai_SAMN02921314":"NNN",
       "canLup_SAMN02921310":"NNN",
       "canRuf_SAMN02921317":"NNN",
       "root":"GCA",
       "uroCin_SAMN04495241":"NNN"
      },
     "352":{
       "canBai_SAMN02921314":"NNN",
       "canLup_SAMN02921310":"NNN",
       "canRuf_SAMN02921317":"NNN",
       "root":"CCA",
       "uroCin_SAMN04495241":"NNN"
      },
     "353":{
       "canBai_SAMN02921314":"NNN",
       "canLup_SAMN02921310":"NNN",
       "canRuf_SAMN02921317":"NNN",
       "root":"GCG",
       "uroCin_SAMN04495241":"NNN"
      },
     "354":{
       "canBai_SAMN02921314":"NNN",
       "canLup_SAMN02921310":"NNN",
       "canRuf_SAMN02921317":"NNN",
       "root":"CTG",
       "uroCin_SAMN04495241":"NNG"
      },
     "355":{
       "canBai_SAMN02921314":"NNN",
       "canLup_SAMN02921310":"NNN",
       "canRuf_SAMN02921317":"NNN",
       "root":"ACT",
       "uroCin_SAMN04495241":"NNT",
       "vulVul_marble_Fox4":"GCT"
      },
     "356":{
       "canBai_SAMN02921314":"NTG",
       "canLup_SAMN02921310":"NNN",
       "canRuf_SAMN02921317":"NNN",
       "root":"GTG",
       "uroCin_SAMN04495241":"GTN"
      },
     "357":{
       "canBai_SAMN02921314":"NNN",
       "canLup_SAMN02921310":"NNN",
       "canRuf_SAMN02921317":"NNN",
       "root":"GGT",
       "uroCin_SAMN04495241":"NGN"
      },
     "358":{
       "DireGB":"CAT",
       "canBai_SAMN02921314":"NNN",
       "canLup_SAMN02921310":"NNN",
       "canRuf_SAMN02921317":"NNN",
       "root":"GGT",
       "uroCin_SAMN04495241":"GGN"
      },
     "359":{
       "canLup_SAMN02921310":"NNN",
       "canRuf_SAMN02921317":"NNN",
       "root":"GCT",
       "uroCin_SAMN04495241":"NNT"
      },
     "36":{
       "canRuf_SAMN02921317":"NNN",
       "root":"TCT",
       "uroCin_SAMN04495241":"NNN"
      },
     "360":{
       "canLup_SAMN02921310":"NNN",
       "canRuf_SAMN02921317":"NNN",
       "root":"CAG",
       "uroCin_SAMN04495241":"NAG"
      },
     "361":{
       "canLup_SAMN02921310":"NNN",
       "canRuf_SAMN02921317":"NNN",
       "root":"AAG"
      },
     "362":{
       "canBai_SAMN02921314":"NTG",
       "canLup_SAMN02921310":"NNN",
       "canRuf_SAMN02921317":"NNN",
       "root":"CTG"
      },
     "363":{
       "canBai_SAMN02921314":"NCN",
       "canLup_SAMN02921310":"NNN",
       "canRuf_SAMN02921317":"NNN",
       "root":"CCA"
      },
     "364":{
       "canBai_SAMN02921314":"NAG",
       "canLup_SAMN02921310":"NNN",
       "canRuf_SAMN02921317":"NNN",
       "root":"CAG"
      },
     "365":{
       "canBai_SAMN02921314":"GGN",
       "canLup_SAMN02921310":"NNN",
       "canRuf_SAMN02921317":"NNN",
       "root":"GGT"
      },
     "366":{
       "canLup_SAMN02921310":"NNN",
       "canRuf_SAMN02921317":"NNN",
       "root":"TCC"
      },
     "367":{
       "DireGB":"TGG",
       "canBai_SAMN02921314":"NNN",
       "canLup_SAMN02921310":"NNN",
       "canRuf_SAMN02921317":"NNN",
       "root":"CGG"
      },
     "368":{
       "canBai_SAMN02921314":"NNN",
       "canLup_SAMN02921310":"NNN",
       "canRuf_SAMN02921317":"NNN",
       "root":"GAG",
       "uroCin_SAMN04495241":"GAN"
      },
     "369":{
       "canBai_SAMN02921314":"NNN",
       "canLup_SAMN02921310":"NNN",
       "canRuf_SAMN02921317":"NNN",
       "root":"CCA",
       "uroCin_SAMN04495241":"CNA"
      },
     "37":{
       "DireGB":"GTA",
       "canBai_SAMN02921314":"NTG",
       "canLup_SAMN02921310":"GNG",
       "canRuf_SAMN02921317":"NNN",
       "root":"GTG",
       "uroCin_SAMN04495241":"NNN"
      },
     "370":{
       "canBai_SAMN02921314":"NNN",
       "canLup_SAMN02921310":"NNN",
       "canRuf_SAMN02921317":"NNN",
       "root":"GGC"
      },
     "371":{
       "canBai_SAMN02921314":"NNN",
       "canLup_SAMN02921310":"NNN",
       "canRuf_SAMN02921317":"NNN",
       "lycPic_SAMN09924608":"ATA",
       "root":"ACA",
       "uroCin_SAMN04495241":"NNA"
      },
     "372":{
       "canBai_SAMN02921314":"NNN",
       "canLup_SAMN02921310":"NNN",
       "canRuf_SAMN02921317":"NNN",
       "root":"CCA"
      },
     "373":{
       "canBai_SAMN02921314":"NNN",
       "canLup_SAMN02921310":"NNN",
       "canRuf_SAMN02921317":"NNN",
       "root":"CGT"
      },
     "374":{
       "canBai_SAMN02921314":"NNN",
       "canLup_SAMN02921310":"NNN",
       "canRuf_SAMN02921317":"NNN",
       "root":"CAC",
       "uroCin_SAMN04495241":"CNC"
      },
     "375":{
       "canBai_SAMN02921314":"NNN",
       "canLup_SAMN02921310":"NNN",
       "canRuf_SAMN02921317":"NNN",
       "root":"CCC"
      },
     "376":{
       "canBai_SAMN02921314":"NNN",
       "canLup_SAMN02921310":"NNN",
       "canRuf_SAMN02921317":"NNN",
       "root":"CGA"
      },
     "377":{
       "canBai_SAMN02921314":"NNN",
       "canLup_SAMN02921310":"NNN",
       "canRuf_SAMN02921317":"NNN",
       "root":"CGC"
      },
     "378":{
       "Node4":"GTG",
       "canBai_SAMN02921314":"NNN",
       "canLup_SAMN02921310":"NNN",
       "canRuf_SAMN02921317":"NNN",
       "root":"ATG"
      },
     "379":{
       "canBai_SAMN02921314":"NNN",
       "canLup_SAMN02921310":"NNN",
       "canRuf_SAMN02921317":"NNN",
       "root":"CTC"
      },
     "38":{
       "canRuf_SAMN02921317":"NNN",
       "root":"GAT",
       "uroCin_SAMN04495241":"NNN"
      },
     "380":{
       "canBai_SAMN02921314":"NNN",
       "canLup_SAMN02921310":"NNN",
       "canRuf_SAMN02921317":"NNN",
       "root":"CCA"
      },
     "381":{
       "canBai_SAMN02921314":"NNN",
       "canLup_SAMN02921310":"NNN",
       "canRuf_SAMN02921317":"NNN",
       "root":"TGC",
       "uroCin_SAMN04495241":"GGC"
      },
     "382":{
       "canBai_SAMN02921314":"NNN",
       "canLup_SAMN02921310":"NNC",
       "canRuf_SAMN02921317":"NNN",
       "root":"CCC"
      },
     "383":{
       "canBai_SAMN02921314":"NNN",
       "canLup_SAMN02921310":"NNN",
       "canRuf_SAMN02921317":"NNN",
       "root":"CGG"
      },
     "384":{
       "canBai_SAMN02921314":"NNN",
       "canRuf_SAMN02921317":"NNN",
       "root":"AGC"
      },
     "385":{
       "canBai_SAMN02921314":"NNN",
       "canLup_SAMN02921310":"TNT",
       "canRuf_SAMN02921317":"NNN",
       "root":"TAT"
      },
     "386":{
       "canBai_SAMN02921314":"NNN",
       "canRuf_SAMN02921317":"NNN",
       "root":"GCA"
      },
     "387":{
       "canBai_SAMN02921314":"NNN",
       "canLup_SAMN02921310":"TNN",
       "canRuf_SAMN02921317":"NNN",
       "root":"TGT"
      },
     "388":{
       "canBai_SAMN02921314":"NNN",
       "canRuf_SAMN02921317":"NNN",
       "root":"GAG"
      },
     "389":{
       "canBai_SAMN02921314":"NNN",
       "canLup_SAMN02921310":"GAN",
       "canRuf_SAMN02921317":"NNN",
       "root":"GAG"
      },
     "39":{
       "canRuf_SAMN02921317":"NNN",
       "root":"CCT",
       "uroCin_SAMN04495241":"NCT"
      },
     "390":{
       "canBai_SAMN02921314":"NNN",
       "canLup_SAMN02921310":"NNN",
       "canRuf_SAMN02921317":"NNN",
       "root":"TGT"
      },
     "391":{
       "canBai_SAMN02921314":"NNN",
       "canLup_SAMN02921310":"GNN",
       "canRuf_SAMN02921317":"NNN",
       "root":"GGG"
      },
     "392":{
       "canBai_SAMN02921314":"NNN",
       "canLup_SAMN02921310":"NNC",
       "canRuf_SAMN02921317":"NNN",
       "root":"TGC"
      },
     "393":{
       "canBai_SAMN02921314":"NNN",
       "canLup_SAMN02921310":"NGC",
       "canRuf_SAMN02921317":"NNN",
       "root":"AGC"
      },
     "394":{
       "canBai_SAMN02921314":"NNN",
       "canLup_SAMN02921310":"NTC",
       "canRuf_SAMN02921317":"NNN",
       "root":"TTC"
      },
     "395":{
       "canBai_SAMN02921314":"NNN",
       "canLup_SAMN02921310":"NGC",
       "canRuf_SAMN02921317":"NNN",
       "root":"AGC"
      },
     "396":{
       "canBai_SAMN02921314":"NNN",
       "canLup_SAMN02921310":"NGN",
       "canRuf_SAMN02921317":"NNN",
       "root":"TGG"
      },
     "397":{
       "canBai_SAMN02921314":"NNN",
       "canLup_SAMN02921310":"NNN",
       "canRuf_SAMN02921317":"NNN",
       "root":"AAG"
      },
     "398":{
       "canBai_SAMN02921314":"NNN",
       "canLup_SAMN02921310":"NNN",
       "canRuf_SAMN02921317":"NNN",
       "lycPic_SAMN09924608":"TCA",
       "root":"TCG",
       "uroCin_SAMN04495241":"TCA"
      },
     "399":{
       "canBai_SAMN02921314":"NNN",
       "canLup_SAMN02921310":"NNG",
       "canRuf_SAMN02921317":"NNN",
       "root":"CAG"
      },
     "4":{
       "canBai_SAMN02921314":"NNN",
       "canLup_SAMN02921310":"NNN",
       "canRuf_SAMN02921317":"NNN",
       "cuoAlp_SAMN10180424":"NNN",
       "root":"CTA",
       "uroCin_SAMN04495241":"NNN",
       "vulVul_marble_Fox4":"TTA"
      },
     "40":{
       "canBai_SAMN02921314":"NTG",
       "canLup_SAMN02921310":"GNG",
       "canRuf_SAMN02921317":"NNN",
       "root":"GTG"
      },
     "400":{
       "canBai_SAMN02921314":"NNN",
       "canLup_SAMN02921310":"NNN",
       "canRuf_SAMN02921317":"NNN",
       "root":"CTG"
      },
     "401":{
       "canBai_SAMN02921314":"NNN",
       "canLup_SAMN02921310":"NNN",
       "canRuf_SAMN02921317":"NNN",
       "root":"GTC"
      },
     "402":{
       "canBai_SAMN02921314":"NNN",
       "canLup_SAMN02921310":"NNN",
       "canRuf_SAMN02921317":"NNN",
       "root":"ATC"
      },
     "403":{
       "canBai_SAMN02921314":"NNN",
       "canLup_SAMN02921310":"NNN",
       "canRuf_SAMN02921317":"NNN",
       "root":"CAC"
      },
     "404":{
       "canBai_SAMN02921314":"NNN",
       "canLup_SAMN02921310":"NNN",
       "canRuf_SAMN02921317":"NNN",
       "root":"CGC"
      },
     "405":{
       "canBai_SAMN02921314":"NNN",
       "canLup_SAMN02921310":"NNN",
       "canRuf_SAMN02921317":"NNN",
       "root":"AAG"
      },
     "406":{
       "canBai_SAMN02921314":"NNN",
       "canLup_SAMN02921310":"NNN",
       "canRuf_SAMN02921317":"NNN",
       "root":"AGC"
      },
     "407":{
       "canBai_SAMN02921314":"NNN",
       "canLup_SAMN02921310":"NNN",
       "canRuf_SAMN02921317":"NNN",
       "root":"CAT"
      },
     "408":{
       "canBai_SAMN02921314":"NNN",
       "canLup_SAMN02921310":"NNN",
       "canRuf_SAMN02921317":"NNN",
       "root":"GCA"
      },
     "409":{
       "canBai_SAMN02921314":"NNN",
       "canLup_SAMN02921310":"NNN",
       "canRuf_SAMN02921317":"NNN",
       "root":"GGC"
      },
     "41":{
       "canRuf_SAMN02921317":"NNN",
       "root":"GCC"
      },
     "410":{
       "DireGB":"CNN",
       "canBai_SAMN02921314":"NNN",
       "canLup_SAMN02921310":"NNN",
       "canRuf_SAMN02921317":"NNN",
       "root":"CAG"
      },
     "411":{
       "DireGB":"NNN",
       "canBai_SAMN02921314":"NNN",
       "canLup_SAMN02921310":"NNN",
       "canRuf_SAMN02921317":"NNN",
       "root":"CGG"
      },
     "412":{
       "DireGB":"NNN",
       "canBai_SAMN02921314":"NNN",
       "canLup_SAMN02921310":"NNN",
       "canRuf_SAMN02921317":"NNN",
       "root":"CGC"
      },
     "413":{
       "DireGB":"NAC",
       "canBai_SAMN02921314":"NNN",
       "canLup_SAMN02921310":"NNN",
       "canRuf_SAMN02921317":"NNN",
       "root":"CAC"
      },
     "414":{
       "canBai_SAMN02921314":"NNN",
       "canLup_SAMN02921310":"NNN",
       "canRuf_SAMN02921317":"NNN",
       "root":"TTC"
      },
     "415":{
       "DireGB":"TNT",
       "canBai_SAMN02921314":"NNN",
       "canLup_SAMN02921310":"NNN",
       "canRuf_SAMN02921317":"NNN",
       "root":"TGT",
       "uroCin_SAMN04495241":"TGN"
      },
     "416":{
       "canBai_SAMN02921314":"NNN",
       "canLup_SAMN02921310":"NNN",
       "canRuf_SAMN02921317":"NNN",
       "root":"GGA"
      },
     "417":{
       "canBai_SAMN02921314":"NNN",
       "canLup_SAMN02921310":"NNN",
       "canRuf_SAMN02921317":"NNN",
       "root":"GAC"
      },
     "418":{
       "canBai_SAMN02921314":"NNN",
       "canLup_SAMN02921310":"NNN",
       "canRuf_SAMN02921317":"NNN",
       "root":"TGT"
      },
     "419":{
       "canBai_SAMN02921314":"NNN",
       "canLup_SAMN02921310":"NNN",
       "canRuf_SAMN02921317":"NNN",
       "root":"GGC"
      },
     "42":{
       "canRuf_SAMN02921317":"NNN",
       "root":"ATC",
       "uroCin_SAMN04495241":"NTC"
      },
     "420":{
       "canBai_SAMN02921314":"NNN",
       "canLup_SAMN02921310":"NNN",
       "canRuf_SAMN02921317":"NNN",
       "root":"CGT"
      },
     "421":{
       "canBai_SAMN02921314":"NNN",
       "canLup_SAMN02921310":"NNN",
       "canRuf_SAMN02921317":"NNN",
       "root":"GGC"
      },
     "422":{
       "canBai_SAMN02921314":"NNN",
       "canLup_SAMN02921310":"NNN",
       "canRuf_SAMN02921317":"NNN",
       "root":"TTC"
      },
     "423":{
       "canBai_SAMN02921314":"NNN",
       "canLup_SAMN02921310":"NNN",
       "canRuf_SAMN02921317":"NNN",
       "root":"GAT"
      },
     "424":{
       "canBai_SAMN02921314":"NNN",
       "canLup_SAMN02921310":"NNN",
       "canRuf_SAMN02921317":"NNN",
       "root":"TGG"
      },
     "425":{
       "canBai_SAMN02921314":"NNN",
       "canLup_SAMN02921310":"NNN",
       "canRuf_SAMN02921317":"NNN",
       "root":"AAG"
      },
     "426":{
       "canBai_SAMN02921314":"NNN",
       "canLup_SAMN02921310":"NNN",
       "canRuf_SAMN02921317":"NNN",
       "root":"TCC"
      },
     "427":{
       "canBai_SAMN02921314":"NNN",
       "canLup_SAMN02921310":"NNN",
       "canRuf_SAMN02921317":"NNN",
       "root":"CAG"
      },
     "428":{
       "canBai_SAMN02921314":"NNN",
       "canLup_SAMN02921310":"NNN",
       "canRuf_SAMN02921317":"NNN",
       "root":"CTG"
      },
     "429":{
       "canBai_SAMN02921314":"NNN",
       "canLup_SAMN02921310":"NNC",
       "canRuf_SAMN02921317":"NNN",
       "root":"GTC"
      },
     "43":{
       "canRuf_SAMN02921317":"NNN",
       "root":"CTG"
      },
     "430":{
       "canBai_SAMN02921314":"NNN",
       "canLup_SAMN02921310":"NNC",
       "canRuf_SAMN02921317":"NNN",
       "root":"ATC"
      },
     "431":{
       "canBai_SAMN02921314":"NNN",
       "canLup_SAMN02921310":"NNN",
       "canRuf_SAMN02921317":"NNN",
       "root":"CAC"
      },
     "432":{
       "canBai_SAMN02921314":"NNN",
       "canLup_SAMN02921310":"NGG",
       "canRuf_SAMN02921317":"NNN",
       "root":"AGG"
      },
     "433":{
       "canBai_SAMN02921314":"NNN",
       "canLup_SAMN02921310":"ANG",
       "canRuf_SAMN02921317":"NNN",
       "root":"AAG"
      },
     "434":{
       "canBai_SAMN02921314":"NNN",
       "canLup_SAMN02921310":"NGN",
       "canRuf_SAMN02921317":"NNN",
       "root":"AGC",
       "uroCin_SAMN04495241":"ANC"
      },
     "435":{
       "canBai_SAMN02921314":"NNN",
       "canLup_SAMN02921310":"NNN",
       "canRuf_SAMN02921317":"NNN",
       "root":"CAC",
       "uroCin_SAMN04495241":"CNC"
      },
     "436":{
       "canBai_SAMN02921314":"NNN",
       "canLup_SAMN02921310":"NNG",
       "canRuf_SAMN02921317":"NNN",
       "root":"CAG"
      },
     "437":{
       "canBai_SAMN02921314":"NNN",
       "canLup_SAMN02921310":"NNN",
       "canRuf_SAMN02921317":"NNN",
       "root":"CCC"
      },
     "438":{
       "canBai_SAMN02921314":"NNN",
       "canLup_SAMN02921310":"NAA",
       "canRuf_SAMN02921317":"NNN",
       "chrBra_SAMN27257233":"AAA",
       "root":"GAA"
      },
     "439":{
       "canRuf_SAMN02921317":"NNN",
       "root":"GCC"
      },
     "44":{
       "canRuf_SAMN02921317":"NNN",
       "root":"GAG"
      },
     "440":{
       "canBai_SAMN02921314":"CCN",
       "canRuf_SAMN02921317":"NNN",
       "root":"CCA"
      },
     "441":{
       "DireGB":"NNN",
       "canBai_SAMN02921314":"NGA",
       "canLup_SAMN02921310":"NNN",
       "canRuf_SAMN02921317":"NNN",
       "chrBra_SAMN27257233":"NNN",
       "cuoAlp_SAMN10180424":"NNN",
       "lupMes_SAMEA5411047":"NNN",
       "lycPic_SAMN09924608":"NNN",
       "root":"CGA",
       "speVen_SAMN27257238":"NNN",
       "uroCin_SAMN04495241":"NNN",
       "vulVul_marble_Fox4":"NNN"
      },
     "45":{
       "canRuf_SAMN02921317":"NNN",
       "root":"GAG"
      },
     "46":{
       "canRuf_SAMN02921317":"NNN",
       "root":"CCT"
      },
     "47":{
       "canRuf_SAMN02921317":"NNN",
       "root":"GAG"
      },
     "48":{
       "canRuf_SAMN02921317":"NNN",
       "root":"GCA"
      },
     "49":{
       "canRuf_SAMN02921317":"NNN",
       "root":"GCA"
      },
     "5":{
       "canBai_SAMN02921314":"NNN",
       "canLup_SAMN02921310":"NNN",
       "canRuf_SAMN02921317":"NNN",
       "cuoAlp_SAMN10180424":"NNN",
       "root":"ACA",
       "uroCin_SAMN04495241":"NNN"
      },
     "50":{
       "DireGB":"CNN",
       "canBai_SAMN02921314":"NNC",
       "canLup_SAMN02921310":"NNC",
       "canRuf_SAMN02921317":"NNN",
       "root":"CGC"
      },
     "51":{
       "DireGB":"NNN",
       "canBai_SAMN02921314":"CNG",
       "canLup_SAMN02921310":"CNG",
       "canRuf_SAMN02921317":"NNN",
       "root":"CTG"
      },
     "52":{
       "DireGB":"NNN",
       "canBai_SAMN02921314":"NNC",
       "canLup_SAMN02921310":"NNC",
       "canRuf_SAMN02921317":"NNN",
       "root":"CGC"
      },
     "53":{
       "DireGB":"NNN",
       "canRuf_SAMN02921317":"NNN",
       "root":"TTC"
      },
     "54":{
       "DireGB":"NNN",
       "canBai_SAMN02921314":"NNG",
       "canLup_SAMN02921310":"NNG",
       "canRuf_SAMN02921317":"NNN",
       "root":"CGG"
      },
     "55":{
       "DireGB":"NNN",
       "canBai_SAMN02921314":"GGN",
       "canLup_SAMN02921310":"GGN",
       "canRuf_SAMN02921317":"NNN",
       "root":"GGG",
       "uroCin_SAMN04495241":"GNN",
       "vulVul_marble_Fox4":"GGA"
      },
     "56":{
       "DireGB":"NNN",
       "canBai_SAMN02921314":"NTC",
       "canRuf_SAMN02921317":"NNN",
       "root":"TTC",
       "uroCin_SAMN04495241":"NNN"
      },
     "57":{
       "DireGB":"NNN",
       "canBai_SAMN02921314":"NGC",
       "canLup_SAMN02921310":"NNC",
       "canRuf_SAMN02921317":"NNN",
       "root":"TGC",
       "uroCin_SAMN04495241":"NNN"
      },
     "58":{
       "DireGB":"NNN",
       "canBai_SAMN02921314":"NNN",
       "canLup_SAMN02921310":"NNN",
       "canRuf_SAMN02921317":"NNN",
       "root":"TAC",
       "uroCin_SAMN04495241":"NNN"
      },
     "59":{
       "DireGB":"NNN",
       "canBai_SAMN02921314":"CNN",
       "canLup_SAMN02921310":"CNN",
       "canRuf_SAMN02921317":"NNN",
       "chrBra_SAMN27257233":"CAN",
       "cuoAlp_SAMN10180424":"CNN",
       "lupMes_SAMEA5411047":"CAN",
       "lycPic_SAMN09924608":"CAN",
       "root":"CAG",
       "uroCin_SAMN04495241":"NNN"
      },
     "6":{
       "canBai_SAMN02921314":"NNN",
       "canLup_SAMN02921310":"NNN",
       "canRuf_SAMN02921317":"NNN",
       "cuoAlp_SAMN10180424":"NNN",
       "root":"TAC",
       "uroCin_SAMN04495241":"NNN"
      },
     "60":{
       "DireGB":"NNN",
       "Node10":"NNN",
       "chrBra_SAMN27257233":"NNN",
       "root":"TCC",
       "uroCin_SAMN04495241":"NNN"
      },
     "61":{
       "root":"NNN"
      },
     "62":{
       "DireGB":"NNN",
       "canBai_SAMN02921314":"NNN",
       "canLup_SAMN02921310":"NNN",
       "canRuf_SAMN02921317":"NNN",
       "chrBra_SAMN27257233":"NNN",
       "cuoAlp_SAMN10180424":"NNN",
       "lupMes_SAMEA5411047":"NNA",
       "lycPic_SAMN09924608":"NNN",
       "root":"CAA",
       "speVen_SAMN27257238":"NNN",
       "uroCin_SAMN04495241":"NNN",
       "vulVul_marble_Fox4":"NNN"
      },
     "63":{
       "DireGB":"NNN",
       "canBai_SAMN02921314":"NNN",
       "canLup_SAMN02921310":"NNN",
       "canRuf_SAMN02921317":"NNN",
       "chrBra_SAMN27257233":"NNN",
       "cuoAlp_SAMN10180424":"NNN",
       "lycPic_SAMN09924608":"NNN",
       "root":"GGA",
       "speVen_SAMN27257238":"NNN",
       "uroCin_SAMN04495241":"NNN",
       "vulVul_marble_Fox4":"NNN"
      },
     "64":{
       "DireGB":"NNN",
       "canBai_SAMN02921314":"NNN",
       "canLup_SAMN02921310":"NNN",
       "canRuf_SAMN02921317":"NNN",
       "chrBra_SAMN27257233":"NNN",
       "cuoAlp_SAMN10180424":"NNN",
       "lycPic_SAMN09924608":"NNN",
       "root":"TGT",
       "speVen_SAMN27257238":"NNN",
       "uroCin_SAMN04495241":"NNN",
       "vulVul_marble_Fox4":"NNN"
      },
     "65":{
       "DireGB":"NNN",
       "Node10":"GGC",
       "canBai_SAMN02921314":"NNN",
       "canLup_SAMN02921310":"NNN",
       "canRuf_SAMN02921317":"NNN",
       "chrBra_SAMN27257233":"NNN",
       "cuoAlp_SAMN10180424":"NNN",
       "lycPic_SAMN09924608":"NNN",
       "root":"GCC",
       "speVen_SAMN27257238":"NCC",
       "uroCin_SAMN04495241":"NNN",
       "vulVul_marble_Fox4":"NCC"
      },
     "66":{
       "DireGB":"NNN",
       "canBai_SAMN02921314":"NAG",
       "canLup_SAMN02921310":"NNN",
       "canRuf_SAMN02921317":"NNN",
       "chrBra_SAMN27257233":"NAG",
       "cuoAlp_SAMN10180424":"NAG",
       "lupMes_SAMEA5411047":"AAG",
       "lycPic_SAMN09924608":"NAG",
       "root":"GAG",
       "uroCin_SAMN04495241":"NAG"
      },
     "67":{
       "DireGB":"NNN",
       "canBai_SAMN02921314":"NCC",
       "canLup_SAMN02921310":"NNN",
       "canRuf_SAMN02921317":"NNN",
       "root":"GCC",
       "uroCin_SAMN04495241":"NNN"
      },
     "68":{
       "DireGB":"NNG",
       "canBai_SAMN02921314":"NNN",
       "canLup_SAMN02921310":"NNN",
       "canRuf_SAMN02921317":"NNN",
       "root":"CTG"
      },
     "69":{
       "DireGB":"NCC",
       "canBai_SAMN02921314":"GNC",
       "canLup_SAMN02921310":"NNN",
       "canRuf_SAMN02921317":"NNN",
       "root":"GCC"
      },
     "7":{
       "canBai_SAMN02921314":"NNN",
       "canLup_SAMN02921310":"NNN",
       "canRuf_SAMN02921317":"NNN",
       "cuoAlp_SAMN10180424":"NNN",
       "root":"CGT",
       "uroCin_SAMN04495241":"NNN"
      },
     "70":{
       "canBai_SAMN02921314":"NNG",
       "canLup_SAMN02921310":"NNN",
       "canRuf_SAMN02921317":"NNN",
       "root":"CGG"
      },
     "71":{
       "canLup_SAMN02921310":"NNN",
       "canRuf_SAMN02921317":"NNN",
       "root":"CTT"
      },
     "72":{
       "canBai_SAMN02921314":"NNA",
       "canLup_SAMN02921310":"NNN",
       "canRuf_SAMN02921317":"NNN",
       "root":"CGA"
      },
     "73":{
       "canLup_SAMN02921310":"NNN",
       "canRuf_SAMN02921317":"NNN",
       "root":"GAG"
      },
     "74":{
       "canLup_SAMN02921310":"NNN",
       "canRuf_SAMN02921317":"NNN",
       "root":"CTG"
      },
     "75":{
       "canLup_SAMN02921310":"NNN",
       "canRuf_SAMN02921317":"NNN",
       "root":"TGC"
      },
     "76":{
       "canLup_SAMN02921310":"NNN",
       "canRuf_SAMN02921317":"NNN",
       "root":"CAC"
      },
     "77":{
       "canLup_SAMN02921310":"NNN",
       "canRuf_SAMN02921317":"NNN",
       "root":"CAG",
       "uroCin_SAMN04495241":"CAA"
      },
     "78":{
       "canLup_SAMN02921310":"NNN",
       "canRuf_SAMN02921317":"NNN",
       "root":"TGG"
      },
     "79":{
       "Node4":"TTG",
       "canLup_SAMN02921310":"NNN",
       "canRuf_SAMN02921317":"NNN",
       "root":"CTG"
      },
     "8":{
       "canBai_SAMN02921314":"NNN",
       "canLup_SAMN02921310":"NNN",
       "canRuf_SAMN02921317":"NNN",
       "cuoAlp_SAMN10180424":"NNN",
       "lycPic_SAMN09924608":"CAA",
       "root":"CCA",
       "uroCin_SAMN04495241":"NNN"
      },
     "80":{
       "canBai_SAMN02921314":"NNA",
       "canLup_SAMN02921310":"NNA",
       "canRuf_SAMN02921317":"NNN",
       "root":"CGA"
      },
     "81":{
       "canBai_SAMN02921314":"NNN",
       "canLup_SAMN02921310":"CNG",
       "canRuf_SAMN02921317":"NNN",
       "root":"CCG",
       "uroCin_SAMN04495241":"CCA"
      },
     "82":{
       "canRuf_SAMN02921317":"NNN",
       "root":"GAG"
      },
     "83":{
       "canLup_SAMN02921310":"NCA",
       "canRuf_SAMN02921317":"NCN",
       "root":"GCA"
      },
     "84":{
       "canRuf_SAMN02921317":"NNC",
       "root":"TGC"
      },
     "85":{
       "root":"TCC"
      },
     "86":{
       "root":"AAG"
      },
     "87":{
       "canRuf_SAMN02921317":"GAN",
       "root":"GAG"
      },
     "88":{
       "root":"CAG"
      },
     "89":{
       "canLup_SAMN02921310":"ANG",
       "canRuf_SAMN02921317":"ANN",
       "root":"ATG"
      },
     "9":{
       "canBai_SAMN02921314":"NNN",
       "canLup_SAMN02921310":"NNN",
       "canRuf_SAMN02921317":"NNN",
       "cuoAlp_SAMN10180424":"NNN",
       "root":"TCA",
       "uroCin_SAMN04495241":"NNN"
      },
     "90":{
       "canRuf_SAMN02921317":"CNN",
       "root":"CTG"
      },
     "91":{
       "canRuf_SAMN02921317":"NAN",
       "root":"GAG"
      },
     "92":{
       "canRuf_SAMN02921317":"NNN",
       "root":"CTG"
      },
     "93":{
       "canRuf_SAMN02921317":"NNN",
       "root":"CTG"
      },
     "94":{
       "canLup_SAMN02921310":"NTG",
       "canRuf_SAMN02921317":"NNN",
       "root":"GTG",
       "vulVul_marble_Fox4":"GTA"
      },
     "95":{
       "canLup_SAMN02921310":"NTG",
       "canRuf_SAMN02921317":"NNN",
       "root":"CTG"
      },
     "96":{
       "canRuf_SAMN02921317":"NNN",
       "root":"GAG",
       "speVen_SAMN27257238":"GAA"
      },
     "97":{
       "canLup_SAMN02921310":"CAN",
       "canRuf_SAMN02921317":"NNN",
       "root":"CAG"
      },
     "98":{
       "canLup_SAMN02921310":"NTT",
       "canRuf_SAMN02921317":"NNN",
       "root":"TTT"
      },
     "99":{
       "canLup_SAMN02921310":"CNN",
       "canRuf_SAMN02921317":"NNN",
       "root":"CTG"
      }
    }
  },
 "test results":{
   "LRT":7.095378906824408,
   "p-value":0.01439554300400492
  },
 "tested":{
   "0":{
     "DireGB":"test",
     "Node10":"background",
     "Node4":"background",
     "canBai_SAMN02921314":"background",
     "canLup_SAMN02921310":"background",
     "canRuf_SAMN02921317":"background",
     "chrBra_SAMN27257233":"background",
     "cuoAlp_SAMN10180424":"background",
     "lupMes_SAMEA5411047":"background",
     "lycPic_SAMN09924608":"background",
     "speVen_SAMN27257238":"background",
     "uroCin_SAMN04495241":"background",
     "vulVul_marble_Fox4":"background"
    }
  },
 "timers":{
   "Constrained BUSTED model fitting":{
     "order":3,
     "timer":43
    },
   "Overall":{
     "order":0,
     "timer":121
    },
   "Preliminary model fitting":{
     "order":1,
     "timer":10
    },
   "Unconstrained BUSTED model fitting":{
     "order":2,
     "timer":64
    }
  }
}
```
