## Supplementary material for "On the ancestry and evolution of the extinct dire wolf": HyPhy results: FormBio001380.t1.cds.aln.fa.FITTER.local.json

```
{
 "analysis":{
   "authors":"Sergei L Kosakovsky Pond",
   "contact":"spond@temple.edu",
   "info":"Fit an MG94xREV model with several selectable options frequency estimator and \nreport the fit results including dN/dS ratios, and synonymous and non-synonymous branch lengths. v0.2 adds LRT test for dN/dS != 1. \nv0.3 adds LRT test support for dN/dS != 1 for local models. v0.4 adds the lineage option",
   "requirements":"in-frame codon alignment and a phylogenetic tree",
   "version":"0.4"
  },
 "branch attributes":{
   "0":{
     "DireGB":{
       "Confidence Intervals":{
         "LB":0.3274478570848358,
         "MLE":1.317985046697782,
         "UB":3.423741378860423
        },
       "Nucleotide GTR":0.003699503778202449,
       "Standard MG94":0.003714377115730021,
       "dN":0.00374838478409484,
       "dS":0.003616280903887365,
       "nonsynonymous":0.002783433365248972,
       "original name":"DireGB",
       "synonymous":0.0009309437504810442
      },
     "Node10":{
       "Confidence Intervals":{
         "LB":0,
         "MLE":0,
         "UB":1.527692403962034
        },
       "Nucleotide GTR":0.001638014740643204,
       "Standard MG94":0.0008202609673556251,
       "dN":1.346676673094905e-10,
       "dS":0.003186330077321598,
       "nonsynonymous":1e-10,
       "synonymous":0.0008202609673556251
      },
     "Node4":{
       "Confidence Intervals":{
         "LB":0.009938312971824613,
         "MLE":0.1886767610340938,
         "UB":0.7462242264942693
        },
       "Nucleotide GTR":0.003898445830174294,
       "Standard MG94":0.004002305794165591,
       "dN":0.001615489934068344,
       "dS":0.01088715281542408,
       "nonsynonymous":0.00119961232443097,
       "synonymous":0.002802693469734626
      },
     "canBai_SAMN02921314":{
       "Confidence Intervals":{
         "LB":0,
         "MLE":7053.401151915999,
         "UB":10000
        },
       "Nucleotide GTR":0.001480079257113227,
       "Standard MG94":0.001517088997993496,
       "dN":0.002043028364606763,
       "dS":3.884532123470117e-10,
       "nonsynonymous":0.001517088997993496,
       "original name":"canBai_SAMN02921314",
       "synonymous":1e-10
      },
     "canLup_SAMN02921310":{
       "Confidence Intervals":{
         "LB":0,
         "MLE":0,
         "UB":10000
        },
       "Nucleotide GTR":1e-06,
       "Standard MG94":0,
       "dN":1.346676673094905e-10,
       "dS":3.884532123470117e-10,
       "nonsynonymous":1e-10,
       "original name":"canLup_SAMN02921310",
       "synonymous":1e-10
      },
     "canRuf_SAMN02921317":{
       "Confidence Intervals":{
         "LB":0,
         "MLE":0,
         "UB":10000
        },
       "Nucleotide GTR":1e-06,
       "Standard MG94":0,
       "dN":1.346676673094905e-10,
       "dS":3.884532123470117e-10,
       "nonsynonymous":1e-10,
       "original name":"canRuf_SAMN02921317",
       "synonymous":1e-10
      },
     "chrBra_SAMN27257233":{
       "Confidence Intervals":{
         "LB":0.02511146405922372,
         "MLE":0.4400541124816353,
         "UB":1.940133633368292
        },
       "Nucleotide GTR":0.001652765402596774,
       "Standard MG94":0.001655422727136063,
       "dN":0.001113700947039108,
       "dS":0.003218036603809139,
       "nonsynonymous":0.0008269995087088149,
       "original name":"chrBra_SAMN27257233",
       "synonymous":0.000828423218427246
      },
     "cuoAlp_SAMN10180424":{
       "Confidence Intervals":{
         "LB":0.02489906877776963,
         "MLE":0.4364280778919979,
         "UB":1.923903528682576
        },
       "Nucleotide GTR":0.001752322243248947,
       "Standard MG94":0.00176209017824142,
       "dN":0.001180553964977107,
       "dS":0.00343955006636351,
       "nonsynonymous":0.000876642469987976,
       "original name":"cuoAlp_SAMN10180424",
       "synonymous":0.0008854477082534466
      },
     "lupMes_SAMEA5411047":{
       "Confidence Intervals":{
         "LB":0,
         "MLE":10000,
         "UB":10000
        },
       "Nucleotide GTR":0.001634315392481286,
       "Standard MG94":0.002466867091610702,
       "dN":0.003322072367897603,
       "dS":3.884532123470117e-10,
       "nonsynonymous":0.002466867091610702,
       "original name":"lupMes_SAMEA5411047",
       "synonymous":1e-10
      },
     "lycPic_SAMN09924608":{
       "Confidence Intervals":{
         "LB":0.108885778759762,
         "MLE":0.4380082592215138,
         "UB":1.138238669967733
        },
       "Nucleotide GTR":0.005018557306659411,
       "Standard MG94":0.005034538797619809,
       "dN":0.003379134096133219,
       "dS":0.00980960683640136,
       "nonsynonymous":0.00250923934723497,
       "original name":"lycPic_SAMN09924608",
       "synonymous":0.002525299450384845
      },
     "speVen_SAMN27257238":{
       "Confidence Intervals":{
         "LB":0.04954244116649133,
         "MLE":0.2981186278125318,
         "UB":0.922148020559768
        },
       "Nucleotide GTR":0.004023960998665017,
       "Standard MG94":0.003997749140345759,
       "dN":0.002172023444923309,
       "dS":0.009264113557436626,
       "nonsynonymous":0.001612876712218984,
       "original name":"speVen_SAMN27257238",
       "synonymous":0.002384872428126773
      },
     "uroCin_SAMN04495241":{
       "Confidence Intervals":{
         "LB":0.07582607878210232,
         "MLE":0.244868656196499,
         "UB":0.5703689888404327
        },
       "Nucleotide GTR":0.01034241838707178,
       "Standard MG94":0.01049351936466224,
       "dN":0.005046566582436619,
       "dS":0.02620542964001697,
       "nonsynonymous":0.003747422587218878,
       "original name":"uroCin_SAMN04495241",
       "synonymous":0.006746096777443361
      },
     "vulVul_marble_Fox4":{
       "Confidence Intervals":{
         "LB":0.1720674437347982,
         "MLE":0.5680017755545332,
         "UB":1.29288803668602
        },
       "Nucleotide GTR":0.006578822970375686,
       "Standard MG94":0.006452339225711578,
       "dN":0.004892370690730291,
       "dS":0.01095211857646769,
       "nonsynonymous":0.00363292153823883,
       "original name":"vulVul_marble_Fox4",
       "synonymous":0.00281941768747274
      }
    },
   "attributes":{
     "Confidence Intervals":{
       "attribute type":"branch attributes",
       "display order":4
      },
     "Nucleotide GTR":{
       "attribute type":"branch length",
       "display order":0
      },
     "Standard MG94":{
       "attribute type":"branch length",
       "display order":1
      },
     "dN":{
       "attribute type":"branch length",
       "display order":2
      },
     "dS":{
       "attribute type":"branch length",
       "display order":2
      },
     "nonsynonymous":{
       "attribute type":"branch length",
       "display order":3
      },
     "original name":{
       "attribute type":"node label",
       "display order":-1
      },
     "synonymous":{
       "attribute type":"branch length",
       "display order":2
      }
    }
  },
 "data partitions":{
   "0":{
     "coverage":      [
[0, 1, 2, 3, 4, 5, 6, 7, 8, 9, 10, 11, 12, 13, 14, 15, 16, 17, 18, 19, 20, 21, 22, 23, 24, 25, 26, 27, 28, 29, 30, 31, 32, 33, 34, 35, 36, 37, 38, 39, 40, 41, 42, 43, 44, 45, 46, 47, 48, 49, 50, 51, 52, 53, 54, 55, 56, 57, 58, 59, 60, 61, 62, 63, 64, 65, 66, 67, 68, 69, 70, 71, 72, 73, 74, 75, 76, 77, 78, 79, 80, 81, 82, 83, 84, 85, 86, 87, 88, 89, 90, 91, 92, 93, 94, 95, 96, 97, 98, 99, 100, 101, 102, 103, 104, 105, 106, 107, 108, 109, 110, 111, 112, 113, 114, 115, 116, 117, 118, 119, 120, 121, 122, 123, 124, 125, 126, 127, 128, 129, 130, 131, 132, 133, 134, 135, 136, 137, 138, 139, 140, 141, 142, 143, 144, 145, 146, 147, 148, 149, 150, 151, 152, 153, 154, 155, 156, 157, 158, 159, 160, 161, 162, 163, 164, 165, 166, 167, 168, 169, 170, 171, 172, 173, 174, 175, 176, 177, 178, 179, 180, 181, 182, 183, 184, 185, 186, 187, 188, 189, 190, 191, 192, 193, 194, 195, 196, 197, 198, 199, 200, 201, 202, 203, 204, 205, 206, 207, 208, 209, 210, 211, 212, 213, 214, 215, 216, 217, 218, 219, 220, 221, 222, 223, 224, 225, 226, 227, 228, 229, 230, 231, 232, 233, 234, 235, 236, 237, 238, 239, 240, 241, 242, 243, 244, 245, 246, 247, 248, 249, 250, 251, 252, 253, 254, 255, 256, 257, 258, 259, 260, 261, 262, 263, 264, 265, 266, 267, 268, 269, 270, 271, 272, 273, 274, 275, 276, 277, 278, 279, 280, 281, 282, 283, 284, 285, 286, 287, 288, 289, 290, 291, 292, 293, 294, 295, 296, 297, 298, 299, 300, 301, 302, 303, 304, 305, 306, 307, 308, 309, 310, 311, 312, 313, 314, 315, 316, 317, 318, 319, 320, 321, 322, 323, 324, 325, 326, 327, 328, 329, 330, 331, 332, 333, 334, 335, 336, 337, 338, 339, 340, 341, 342, 343, 344, 345, 346, 347, 348, 349, 350, 351, 352, 353, 354, 355, 356, 357, 358, 359, 360, 361, 362, 363, 364, 365, 366, 367, 368, 369, 370, 371, 372, 373, 374, 375, 376, 377, 378, 379, 380, 381, 382, 383, 384, 385, 386, 387, 388, 389, 390, 391, 392, 393, 394, 395, 396, 397, 398, 399, 400, 401, 402, 403, 404, 405, 406, 407, 408, 409, 410, 411, 412, 413, 414, 415, 416, 417, 418, 419, 420, 421, 422, 423, 424, 425, 426, 427, 428, 429, 430, 431, 432, 433, 434, 435, 436, 437, 438, 439, 440, 441] 
      ],
     "name":"fitter.filter.default"
    }
  },
 "fits":{
   "Nucleotide GTR":{
     "AIC-c":4179.299045210636,
     "Equilibrium frequencies":      [
[0.2129267119994505],
      [0.2849096778624905],
      [0.3066831513153376],
      [0.1954804588227213] 
      ],
     "Log Likelihood":-2062.597592395124,
     "Rate Distributions":{
       "Substitution rate from nucleotide A to nucleotide C":0.3251375687466878,
       "Substitution rate from nucleotide A to nucleotide G":1,
       "Substitution rate from nucleotide A to nucleotide T":0,
       "Substitution rate from nucleotide C to nucleotide G":0.2100480788661148,
       "Substitution rate from nucleotide C to nucleotide T":0.8434562737604846,
       "Substitution rate from nucleotide G to nucleotide T":0.109245915822038
      },
     "display order":0,
     "estimated parameters":27
    },
   "Standard MG94":{
     "AIC-c":4117.946980056618,
     "Log Likelihood":-2018.633311642082,
     "Rate Distributions":{
       "Substitution rate from nucleotide A to nucleotide C":0.3589015911571509,
       "Substitution rate from nucleotide A to nucleotide G":1,
       "Substitution rate from nucleotide A to nucleotide T":0,
       "Substitution rate from nucleotide C to nucleotide G":0.2381806523763886,
       "Substitution rate from nucleotide C to nucleotide T":0.8435577132552851,
       "Substitution rate from nucleotide G to nucleotide T":0.130863926969219
      },
     "display order":1,
     "estimated parameters":40
    }
  },
 "input":{
   "file name":"/home/morrillk/species-x/dw/analysis/2025-03-10_hyphy-analysis/data/res/FormBio001380/FormBio001380.t1.cds.aln.fa",
   "number of sequences":11,
   "number of sites":442,
   "partition count":1,
   "trees":{
     "0":"(vulVul_marble_Fox4,(chrBra_SAMN27257233,speVen_SAMN27257238,DireGB,(lupMes_SAMEA5411047,lycPic_SAMN09924608,cuoAlp_SAMN10180424,canRuf_SAMN02921317,canLup_SAMN02921310,canBai_SAMN02921314)Node10)Node4,uroCin_SAMN04495241)"
    }
  },
 "tested":{
   "0":{
     "DireGB":"test",
     "Node10":"test",
     "Node4":"test",
     "canBai_SAMN02921314":"test",
     "canLup_SAMN02921310":"test",
     "canRuf_SAMN02921317":"test",
     "chrBra_SAMN27257233":"test",
     "cuoAlp_SAMN10180424":"test",
     "lupMes_SAMEA5411047":"test",
     "lycPic_SAMN09924608":"test",
     "speVen_SAMN27257238":"test",
     "uroCin_SAMN04495241":"test",
     "vulVul_marble_Fox4":"test"
    }
  },
 "timers":{
   "Overall":{
     "order":0,
     "timer":10
    },
   "Standard MG94":{
     "order":null,
     "timer":9
    }
  }
}
```
