## Supplementary material for "On the ancestry and evolution of the extinct dire wolf": HyPhy results: FormBio001380.t1.cds.aln.fa.MEME.json

```
{
 "MLE":{
   "content":{
     "0":      [
[0, 0, 1, 0, 0, 0, 1, 0, 0, 0, 0, 1, 0],
      [0, 0, 1, 0.4703122127596238, 0, 0, 0.6666666666666666, 0, 0, -3.865541319921611, -3.859851720001956, 0.9943265552004277, 0.6296541641433383],
      [0, 0, 0.9991362520746339, 0.1, 0.0008637479253661429, -0.0006640946881795173, 0.6666666666666666, 0, 0, -4.105782812035882, -4.106114859379971, 1, 0],
      [0, 0, 0.9991362520746339, 0.1, 0.0008637479253661429, -0.0006174959558062909, 0.6666666666666666, 0, 0, -4.574483348390772, -4.574792096368675, 1, 0],
      [59.36866610031083, 0, 0.7693541013466604, 0.5281390717900485, 0.2306458986533396, 0, 0.6666666666666666, 0, 0, -7.498327960262028, -7.499659506811094, 1, 58.17533867348592],
      [0, 0, 0.9991362520746339, 0.1, 0.0008637479253661429, -0.0006363891867646743, 0.6666666666666666, 0, 0, -4.746369737414211, -4.746687932007593, 1, 0],
      [0, 0, 0.9991362520746339, 0.1, 0.0008637479253661429, -0.0005325914401357323, 0.6666666666666666, 0, 0, -3.982811393200108, -3.983077688920176, 1, 0],
      [0, 0, 1, 0.2728688022873136, 0, 0, 0.6666666666666666, 0, 0, -4.312041864329707, -4.303513560427976, 0.9915079589215324, 0.969568493409144],
      [0.02424282431417275, 0.0005738039035044019, 0.0007604802453335332, 60.32580965629285, 0.9992395197546665, 1.095073422372622, 0.3006749596391117, 1, 0, -8.657688174857975, -8.658165936652335, 1, 0],
      [0, 0, 0.9991362520746339, 0.1, 0.0008637479253661429, -0.0004023892991593669, 0.6666666666666666, 0, 0, -4.493470052876017, -4.493671247525596, 1, 0],
      [0, 0, 0.9991362520746339, 0.1, 0.0008637479253661429, -0.000543539594544562, 0.6666666666666666, 0, 0, -3.538825575935059, -3.539097345732331, 1, 0],
      [0, 0, 0.9991362520746339, 0.1, 0.0008637479253661429, -0.0005636948499576633, 0.6666666666666666, 0, 0, -3.559660825200175, -3.559942672625154, 1, 0],
      [0, 0, 0.9991362520746339, 0.4798165979370032, 0.0008637479253661429, -0.001267768032095162, 0.6666666666666666, 0, 0, -4.004784559139461, -4.001191403801728, 0.9964132923199311, 0],
      [0, 0, 1, 0.5328541063761103, 0, 0, 0.6666666666666666, 0, 0, -4.051053551636455, -4.034267209958523, 0.9833537639058486, 0.7685003037841395],
      [0.02591099246713023, 0.0006544227867342889, 1.0004e-08, 91.34327527493393, 0.999999989996, 1.538522799884348, 0.2343482431433643, 1, 0, -11.08691004672051, -11.0881993255496, 1, 0],
      [0, 0, 0.9991362520746339, 0.1, 0.0008637479253661429, -0.0006378390474282014, 0.6666666666666666, 0, 0, -4.451187952715969, -4.451506872239683, 1, 0],
      [0, 0, 0.9991362520746339, 0.1, 0.0008637479253661429, -0.0005850593484968414, 0.6666666666666666, 0, 0, -4.477929050384544, -4.478221580058793, 1, 0],
      [0, 0, 1, 0.514554458339148, 0, 0, 0.6666666666666666, 0, 0, -3.904902882369544, -3.88659281767053, 0.9818565461001363, 0.9400491821868175],
      [0, 0, 0.9991362520746339, 0.1, 0.0008637479253661429, -0.0007210956945016278, 0.6666666666666666, 0, 0, -3.982811393200108, -3.983171941047359, 1, 0],
      [0, 0, 0.9991362520746339, 0.1, 0.0008637479253661429, -0.0008644887554272174, 0.6666666666666666, 0, 0, -4.105782812035882, -4.106215056413595, 1, 0],
      [0, 0, 0.9991362520746339, 0.1, 0.0008637479253661429, -0.0009236931081373356, 0.6666666666666666, 0, 0, -3.914684933671406, -3.915146780225474, 1, 0],
      [0, 0, 0.9991362520746339, 0.1, 0.0008637479253661429, -0.0008461587377475155, 0.6666666666666666, 0, 0, -4.746369737414211, -4.746792816783085, 1, 0],
      [0, 0, 0.9991362520746339, 0.1, 0.0008637479253661429, -0.0002441392942715837, 0.6666666666666666, 0, 0, -3.967479373683795, -3.967601443330931, 1, 0],
      [0.6680266384876243, 0, 1, 1.002039957731437, 0, -0.002235256229525806, 0.6666666666666666, 0, 0, -1.694602820034859, -1.695348108588156, 1, 0.6680266384876243],
      [1.222222222222223, 0.3055555555555557, 0.22491405764775, 7.333333333333334, 0.77508594235225, -2.220446049250313e-16, 0.6666666666666666, 0, 0, -1.110223024625157e-16, -1.110223024625157e-16, 1, 1.222222222222223],
      [0.5110227599314237, 0.01680705418844595, 1, 1.234449266812559, 0, -0.003697233347386586, 0.6666666666666666, 0, 0, -1.026018403920536, -1.025171251877808, 0.9991532066892119, 0.721461651773441],
      [0, 0, 0.9991362520746339, 0.1, 0.0008637479253661429, -0.0002896252294348756, 0.6666666666666666, 0, 0, -4.179412501313388, -4.179557313928106, 1, 0],
      [0.7241681411357483, 0.03572580561161697, 1, 1.23388567225268, 0, -0.01242273629359936, 0.6666666666666666, 0, 0, -4.201772471769289, -4.20102780354074, 0.9992556089679859, 0.9400491821868175],
      [0, 0, 0.9991362520746339, 0.1, 0.0008637479253661429, -0.0002896252294348756, 0.6666666666666666, 0, 0, -4.179412501313388, -4.179557313928106, 1, 0],
      [0, 0, 0.9991362520746339, 0.4798165979370032, 0.0008637479253661429, -0.0007687575783403844, 0.6666666666666666, 0, 0, -3.689062833279305, -3.686884347012223, 0.9978238849118396, 0],
      [0.7241681411357483, 0.03572580561161697, 1, 1.23388567225268, 0, -0.01258767830120622, 0.6666666666666666, 0, 0, -3.893698493335233, -3.892958585736124, 0.9992603660649806, 0.9400491821868175],
      [0.6296541641433383, 0, 1, 0.9444812462150074, 0, -0.009219539428501733, 0.6666666666666666, 0, 0, -3.862601793164016, -3.864527064891927, 1, 0.6296541641433383],
      [0, 0, 0.9991362520746339, 0.1, 0.0008637479253661429, -0.0002896252294348756, 0.6666666666666666, 0, 0, -4.179412501313388, -4.179557313928106, 1, 0],
      [0, 0, 0.9991362520746339, 0.1, 0.0008637479253661429, -0.0004641208968294563, 0.6666666666666666, 0, 0, -3.859851720001956, -3.86008378045037, 1, 0],
      [0, 0, 0.9991362520746339, 0.4798165979370032, 0.0008637479253661429, -0.001584867348206842, 0.6666666666666666, 0, 0, -3.691784257039108, -3.687292401897156, 0.9955182181508879, 0],
      [0, 0, 1, 0.514554458339148, 0, 0, 0.6666666666666666, 0, 0, -3.896197836533264, -3.880686969267072, 0.9846088066867955, 0.9400491821868175],
      [0, 0, 1, 0.4703122127596238, 0, 0, 0.6666666666666666, 0, 0, -4.643787837274481, -4.638406361255721, 0.9946329781830935, 0.6296541641433383],
      [136.6258974151633, 0, 0.8098056485630598, 0.2479970144172716, 0.1901943514369402, 0, 0.6666666666666666, 0, 0, -7.144960145495791, -7.145875745266212, 1, 133.639687113225],
      [0, 0, 1, 0.3725201776236765, 0, 0, 0.6666666666666666, 0, 0, -4.143861981834169, -4.139156779732074, 0.9953058500201211, 0.6680266384876243],
      [0, 0, 0.9991362520746339, 0.1, 0.0008637479253661429, -0.0007370720578183665, 0.6666666666666666, 0, 0, -4.324348809693093, -4.324717345722002, 1, 0],
      [0, 0, 1, 0.4408836942638507, 0, 0, 0.6666666666666666, 0, 0, -3.726148137326922, -3.713241065891627, 0.9871758675937535, 0.6504327334979301],
      [0, 0, 0.9991362520746339, 0.1, 0.0008637479253661429, -0.0007797764879686753, 0.6666666666666666, 0, 0, -3.907428066935647, -3.907817955179631, 1, 0],
      [0, 0, 0.9991362520746339, 0.1, 0.0008637479253661429, -0.0007900852876776554, 0.6666666666666666, 0, 0, -4.574483348390772, -4.574878391034611, 1, 0],
      [0, 0, 0.9991362520746339, 0.4798165979370032, 0.0008637479253661429, -0.002223532774237036, 0.6666666666666666, 0, 0, -3.693914891332156, -3.687611734610171, 0.9937166664985289, 0],
      [0, 0, 0.9991362520746339, 0.1, 0.0008637479253661429, -0.0008355325092033183, 0.6666666666666666, 0, 0, -3.374468795239157, -3.374886561493759, 1, 0],
      [0, 0, 0.9991362520746339, 0.1, 0.0008637479253661429, -0.0008355325092033183, 0.6666666666666666, 0, 0, -3.374468795239157, -3.374886561493759, 1, 0],
      [0, 0, 0.9991362520746339, 0.1, 0.0008637479253661429, -0.0008377051114543121, 0.6666666666666666, 0, 0, -4.324348809693093, -4.32476766224882, 1, 0],
      [0, 0, 0.9991362520746339, 0.1, 0.0008637479253661429, -0.0008355325092033183, 0.6666666666666666, 0, 0, -3.374468795239157, -3.374886561493759, 1, 0],
      [0, 0, 0.9991362520746339, 0.1, 0.0008637479253661429, -0.0007797764878691993, 0.6666666666666666, 0, 0, -4.206153598981962, -4.206543487225897, 1, 0],
      [0, 0, 0.9991362520746339, 0.1, 0.0008637479253661429, -0.0007797764878691993, 0.6666666666666666, 0, 0, -4.206153598981962, -4.206543487225897, 1, 0],
      [0, 0, 1, 0.2801576713038711, 0, 0, 0.6666666666666666, 0, 0, -3.867101632386448, -3.859851720001956, 0.9927763048341506, 0.6296541641433383],
      [0, 0, 0.9991362520746339, 0.4798165979370032, 0.0008637479253661429, -0.001975088930103119, 0.6666666666666666, 0, 0, -3.693086534596316, -3.687487512688104, 0.9944166234015654, 0],
      [0, 0, 1, 0.514554458339148, 0, 0, 0.6666666666666666, 0, 0, -3.878807649458505, -3.859851720001956, 0.9812226043023905, 0.9400491821868175],
      [0, 0, 0.9991362520746339, 0.1, 0.0008637479253661429, -0.0007902829759487418, 0.6666666666666666, 0, 0, -4.321583663852578, -4.321978805340552, 1, 0],
      [0, 0, 1, 0.4408836942638507, 0, 0, 0.6666666666666666, 0, 0, -3.553172963809164, -3.538825575935059, 0.9857550454259758, 0.6504327334979301],
      [139.6468126169941, 0, 0.75, 0.9905424035111787, 0.25, 0, 0.6666666666666666, 0, 0, -5.882003124930097, -5.887170105804165, 1, 139.6468126169941],
      [0, 0, 0.9991362520746339, 0.1, 0.0008637479253661429, -0.0005607408399388447, 0.6666666666666666, 0, 0, -4.321583663852578, -4.321864034272547, 1, 0],
      [0, 0, 0.9991362520746339, 0.1, 0.0008637479253661429, -0.000624882844043384, 0.6666666666666666, 0, 0, -4.173909271564584, -4.174221712986606, 1, 0],
      [0, 0, 0.9991362520746339, 0.1, 0.0008637479253661429, -0.0004955532622679115, 0.6666666666666666, 0, 0, -3.982811393200108, -3.983059169831242, 1, 0],
      [0, 0, 0.9991362520746339, 0.1, 0.0008637479253661429, -0.0003924677306175184, 0.6666666666666666, 0, 0, -3.347727697570583, -3.347923931435891, 1, 0],
      [0.7241681411357483, 0.03572580561161697, 1, 1.23388567225268, 0, -0.01242273629359936, 0.6666666666666666, 0, 0, -4.201772471769289, -4.20102780354074, 0.9992556089679859, 0.9400491821868175],
      [1.222222222222223, 0.3055555555555557, 0.22491405764775, 7.333333333333334, 0.77508594235225, -2.220446049250313e-16, 0.6666666666666666, 0, 0, -1.110223024625157e-16, -1.110223024625157e-16, 1, 1.222222222222223],
      [1.105263157894737, 0.4973684210526314, 0.5049134511416666, 3.444444444444443, 0.4950865488583334, 4.440892098500626e-16, 0.6666666616224186, 0, 0, -1.703882231324636, -1.703882231324635, 0.9999999999999998, 1],
      [1.131749355382826, 0, 0.01001, 1.625349274313056, 0.98999, -7.105427357601002e-15, 0.6666666666666666, 0, 0, -4.185318349716845, -4.185318349716847, 1, 1],
      [1, 0.4383374731521381, 0.72135254925, 1.857142857142857, 0.27864745075, -1.77635683940025e-15, 0.6666666666666666, 0, 0, -4.617571111990604, -4.617571111990604, 1, 1],
      [0.05902097287745354, 0.03275088570468372, 0.7434192636147134, 3227.446694176317, 0.2565807363852866, 2.903305754697696, 0.1123864894355314, 0, 0, -7.480460300278177, -7.259229347956269, 0.801531543330781, 0],
      [0, 0, 0.6583821908553782, 492.0191371070574, 0.3416178091446218, 0.7787418411419083, 0.3616682698196809, 0, 0, -7.745524919506882, -7.720144876831046, 0.9749393230625653, 0],
      [0, 0, 1, 0.3229468887231808, 0, 0, 0.6666666666666666, 0, 0, -3.912466060579785, -3.907428066935647, 0.9949746757605231, 0.4560207428894453],
      [0, 0, 0.9991362520746339, 0.1, 0.0008637479253661429, -0.0004058807633207095, 0.6666666666666666, 0, 0, -3.686499968223052, -3.686702908604713, 1, 0],
      [0, 0, 0.9991362520746339, 0.1, 0.0008637479253661429, -0.0007335597804152272, 0.6666666666666666, 0, 0, -3.907428066935647, -3.907794846825854, 1, 0],
      [0, 0, 1, 0.4408836942638507, 0, 0, 0.6666666666666666, 0, 0, -3.554602636987135, -3.538825575935059, 0.9843467448220823, 0.6504327334979301],
      [0, 0, 0.9991362520746339, 0.1, 0.0008637479253661429, -0.0007000981678082496, 0.6666666666666666, 0, 0, -4.451187952715969, -4.451538001799873, 1, 0],
      [0, 0, 0.9991362520746339, 0.1, 0.0008637479253661429, -0.0005509358783069018, 0.6666666666666666, 0, 0, -4.158577252048271, -4.158852719987425, 1, 0],
      [0, 0, 0.9991362520746339, 0.1, 0.0008637479253661429, -0.0008355325092033183, 0.6666666666666666, 0, 0, -3.374468795239157, -3.374886561493759, 1, 0],
      [0, 0, 0.9991362520746339, 0.4798165979370032, 0.0008637479253661429, -0.002223532774237036, 0.6666666666666666, 0, 0, -3.693914891332156, -3.687611734610171, 0.9937166664985289, 0],
      [0, 0, 0.9991362520746339, 0.1, 0.0008637479253661429, -0.000964343208389451, 0.6666666666666666, 0, 0, -4.173909271564584, -4.174391443168779, 1, 0],
      [0, 0, 0.9991362520746339, 0.1, 0.0008637479253661429, -0.001021135356841008, 0.6666666666666666, 0, 0, -3.668753841637479, -3.6692644093159, 1, 0],
      [145.1533568899407, 0.03551528857115114, 0.7526079631950291, 0.8562558278932175, 0.2473920368049709, 0, 0.6666666666666666, 0, 0, -5.661807888960464, -5.66584116975391, 1, 134.9282774060911],
      [1.289602909728712, 0, 1, 0.6386835485659825, 0, 0, 0.6666666666666666, 0, 0, -3.858527734275492, -3.852883127497687, 0.9943712940826381, 1.301235659993812],
      [74.94495373684563, 0, 0.7692311293291718, 0.4096455752088907, 0.2307688706708282, 0, 0.6666666666666666, 0, 0, -7.664014632942232, -7.666048503241838, 1, 72.3580089631249],
      [0, 0, 0.9991362520746339, 0.1, 0.0008637479253661429, -0.0005509358783069018, 0.6666666666666666, 0, 0, -4.158577252048271, -4.158852719987425, 1, 0],
      [96.932515788863, 0, 0.75, 0.9864313660824798, 0.25, 0, 0.6666666666666666, 0, 0, -6.223411596235491, -6.230041137924075, 1, 96.932515788863],
      [0, 0, 0.9991362520746339, 0.1, 0.0008637479253661429, -0.0008355325092033183, 0.6666666666666666, 0, 0, -3.374468795239157, -3.374886561493759, 1, 0],
      [0, 0, 0.9991362520746339, 0.1, 0.0008637479253661429, -0.0007797764878691993, 0.6666666666666666, 0, 0, -4.206153598981962, -4.206543487225897, 1, 0],
      [0, 0, 0.9991362520746339, 0.1, 0.0008637479253661429, -0.000964343208389451, 0.6666666666666666, 0, 0, -4.173909271564584, -4.174391443168779, 1, 0],
      [0, 0, 1, 0, 0, 0, 1, 0, 0, 0, 0, 1, 0],
      [0, 0, 1, 0, 0, 0, 1, 0, 0, 0, 0, 1, 0],
      [0, 0, 0.9991362520746339, 0.1, 0.0008637479253661429, -0.0008355325092033183, 0.6666666666666666, 0, 0, -3.374468795239157, -3.374886561493759, 1, 0],
      [0, 0, 1, 0, 0, 0, 1, 0, 0, 0, 0, 1, 0],
      [1.250729320059885, 0, 1, 0.3986761438071433, 0, 0, 0.6666666666666666, 0, 0, -4.264640379159179, -4.253457204323875, 0.9888791244130875, 1.301235659993812],
      [0, 0, 0.9991362520746339, 0.4798165979370032, 0.0008637479253661429, -0.002223532774237036, 0.6666666666666666, 0, 0, -3.693914891332156, -3.687611734610171, 0.9937166664985289, 0],
      [0, 0, 0.9991362520746339, 0.1, 0.0008637479253661429, -0.0008355325092033183, 0.6666666666666666, 0, 0, -3.374468795239157, -3.374886561493759, 1, 0],
      [0, 0, 0.9991362520746339, 0.4798165979370032, 0.0008637479253661429, -0.002223532774237036, 0.6666666666666666, 0, 0, -3.693914891332156, -3.687611734610171, 0.9937166664985289, 0],
      [0, 0, 0.9991362520746339, 0.4798165979370032, 0.0008637479253661429, -0.002223532774237036, 0.6666666666666666, 0, 0, -3.693914891332156, -3.687611734610171, 0.9937166664985289, 0],
      [105.4647374366241, 0, 0.75, 0.9875153799715601, 0.25, 0, 0.6666666666666666, 0, 0, -6.736372256133734, -6.741649409426103, 1, 105.4647374366241],
      [0, 0, 0.9991362520746339, 0.4798165979370032, 0.0008637479253661429, -0.002223532774237036, 0.6666666666666666, 0, 0, -3.693914891332156, -3.687611734610171, 0.9937166664985289, 0],
      [174.5251861124966, 0, 0.8271182654401849, 0, 0.1728817345598151, 0, 0.6666666666666666, 0, 0, -6.60085522424638, -6.600844924588836, 0.9999897003954971, 173.8926405275813],
      [0, 0, 0.9991362520746339, 0.1, 0.0008637479253661429, -0.0006936142382265587, 0.6666666666666666, 0, 0, -3.347727697570583, -3.348074504689696, 1, 0],
      [0, 0, 0.9991362520746339, 0.1, 0.0008637479253661429, -0.0007289888922485943, 0.6666666666666666, 0, 0, -4.765245504278598, -4.765609998724722, 1, 0],
      [0, 0, 0.9991362520746339, 0.4798165979370032, 0.0008637479253661429, -0.002223532774237036, 0.6666666666666666, 0, 0, -3.693914891332156, -3.687611734610171, 0.9937166664985289, 0],
      [91.07380905467019, 0, 0.75, 0.9855711009032737, 0.25, 0, 0.6666666666666666, 0, 0, -7.631568218538291, -7.638321533838369, 1, 91.07380905467019],
      [0, 0, 0.9991362520746339, 0.1, 0.0008637479253661429, -0.0009457324477768481, 0.6666666666666666, 0, 0, -4.746369737414211, -4.7468426036381, 1, 0],
      [0, 0, 0.9991362520746339, 0.4798165979370032, 0.0008637479253661429, -0.002223532774237036, 0.6666666666666666, 0, 0, -3.693914891332156, -3.687611734610171, 0.9937166664985289, 0],
      [0, 0, 0.9991362520746339, 0.1, 0.0008637479253661429, -0.0008377051114543121, 0.6666666666666666, 0, 0, -4.324348809693093, -4.32476766224882, 1, 0],
      [0, 0, 0.9991362520746339, 0.1, 0.0008637479253661429, -0.0008377051114543121, 0.6666666666666666, 0, 0, -4.324348809693093, -4.32476766224882, 1, 0],
      [0, 0, 0.9991362520746339, 0.1, 0.0008637479253661429, -0.0008355325092033183, 0.6666666666666666, 0, 0, -3.374468795239157, -3.374886561493759, 1, 0],
      [0, 0, 0.9991362520746339, 0.1, 0.0008637479253661429, -0.00086818958407342, 0.6666666666666666, 0, 0, -5.018145188816792, -5.018579283608829, 1, 0],
      [0, 0, 0.9991362520746339, 0.1, 0.0008637479253661429, -0.0006936142382265587, 0.6666666666666666, 0, 0, -3.347727697570583, -3.348074504689696, 1, 0],
      [0, 0, 0.9991362520746339, 0.1, 0.0008637479253661429, -0.0007797764879686753, 0.6666666666666666, 0, 0, -3.907428066935647, -3.907817955179631, 1, 0],
      [1.289602909728712, 0, 1, 0.6386835485659825, 0, 0, 0.6666666666666666, 0, 0, -3.858527734275492, -3.852883127497687, 0.9943712940826381, 1.301235659993812],
      [0, 0, 1, 0.4408836942638507, 0, 0, 0.6666666666666666, 0, 0, -3.72625011334594, -3.713241065891627, 0.9870752044614, 0.6504327334979301],
      [0, 0, 1, 0.4408836942638507, 0, 0, 0.6666666666666666, 0, 0, -3.554602636987135, -3.538825575935059, 0.9843467448220823, 0.6504327334979301],
      [0, 0, 0.0007610615418952868, 37.86332934653316, 0.9992389384581047, 0.7262433165943811, 0.3732484098919442, 0, 0, -7.043810869803728, -7.043811698716888, 1, 0],
      [0, 0, 0.9991362520746339, 0.1, 0.0008637479253661429, -0.0006936142382265587, 0.6666666666666666, 0, 0, -3.347727697570583, -3.348074504689696, 1, 0],
      [0, 0, 1, 0.4408836942638507, 0, 0, 0.6666666666666666, 0, 0, -3.554744873789957, -3.538825575935059, 0.9842067444450622, 0.6504327334979301],
      [0, 0, 0.9991362520746339, 0.1, 0.0008637479253661429, -0.0008377051099586197, 0.6666666666666666, 0, 0, -4.179412501313388, -4.179831353868368, 1, 0],
      [0, 0, 0.9991362520746339, 0.1, 0.0008637479253661429, -0.0008280607174828702, 0.6666666666666666, 0, 0, -3.88659281767053, -3.887006848029272, 1, 0],
      [193.7896667418592, 0, 0.7883303980632708, 0.5328530304469823, 0.2116696019367292, 0, 0.6666666666666666, 0, 0, -7.557268299675133, -7.561644423527159, 1, 197.9616817653306],
      [0, 0, 0.9991362520746339, 0.1, 0.0008637479253661429, -0.0008377051114543121, 0.6666666666666666, 0, 0, -4.324348809693093, -4.32476766224882, 1, 0],
      [0, 0, 0.9991362520746339, 0.1, 0.0008637479253661429, -0.0008355325092033183, 0.6666666666666666, 0, 0, -3.374468795239157, -3.374886561493759, 1, 0],
      [0, 0, 0.9991362520746339, 0.1, 0.0008637479253661429, -0.0008355325092033183, 0.6666666666666666, 0, 0, -3.374468795239157, -3.374886561493759, 1, 0],
      [0, 0, 1, 0.514554458339148, 0, 0, 0.6666666666666666, 0, 0, -4.369969242384571, -4.351089907361667, 0.9812977633703965, 0.9400491821868175],
      [64.40430624362541, 0, 0.706335566391296, 0.3591282209278127, 0.293664433608704, 0, 0.6666666666666666, 0, 0, -8.620828915464266, -8.623636028651971, 1, 62.12037732838122],
      [0, 0, 0.9991362520746339, 0.1, 0.0008637479253661429, -0.0007797764879686753, 0.6666666666666666, 0, 0, -3.907428066935647, -3.907817955179631, 1, 0],
      [0, 0, 0.9991362520746339, 0.4798165979370032, 0.0008637479253661429, -0.002223532774237036, 0.6666666666666666, 0, 0, -3.693914891332156, -3.687611734610171, 0.9937166664985289, 0],
      [0, 0, 0.9991362520746339, 0.1, 0.0008637479253661429, -0.0006421664999187726, 0.6666666666666666, 0, 0, -4.477929050384544, -4.478250133634504, 1, 0],
      [0, 0, 0.9991362520746339, 0.1, 0.0008637479253661429, -0.0008355325092033183, 0.6666666666666666, 0, 0, -3.374468795239157, -3.374886561493759, 1, 0],
      [0, 0, 0.9991362520746339, 0.1, 0.0008637479253661429, -0.0008280607174828702, 0.6666666666666666, 0, 0, -3.88659281767053, -3.887006848029272, 1, 0],
      [0, 0, 0.9991362520746339, 0.4798165979370032, 0.0008637479253661429, -0.002223532774237036, 0.6666666666666666, 0, 0, -3.693914891332156, -3.687611734610171, 0.9937166664985289, 0],
      [131.5505207776289, 0, 0.7440469143622445, 0.8764733290435156, 0.2559530856377555, 0, 0.6666666666666666, 0, 0, -7.67021818231815, -7.675379451121553, 1, 130.2169240499689],
      [0, 0, 0.9991362520746339, 0.1, 0.0008637479253661429, -0.0008827096498897902, 0.6666666666666666, 0, 0, -4.1124156820635, -4.112857036888445, 1, 0],
      [0, 0, 0.9991362520746339, 0.1, 0.0008637479253661429, -0.0009632107920589661, 0.6666666666666666, 0, 0, -3.695494939306054, -3.695976544702083, 1, 0],
      [0, 0, 0.9991362520746339, 0.1, 0.0008637479253661429, -0.0008377051114543121, 0.6666666666666666, 0, 0, -4.324348809693093, -4.32476766224882, 1, 0],
      [0, 0, 1, 0.2801576713038711, 0, 0, 0.6666666666666666, 0, 0, -3.573016739653123, -3.565566673603633, 0.9925776169029275, 0.6296541641433383],
      [0, 0, 0.9991362520746339, 0.1, 0.0008637479253661429, -0.0006936142382265587, 0.6666666666666666, 0, 0, -3.347727697570583, -3.348074504689696, 1, 0],
      [0, 0, 0.9991362520746339, 0.4798165979370032, 0.0008637479253661429, -0.002223532774237036, 0.6666666666666666, 0, 0, -3.693914891332156, -3.687611734610171, 0.9937166664985289, 0],
      [0, 0, 0.9991362520746339, 0.4798165979370032, 0.0008637479253661429, -0.002223532774237036, 0.6666666666666666, 0, 0, -3.693914891332156, -3.687611734610171, 0.9937166664985289, 0],
      [0, 0, 0.9991362520746339, 0.1, 0.0008637479253661429, -0.0008280607174828702, 0.6666666666666666, 0, 0, -3.88659281767053, -3.887006848029272, 1, 0],
      [1.289602909728712, 0, 1, 0.6386835485659825, 0, 0, 0.6666666666666666, 0, 0, -3.858527734275492, -3.852883127497687, 0.9943712940826381, 1.301235659993812],
      [0, 0, 1, 0, 0, 0, 1, 0, 0, 0, 0, 1, 0],
      [0, 0, 0.9991362520746339, 0.1, 0.0008637479253661429, -0.0009457324477768481, 0.6666666666666666, 0, 0, -4.746369737414211, -4.7468426036381, 1, 0],
      [0, 0, 0.9991362520746339, 0.1, 0.0008637479253661429, -0.0007797764879686753, 0.6666666666666666, 0, 0, -3.907428066935647, -3.907817955179631, 1, 0],
      [0, 0, 0.9991362520746339, 0.1, 0.0008637479253661429, -0.0008827096498897902, 0.6666666666666666, 0, 0, -4.1124156820635, -4.112857036888445, 1, 0],
      [0, 0, 1, 0.5328541063761103, 0, 0, 0.6666666666666666, 0, 0, -4.052692110440005, -4.034267209958523, 0.9817438003091364, 0.7685003037841395],
      [0, 0, 0.9991362520746339, 0.4798165979370032, 0.0008637479253661429, -0.002223532774237036, 0.6666666666666666, 0, 0, -3.693914891332156, -3.687611734610171, 0.9937166664985289, 0],
      [0, 0, 1, 0, 0, 0, 1, 0, 0, 0, 0, 1, 0],
      [0, 0, 0.9991362520746339, 0.1, 0.0008637479253661429, -0.0007061447516711894, 0.6666666666666666, 0, 0, -3.967479373683795, -3.967832446059631, 1, 0],
      [0, 0, 1, 0.4408836942638507, 0, 0, 0.6666666666666666, 0, 0, -3.72625011334594, -3.713241065891627, 0.9870752044614, 0.6504327334979301],
      [0, 0, 1, 0.4408836942638507, 0, 0, 0.6666666666666666, 0, 0, -3.72625011334594, -3.713241065891627, 0.9870752044614, 0.6504327334979301],
      [0, 0, 1, 0.4408836942638507, 0, 0, 0.6666666666666666, 0, 0, -4.021538873453975, -4.007526112289949, 0.9860849605899219, 0.6504327334979301],
      [0, 0, 1, 0, 0, 0, 1, 0, 0, 0, 0, 1, 0],
      [0, 0, 0.9991362520746339, 0.1, 0.0008637479253661429, -0.0009457324477768481, 0.6666666666666666, 0, 0, -4.746369737414211, -4.7468426036381, 1, 0],
      [0, 0, 0.9991362520746339, 0.1, 0.0008637479253661429, -0.0007797764878691993, 0.6666666666666666, 0, 0, -4.206153598981962, -4.206543487225897, 1, 0],
      [0, 0, 0.9991362520746339, 0.1, 0.0008637479253661429, -0.0006936142382265587, 0.6666666666666666, 0, 0, -3.347727697570583, -3.348074504689696, 1, 0],
      [0, 0, 0.9991362520746339, 0.1, 0.0008637479253661429, -0.001028528080263769, 0.6666666666666666, 0, 0, -3.914684933671406, -3.915199197711538, 1, 0],
      [0, 0, 0.9991362520746339, 0.1, 0.0008637479253661429, -0.0002657571324915509, 0.6666666666666666, 0, 0, -2.483554434075701, -2.483687312641946, 1, 0],
      [130.2265738295633, 0, 0.8098056485630598, 0.2479231814621688, 0.1901943514369402, 0, 0.6666666666666666, 0, 0, -8.70326989095209, -8.704137002851441, 1, 127.5098205503898],
      [0, 0, 0.9991362520746339, 0.1, 0.0008637479253661429, -0.0003669740078056094, 0.6666666666666666, 0, 0, -4.185318349716845, -4.185501836720748, 1, 0],
      [0, 0, 1, 0.5328541063761103, 0, 0, 0.6666666666666666, 0, 0, -4.04280917271939, -4.034267209958523, 0.9914944161464789, 0.7685003037841395],
      [0.5658589494068722, 0.02791584672366054, 1, 0.7522287352331525, 0, -0.01035881239489811, 0.6666666666666666, 0, 0, -4.457307004728434, -4.456441921799159, 0.9991352911470404, 0.6504327334979301],
      [0.5471432726822232, 0.02699253542263309, 1, 0.7276678296287166, 0, -0.01014162594391799, 0.6666666666666666, 0, 0, -3.569020386340736, -3.570713387295429, 1, 0.6296541641433383],
      [0, 0, 1, 0.5438562850152286, 0, 0, 0.6666666666666666, 0, 0, -4.75155914950699, -4.725534488149094, 0.974311061477343, 0.7685003037841395],
      [0, 0, 0.9991362520746339, 0.1, 0.0008637479253661429, -0.0007348109982689977, 0.6666666666666666, 0, 0, -4.194744520829701, -4.195111926328836, 1, 0],
      [0, 0, 0.9991362520746339, 0.1, 0.0008637479253661429, -0.000930324647866243, 0.6666666666666666, 0, 0, -3.668753841637479, -3.669219003961413, 1, 0],
      [0, 0, 0.9991362520746339, 0.1, 0.0008637479253661429, -0.0007632081398467605, 0.6666666666666666, 0, 0, -3.880686969267072, -3.881068573336996, 1, 0],
      [0, 0, 0.9991362520746339, 0.1, 0.0008637479253661429, -0.0003869415303654478, 0.6666666666666666, 0, 0, -4.620309195898893, -4.620502666664076, 1, 0],
      [0, 0, 0.9991362520746339, 0.1, 0.0008637479253661429, -0.0007544220637827337, 0.6666666666666666, 0, 0, -3.565566673603633, -3.565943884635525, 1, 0],
      [0, 0, 0.9991362520746339, 0.1, 0.0008637479253661429, -0.0009457324477768481, 0.6666666666666666, 0, 0, -4.746369737414211, -4.7468426036381, 1, 0],
      [0, 0, 1, 0.4408836942638507, 0, 0, 0.6666666666666666, 0, 0, -3.72625011334594, -3.713241065891627, 0.9870752044614, 0.6504327334979301],
      [0, 0, 0.9991362520746339, 0.1, 0.0008637479253661429, -0.0008355325092033183, 0.6666666666666666, 0, 0, -3.374468795239157, -3.374886561493759, 1, 0],
      [0, 0, 1, 0.4408836942638507, 0, 0, 0.6666666666666666, 0, 0, -4.021538873453975, -4.007526112289949, 0.9860849605899219, 0.6504327334979301],
      [0, 0, 1, 0.4408836942638507, 0, 0, 0.6666666666666666, 0, 0, -4.021538873453975, -4.007526112289949, 0.9860849605899219, 0.6504327334979301],
      [0, 0, 0.9991362520746339, 0.1, 0.0008637479253661429, -0.001054067755411836, 0.6666666666666666, 0, 0, -4.870470796528799, -4.870997830406505, 1, 0],
      [0, 0, 0.9991362520746339, 0.1, 0.0008637479253661429, -0.0007797764879686753, 0.6666666666666666, 0, 0, -3.907428066935647, -3.907817955179631, 1, 0],
      [0, 0, 0.9991362520746339, 0.1, 0.0008637479253661429, -0.0009457324469845929, 0.6666666666666666, 0, 0, -4.447644205367896, -4.448117071591388, 1, 0],
      [0, 0, 1, 0.2801576713038711, 0, 0, 0.6666666666666666, 0, 0, -4.645575555669325, -4.638406361255721, 0.9928564429572772, 0.6296541641433383],
      [0, 0, 1, 0.2801576713038711, 0, 0, 0.6666666666666666, 0, 0, -3.573016739653123, -3.565566673603633, 0.9925776169029275, 0.6296541641433383],
      [186.4153133507903, 0, 0.81348862454191, 0, 0.18651137545809, 0, 0.6666666666666666, 0, 0, -7.381326959774513, -7.381386910027999, 1, 189.9004752070366],
      [0, 0, 0.9991362520746339, 0.1, 0.0008637479253661429, -0.0007914629275465046, 0.6666666666666666, 0, 0, -4.185318349716845, -4.185714081180619, 1, 0],
      [0, 0, 0.9991362520746339, 0.1, 0.0008637479253661429, -0.0005979953150383466, 0.6666666666666666, 0, 0, -4.493470052876017, -4.493769050533536, 1, 0],
      [619.9377551097091, 0, 0.7460294973633748, 0.8394982654197513, 0.2539705026366252, 0, 0.6666666666666666, 0, 0, -7.374055147287166, -7.379105129728925, 1, 615.9297683529021],
      [0, 0, 0.9991362520746339, 0.1, 0.0008637479253661429, -0.0009632107920589661, 0.6666666666666666, 0, 0, -3.695494939306054, -3.695976544702083, 1, 0],
      [0, 0, 0.8419011087498016, 700.8086727691018, 0.1580988912501984, 1.292590306168268, 0.2687986115510698, 1, 0, -10.64474689868469, -10.31010997170205, 0.7155978534495802, 0],
      [0, 0, 0.9991362520746339, 0.1, 0.0008637479253661429, -0.0006936142382265587, 0.6666666666666666, 0, 0, -3.347727697570583, -3.348074504689696, 1, 0],
      [1.250729320059885, 0, 1, 0.3986761438071433, 0, 0, 0.6666666666666666, 0, 0, -4.264640379159179, -4.253457204323875, 0.9888791244130875, 1.301235659993812],
      [0, 0, 0.009614238344050226, 40.38684294436675, 0.9903857616559498, 0.557940938198648, 0.413933474907816, 0, 0, -8.344334276631693, -8.344803952902733, 1, 0],
      [0, 0, 0.00961803399, 38.99597306979084, 0.9903819660099999, 0.8635382525907698, 0.3439235306564775, 1, 0, -7.621512399442527, -7.621623075343858, 1, 0],
      [0, 0, 0.0007667430793359271, 38.95685128875041, 0.9992332569206641, 0.7248335901852272, 0.3735660376910939, 0, 0, -7.910633838624213, -7.910630895240166, 0.9999970566202849, 0],
      [0, 0, 0.9991362520746339, 0.1, 0.0008637479253661429, -0.0007797764879686753, 0.6666666666666666, 0, 0, -3.907428066935647, -3.907817955179631, 1, 0],
      [0, 0, 0.9991362520746339, 0.1, 0.0008637479253661429, -0.0006936142382265587, 0.6666666666666666, 0, 0, -3.347727697570583, -3.348074504689696, 1, 0],
      [0, 0, 0.9991362520746339, 0.1, 0.0008637479253661429, -0.0007000981678082496, 0.6666666666666666, 0, 0, -4.451187952715969, -4.451538001799873, 1, 0],
      [0, 0, 0.9991362520746339, 0.1, 0.0008637479253661429, -0.00119248440403652, 0.6666666666666666, 0, 0, -4.426808956102779, -4.427405198304797, 1, 0],
      [0, 0, 0.9991362520746339, 0.1, 0.0008637479253661429, -0.000964343208389451, 0.6666666666666666, 0, 0, -4.173909271564584, -4.174391443168779, 1, 0],
      [0, 0, 0.9991362520746339, 0.1, 0.0008637479253661429, -0.001054067755411836, 0.6666666666666666, 0, 0, -4.870470796528799, -4.870997830406505, 1, 0],
      [0, 0, 1, 0.4408836942638507, 0, 0, 0.6666666666666666, 0, 0, -3.72625011334594, -3.713241065891627, 0.9870752044614, 0.6504327334979301],
      [0, 0, 0.9991362520746339, 0.1, 0.0008637479253661429, -0.001038079787383239, 0.6666666666666666, 0, 0, -3.914684933671406, -3.915203973565097, 1, 0],
      [0, 0, 0.9991362520746339, 0.1, 0.0008637479253661429, -0.0008355325092033183, 0.6666666666666666, 0, 0, -3.374468795239157, -3.374886561493759, 1, 0],
      [0, 0, 0.9991362520746339, 0.1, 0.0008637479253661429, -0.0008355325092033183, 0.6666666666666666, 0, 0, -3.374468795239157, -3.374886561493759, 1, 0],
      [0, 0, 0.9991362520746339, 0.1, 0.0008637479253661429, -0.0008377051099586197, 0.6666666666666666, 0, 0, -4.179412501313388, -4.179831353868368, 1, 0],
      [0, 0, 0.9991362520746339, 0.1, 0.0008637479253661429, -0.000824782022093018, 0.6666666666666666, 0, 0, -4.139156779732074, -4.139569170743121, 1, 0],
      [0.02593861773099327, 0.0006558013102992615, 0.000706488986131019, 46.27468905513288, 0.999293511013869, 0.8115987616540039, 0.3546571464371873, 1, 0, -8.964578395393438, -8.965331587221264, 1, 0],
      [0, 0, 0.9991362520746339, 0.1, 0.0008637479253661429, -0.000824782022093018, 0.6666666666666666, 0, 0, -4.139156779732074, -4.139569170743121, 1, 0],
      [0, 0, 1, 0.2801576713038711, 0, 0, 0.6666666666666666, 0, 0, -3.573016739653123, -3.565566673603633, 0.9925776169029275, 0.6296541641433383],
      [0, 0, 0.9991362520746339, 0.1, 0.0008637479253661429, -0.0006936142382265587, 0.6666666666666666, 0, 0, -3.347727697570583, -3.348074504689696, 1, 0],
      [0, 0, 0.9991362520746339, 0.1, 0.0008637479253661429, -0.0008355325092033183, 0.6666666666666666, 0, 0, -3.374468795239157, -3.374886561493759, 1, 0],
      [1.250729320059885, 0, 1, 0.3986761438071433, 0, 0, 0.6666666666666666, 0, 0, -4.264640379159179, -4.253457204323875, 0.9888791244130875, 1.301235659993812],
      [0, 0, 0.9991362520746339, 0.1, 0.0008637479253661429, -0.0007797764878691993, 0.6666666666666666, 0, 0, -4.206153598981962, -4.206543487225897, 1, 0],
      [0, 0, 0.9991362520746339, 0.1, 0.0008637479253661429, -0.0008377051114525358, 0.6666666666666666, 0, 0, -4.324348809693093, -4.324767662248819, 1, 0],
      [0, 0, 1, 0.514554458339148, 0, 0, 0.6666666666666666, 0, 0, -4.21367733386318, -4.194744520829701, 0.981245286921408, 0.9400491821868175],
      [0, 0, 1, 0, 0, 0, 1, 0, 0, 0, 0, 1, 0],
      [0, 0, 1, 0, 0, 0, 1, 0, 0, 0, 0, 1, 0],
      [0, 0, 0.009597297806492265, 44.90413344274406, 0.9904027021935078, 1.036046299955498, 0.3110450642991949, 1, 0, -9.153903070951005, -9.153949592453374, 1, 0],
      [0, 0, 1, 0, 0, 0, 1, 0, 0, 0, 0, 1, 0],
      [0, 0, 1, 0, 0, 0, 1, 0, 0, 0, 0, 1, 0],
      [0, 0, 1, 0, 0, 0, 1, 0, 0, 0, 0, 1, 0],
      [0, 0, 0.9991362520746339, 0.1, 0.0008637479253661429, -0.0006897853895120321, 0.6666666666666666, 0, 0, -3.347727697570583, -3.348072590265339, 1, 0],
      [0, 0, 1, 0, 0, 0, 1, 0, 0, 0, 0, 1, 0],
      [0, 0, 1, 0, 0, 0, 1, 0, 0, 0, 0, 1, 0],
      [0, 0, 1, 0, 0, 0, 1, 0, 0, 0, 0, 1, 0],
      [0, 0, 0.9991362520746339, 0.1, 0.0008637479253661429, -0.0007914629275465046, 0.6666666666666666, 0, 0, -4.185318349716845, -4.185714081180619, 1, 0],
      [0, 0, 0.9991362520746339, 0.1, 0.0008637479253661429, -0.001021135356841008, 0.6666666666666666, 0, 0, -3.668753841637479, -3.6692644093159, 1, 0],
      [0, 0, 0.9991362520746339, 0.1, 0.0008637479253661429, -0.0008377051114543121, 0.6666666666666666, 0, 0, -4.324348809693093, -4.32476766224882, 1, 0],
      [0, 0, 0.9991362520746339, 0.1, 0.0008637479253661429, -0.0007914629275465046, 0.6666666666666666, 0, 0, -4.185318349716845, -4.185714081180619, 1, 0],
      [0, 0, 0.9991362520746339, 0.1, 0.0008637479253661429, -0.001021135356841008, 0.6666666666666666, 0, 0, -3.668753841637479, -3.6692644093159, 1, 0],
      [0, 0, 0.9991362520746339, 0.1, 0.0008637479253661429, -0.0009634965958031927, 0.6666666666666666, 0, 0, -4.105782812035882, -4.106264560333783, 1, 0],
      [0, 0, 1, 0.4408836942638507, 0, 0, 0.6666666666666666, 0, 0, -4.011214307288374, -3.994220471352369, 0.9831497448133002, 0.6504327334979301],
      [0, 0, 0.9991362520746339, 0.1, 0.0008637479253661429, -0.0008377051099586197, 0.6666666666666666, 0, 0, -4.179412501313388, -4.179831353868368, 1, 0],
      [0, 0, 0.9991362520746339, 0.1, 0.0008637479253661429, -0.0009457324467376793, 0.6666666666666666, 0, 0, -4.891306045793915, -4.891778912017284, 1, 0],
      [88.03000186543383, 0.03910303605137253, 0.7458048109187517, 0.7496992971736528, 0.2541951890812483, 0, 0.6666666666666666, 0, 0, -7.232925816431289, -7.238771751617525, 1, 87.74537213135487],
      [0, 0, 0.9991362520746339, 0.1, 0.0008637479253661429, -0.0009457324477768481, 0.6666666666666666, 0, 0, -4.746369737414211, -4.7468426036381, 1, 0],
      [0, 0, 0.9991362520746339, 0.1, 0.0008637479253661429, -0.0008065358775297682, 0.6666666666666666, 0, 0, -4.194744520829701, -4.195147788768466, 1, 0],
      [0, 0, 0.9991362520746339, 0.1, 0.0008637479253661429, -0.0008674227258680389, 0.6666666666666666, 0, 0, -4.321583663852578, -4.322017375215512, 1, 0],
      [0, 0, 0.8601549762638376, 1701.819874796422, 0.1398450237361624, 1.910175098332193, 0.191168576817687, 1, 0, -9.251110751740088, -8.460457247220036, 0.4535483025190585, 0],
      [0, 0, 0.9991362520746339, 0.1, 0.0008637479253661429, -0.0008024093594496406, 0.6666666666666666, 0, 0, -4.179412501313388, -4.179813705993113, 1, 0],
      [0, 0, 0.9991362520746339, 0.1, 0.0008637479253661429, -0.0008024093610305982, 0.6666666666666666, 0, 0, -3.880686969267072, -3.881088173947588, 1, 0],
      [0, 0, 0.9991362520746339, 0.1, 0.0008637479253661429, -0.0009228999929433712, 0.6666666666666666, 0, 0, -4.105782812035882, -4.106244262032353, 1, 0],
      [0, 0, 0.9991362520746339, 0.1, 0.0008637479253661429, -0.0008316094312164068, 0.6666666666666666, 0, 0, -5.018145188816792, -5.0185609935324, 1, 0],
      [0, 0, 0.9991362520746339, 0.1, 0.0008637479253661429, -0.0006643900354994514, 0.6666666666666666, 0, 0, -3.347727697570583, -3.348059892588332, 1, 0],
      [0, 0, 0.9991362520746339, 0.1, 0.0008637479253661429, -0.000746295008861253, 0.6666666666666666, 0, 0, -3.374468795239157, -3.374841942743588, 1, 0],
      [0, 0, 0.9991362520746339, 0.1, 0.0008637479253661429, -0.0007463797903755065, 0.6666666666666666, 0, 0, -3.374468795239157, -3.374841985134345, 1, 0],
      [1.289602909728712, 0, 1, 0.6386835485659825, 0, 0, 0.6666666666666666, 0, 0, -3.858400117256515, -3.852883127497687, 0.9944982008805127, 1.301235659993812],
      [0, 0, 0.9991362520746339, 0.1, 0.0008637479253661429, -0.000828060716182577, 0.6666666666666666, 0, 0, -3.565566673603633, -3.565980703961725, 1, 0],
      [42.09346569540926, 0, 0.801585025593104, 0, 0.198414974406896, 0, 0.6666666666666666, 0, 0, -9.234214574713677, -9.234214903651013, 1, 42.08421423415856],
      [0, 0, 0.9991362520746339, 0.4798165979370032, 0.0008637479253661429, -0.002223532774237036, 0.6666666666666666, 0, 0, -3.693914891332156, -3.687611734610171, 0.9937166664985289, 0],
      [0, 0, 0.9991362520746339, 0.1, 0.0008637479253661429, -0.0009632107920589661, 0.6666666666666666, 0, 0, -3.695494939306054, -3.695976544702083, 1, 0],
      [0, 0, 0.9991362520746339, 0.1, 0.0008637479253661429, -0.0008222353012703465, 0.6666666666666666, 0, 0, -3.559660825200175, -3.560071942850811, 1, 0],
      [0, 0, 0.9991362520746339, 0.1, 0.0008637479253661429, -0.0005979953150383466, 0.6666666666666666, 0, 0, -4.493470052876017, -4.493769050533536, 1, 0],
      [0, 0, 0.9991362520746339, 0.1, 0.0008637479253661429, -0.000672720124276438, 0.6666666666666666, 0, 0, -3.347727697570583, -3.348064057632721, 1, 0],
      [0, 0, 0.9991362520746339, 0.1, 0.0008637479253661429, -0.001038079787383239, 0.6666666666666666, 0, 0, -3.914684933671406, -3.915203973565097, 1, 0],
      [0, 0, 1, 0.4408836942638507, 0, 0, 0.6666666666666666, 0, 0, -4.011214307288374, -3.994220471352369, 0.9831497448133002, 0.6504327334979301],
      [0, 0, 0.9991362520746339, 0.4798165979370032, 0.0008637479253661429, -0.002152402669016951, 0.6666666666666666, 0, 0, -4.007735183108044, -4.001633721120189, 0.9939171141313266, 0],
      [0, 0, 0.9991362520746339, 0.1, 0.0008637479253661429, -0.000791482166375701, 0.6666666666666666, 0, 0, -3.982811393200108, -3.983207134283296, 1, 0],
      [1.289602909728712, 0, 1, 0.6386835485659825, 0, 0, 0.6666666666666666, 0, 0, -3.858527734275492, -3.852883127497687, 0.9943712940826381, 1.301235659993812],
      [0, 0, 0.9991362520746339, 0.1, 0.0008637479253661429, -0.000824782022093018, 0.6666666666666666, 0, 0, -4.139156779732074, -4.139569170743121, 1, 0],
      [0, 0, 0.9991362520746339, 0.1, 0.0008637479253661429, -0.0007797764878691993, 0.6666666666666666, 0, 0, -4.206153598981962, -4.206543487225897, 1, 0],
      [1.250729320059885, 0, 1, 0.3986761438071433, 0, 0, 0.6666666666666666, 0, 0, -4.264538835506909, -4.253457204323875, 0.9889795439094339, 1.301235659993812],
      [0, 0, 0.9991362520746339, 0.4798165979370032, 0.0008637479253661429, -0.002223532774237036, 0.6666666666666666, 0, 0, -3.693914891332156, -3.687611734610171, 0.9937166664985289, 0],
      [0, 0, 0.9991362520746339, 0.1, 0.0008637479253661429, -0.0008355325092033183, 0.6666666666666666, 0, 0, -3.374468795239157, -3.374886561493759, 1, 0],
      [0, 0, 1, 0.2801576713038711, 0, 0, 0.6666666666666666, 0, 0, -4.543750527020021, -4.534436609784618, 0.9907293229419724, 0.6296541641433383],
      [0, 0, 0.9991362520746339, 0.1, 0.0008637479253661429, -0.0007632700762041367, 0.6666666666666666, 0, 0, -3.982811393200108, -3.98319302823821, 1, 0],
      [0, 0, 0.9991362520746339, 0.1, 0.0008637479253661429, -0.0007985446741409774, 0.6666666666666666, 0, 0, -3.88659281767053, -3.886992090007601, 1, 0],
      [0, 0, 1, 0.2728688022873136, 0, 0, 0.6666666666666666, 0, 0, -4.139362721052347, -4.126618061300999, 0.9873362095091175, 0.969568493409144],
      [0, 0, 1, 0.4408836942638507, 0, 0, 0.6666666666666666, 0, 0, -3.725786360900993, -3.713241065891627, 0.9875330691605706, 0.6504327334979301],
      [0, 0, 0.9991362520746339, 0.1, 0.0008637479253661429, -0.0005453876666248192, 0.6666666666666666, 0, 0, -4.034267209958523, -4.034539903791836, 1, 0],
      [0, 0, 0.9991362520746339, 0.1, 0.0008637479253661429, -0.0007777874794872019, 0.6666666666666666, 0, 0, -4.194744520829701, -4.195133414569445, 1, 0],
      [0, 0, 0.9991362520746339, 0.4798165979370032, 0.0008637479253661429, -0.002144252715623018, 0.6666666666666666, 0, 0, -3.693650594784557, -3.687572094580864, 0.9939399365035972, 0],
      [0, 0, 0.9991362520746339, 0.1, 0.0008637479253661429, -0.000780443273599829, 0.6666666666666666, 0, 0, -4.185318349716845, -4.185708571353645, 1, 0],
      [0, 0, 0.9991362520746339, 0.1, 0.0008637479253661429, -0.0007953827988664841, 0.6666666666666666, 0, 0, -4.139156779732074, -4.139554471131508, 1, 0],
      [0, 0, 0.9991362520746339, 0.1, 0.0008637479253661429, -0.0008245129043142896, 0.6666666666666666, 0, 0, -3.374468795239157, -3.374881051691314, 1, 0],
      [0, 0, 0.9991362520746339, 0.1, 0.0008637479253661429, -0.0009758020584573757, 0.6666666666666666, 0, 0, -4.679372918164323, -4.679860819193552, 1, 0],
      [0, 0, 0.9991362520746339, 0.1, 0.0008637479253661429, -0.0008095790519684343, 0.6666666666666666, 0, 0, -3.374468795239157, -3.374873584765141, 1, 0],
      [0, 0, 0.9991362520746339, 0.1, 0.0008637479253661429, -0.001157052886204823, 0.6666666666666666, 0, 0, -4.426808956102779, -4.427387482545881, 1, 0],
      [0, 0, 0.9991362520746339, 0.1, 0.0008637479253661429, -0.001014059525706656, 0.6666666666666666, 0, 0, -3.668753841637479, -3.669260871400333, 1, 0],
      [0, 0, 0.9991362520746339, 0.1, 0.0008637479253661429, -0.0009299689803476952, 0.6666666666666666, 0, 0, -4.173909271564584, -4.174374256054758, 1, 0],
      [0, 0, 0.9991362520746339, 0.1, 0.0008637479253661429, -0.0008057500180784771, 0.6666666666666666, 0, 0, -3.374468795239157, -3.374871670248196, 1, 0],
      [0, 0, 0.9991362520746339, 0.1, 0.0008637479253661429, -0.0007985446729321666, 0.6666666666666666, 0, 0, -4.330254658096551, -4.330653930433017, 1, 0],
      [0, 0, 0.9991362520746339, 0.1, 0.0008637479253661429, -0.0008078455106073079, 0.6666666666666666, 0, 0, -4.179412501313388, -4.179816424068692, 1, 0],
      [0, 0, 0.9991362520746339, 0.1, 0.0008637479253661429, -0.0007932577266025476, 0.6666666666666666, 0, 0, -4.194744520829701, -4.195141149693002, 1, 0],
      [0, 0, 0.8157105066468316, 572.9788748148458, 0.1842894933531684, 1.25742188172185, 0.2741774522609067, 1, 0, -8.905215090110604, -8.647759184483958, 0.7730157111935827, 0],
      [0, 0, 0.9991362520746339, 0.1, 0.0008637479253661429, -0.0009299689803476952, 0.6666666666666666, 0, 0, -4.173909271564584, -4.174374256054758, 1, 0],
      [0, 0, 0.9991362520746339, 0.1, 0.0008637479253661429, -0.0008377051099586197, 0.6666666666666666, 0, 0, -4.179412501313388, -4.179831353868368, 1, 0],
      [0, 0, 0.9991362520746339, 0.1, 0.0008637479253661429, -0.0008317036699114766, 0.6666666666666666, 0, 0, -3.374468795239157, -3.374884647074113, 1, 0],
      [0, 0, 0.9991362520746339, 0.1, 0.0008637479253661429, -0.0009288767471602455, 0.6666666666666666, 0, 0, -3.695494939306054, -3.695959377679634, 1, 0],
      [0, 0, 0.9991362520746339, 0.1, 0.0008637479253661429, -0.0006688910903847045, 0.6666666666666666, 0, 0, -3.347727697570583, -3.348062143115775, 1, 0],
      [0, 0, 0.9991362520746339, 0.1, 0.0008637479253661429, -0.0008078455105575699, 0.6666666666666666, 0, 0, -4.179412501313388, -4.179816424068667, 1, 0],
      [0, 0, 0.9991362520746339, 0.1, 0.0008637479253661429, -0.0008078455121900419, 0.6666666666666666, 0, 0, -3.880686969267072, -3.881090892023167, 1, 0],
      [0, 0, 0.9991362520746339, 0.1, 0.0008637479253661429, -0.0007789597900043077, 0.6666666666666666, 0, 0, -3.538825575935059, -3.539215055830061, 1, 0],
      [0, 0, 0.9991362520746339, 0.1, 0.0008637479253661429, -0.0006783140586463787, 0.6666666666666666, 0, 0, -3.88659281767053, -3.886931974699853, 1, 0],
      [0, 0, 0.9991362520746339, 0.4798165979370032, 0.0008637479253661429, -0.001552325694206047, 0.6666666666666666, 0, 0, -4.00573330031921, -4.001333682632784, 0.9956100464532044, 0],
      [0, 0, 0.9991362520746339, 0.1, 0.0008637479253661429, -0.0007123570997285, 0.6666666666666666, 0, 0, -3.565566673603633, -3.565922852153498, 1, 0],
      [0, 0, 1, 0.4703122127596238, 0, 0, 0.6666666666666666, 0, 0, -4.643532292644598, -4.638406361255721, 0.9948871837784405, 0.6296541641433383],
      [0, 0, 0.9991362520746339, 0.1, 0.0008637479253661429, -0.0004591693055235879, 0.6666666666666666, 0, 0, -4.477929050384544, -4.478158635037306, 1, 0],
      [0, 0, 0.9991362520746339, 0.1, 0.0008637479253661429, -0.0006762369438444438, 0.6666666666666666, 0, 0, -4.891306045793915, -4.891644164265838, 1, 0],
      [1.289602909728712, 0, 1, 0.6386835485659825, 0, 0, 0.6666666666666666, 0, 0, -3.85743543521757, -3.852883127497687, 0.9954580383272521, 1.301235659993812],
      [0, 0, 0.9991362520746339, 0.1, 0.0008637479253661429, -0.0008057500180784771, 0.6666666666666666, 0, 0, -3.374468795239157, -3.374871670248196, 1, 0],
      [0, 0, 0.9991362520746339, 0.1, 0.0008637479253661429, -0.0007985446741409774, 0.6666666666666666, 0, 0, -3.88659281767053, -3.886992090007601, 1, 0],
      [0, 0, 1, 0.2801576713038711, 0, 0, 0.6666666666666666, 0, 0, -3.566845280669714, -3.559660825200175, 0.9928412910351819, 0.6296541641433383],
      [0, 0, 1, 0.2801576713038711, 0, 0, 0.6666666666666666, 0, 0, -4.64532001103944, -4.638406361255721, 0.9931101945105768, 0.6296541641433383],
      [0, 0, 1, 0.4408836942638507, 0, 0, 0.6666666666666666, 0, 0, -3.725786360900993, -3.713241065891627, 0.9875330691605706, 0.6504327334979301],
      [0, 0, 0.9991362520746339, 0.1, 0.0008637479253661429, -0.0007519819068759759, 0.6666666666666666, 0, 0, -3.907428066935647, -3.907804057889085, 1, 0],
      [0, 0, 1, 0.2801576713038711, 0, 0, 0.6666666666666666, 0, 0, -4.64532001103944, -4.638406361255721, 0.9931101945105768, 0.6296541641433383],
      [0.0324790235002461, 0.001021703050153336, 0.0007813787267256703, 30.89637641842465, 0.9992186212732743, 0.05797094862980146, 0.5991108606007326, 0, 0, -8.112055613537912, -8.112219542013365, 1, 0],
      [0, 0, 0.9991362520746339, 0.1, 0.0008637479253661429, -0.000806535877165615, 0.6666666666666666, 0, 0, -4.638406361255721, -4.638809629194304, 1, 0],
      [0, 0, 0.9991362520746339, 0.1, 0.0008637479253661429, -0.0007797764879686753, 0.6666666666666666, 0, 0, -3.907428066935647, -3.907817955179631, 1, 0],
      [0, 0, 0.9991362520746339, 0.1, 0.0008637479253661429, -0.0009634965958031927, 0.6666666666666666, 0, 0, -4.105782812035882, -4.106264560333783, 1, 0],
      [0, 0, 0.9991362520746339, 0.1, 0.0008637479253661429, -0.0007674521377243337, 0.6666666666666666, 0, 0, -4.206153598981962, -4.206537325050824, 1, 0],
      [331.3919839246508, 0, 0.7442287438366201, 0.8842955730298644, 0.2557712561633799, 0, 0.6666666666666666, 0, 0, -10.1468587233523, -10.15177705223694, 1, 334.6415085315247],
      [0, 0, 0.9991362520746339, 0.4798165979370032, 0.0008637479253661429, -0.002223532774237036, 0.6666666666666666, 0, 0, -3.693914891332156, -3.687611734610171, 0.9937166664985289, 0],
      [0, 0, 0.9991362520746339, 0.1, 0.0008637479253661429, -0.000774271798468007, 0.6666666666666666, 0, 0, -4.185318349716845, -4.185705485616079, 1, 0],
      [0, 0, 0.9991362520746339, 0.1, 0.0008637479253661429, -0.0007519819067756117, 0.6666666666666666, 0, 0, -4.206153598981962, -4.20652958993535, 1, 0],
      [0, 0, 1, 0.2801576713038711, 0, 0, 0.6666666666666666, 0, 0, -3.572751129073172, -3.565566673603633, 0.9928412910351819, 0.6296541641433383],
      [0, 0, 0.9991362520746339, 0.4798165979370032, 0.0008637479253661429, -0.002017855717526551, 0.6666666666666666, 0, 0, -3.693229110747004, -3.687508896081816, 0.9942961146119293, 0],
      [0, 0, 0.9991362520746339, 0.1, 0.0008637479253661429, -0.000731445871313241, 0.6666666666666666, 0, 0, -3.374468795239157, -3.374834518174814, 1, 0],
      [0, 0, 0.9991362520746339, 0.1, 0.0008637479253661429, -0.0002849180057351575, 0.6666666666666666, 0, 0, -3.538825575935059, -3.538968034937926, 1, 0],
      [1.131749355382826, 0.2829373388457064, 0.25, 7.080230730047916, 0.75, -3.552713678800501e-15, 0.6666666666666666, 0, 0, -4.303513560427976, -4.303513560427977, 1, 1],
      [1, 0.5, 0.4808141995, 1.857142857142857, 0.5191858005000001, -2.664535259100376e-15, 0.6666666666666666, 0, 0, -1.1355284769298, -1.1355284769298, 1, 1],
      [198.7686434543667, 109.5699227594863, 0.8077019092801072, 106.6821537093218, 0.1922980907198928, 0, 0.6666666666666666, 0, 0, -10.47826324460415, -10.47851642435616, 1, 195.3377838843184],
      [0, 0, 0.9991362520746339, 0.1, 0.0008637479253661429, -0.0005940091061304997, 0.6666666666666666, 0, 0, -3.538825575935059, -3.539122580488124, 1, 0],
      [0, 0, 0.9991362520746339, 0.1, 0.0008637479253661429, -0.0008434681283002732, 0.6666666666666666, 0, 0, -4.105782812035882, -4.106204546100032, 1, 0],
      [0, 0, 0.9991362520746339, 0.1, 0.0008637479253661429, -0.00100107677566097, 0.6666666666666666, 0, 0, -3.914684933671406, -3.915185472059236, 1, 0],
      [0, 0, 0.9991362520746339, 0.1, 0.0008637479253661429, -0.0008078455120994477, 0.6666666666666666, 0, 0, -4.324348809693093, -4.324752732449142, 1, 0],
      [0, 0, 0.9991362520746339, 0.1, 0.0008637479253661429, -0.000763270075474054, 0.6666666666666666, 0, 0, -4.426473233626129, -4.426854868663866, 1, 0],
      [0, 0, 0.9991362520746339, 0.1, 0.0008637479253661429, -0.0009120219042078048, 0.6666666666666666, 0, 0, -4.447644205367896, -4.448100216319999, 1, 0],
      [0, 0, 0.9991362520746339, 0.1, 0.0008637479253661429, -0.000884407169658985, 0.6666666666666666, 0, 0, -4.617571111990605, -4.618013315575435, 1, 0],
      [0, 0, 0.9991362520746339, 0.1, 0.0008637479253661429, -0.0008317036699114766, 0.6666666666666666, 0, 0, -3.374468795239157, -3.374884647074113, 1, 0],
      [0, 0, 0.9991362520746339, 0.4798165979370032, 0.0008637479253661429, -0.002172854174921746, 0.6666666666666666, 0, 0, -3.69374593684543, -3.687586395310513, 0.9938593895518422, 0],
      [526.1997370975553, 0, 0.7469521296946052, 0.8651238019562957, 0.2530478703053948, 0, 0.6666666666666666, 0, 0, -7.933326103554597, -7.940602304189947, 1, 510.0364241815329],
      [0, 0, 0.9991362520746339, 0.1, 0.0008637479253661429, -0.0007985446741409774, 0.6666666666666666, 0, 0, -3.88659281767053, -3.886992090007601, 1, 0],
      [0, 0, 0.9991362520746339, 0.1, 0.0008637479253661429, -0.0005509358783069018, 0.6666666666666666, 0, 0, -4.158577252048271, -4.158852719987425, 1, 0],
      [0, 0, 1, 0.514554458339148, 0, 0, 0.6666666666666666, 0, 0, -3.90673153491448, -3.88659281767053, 0.9800627122775227, 0.9400491821868175],
      [0, 0, 0.9991362520746339, 0.1, 0.0008637479253661429, -0.0008365038598991958, 0.6666666666666666, 0, 0, -4.321583663852578, -4.322001915782527, 1, 0],
      [0, 0, 0.9991362520746339, 0.1, 0.0008637479253661429, -0.0009288767471602455, 0.6666666666666666, 0, 0, -3.695494939306054, -3.695959377679634, 1, 0],
      [1.289602909728712, 0, 1, 0.6386835485659825, 0, 0, 0.6666666666666666, 0, 0, -3.858363403344462, -3.852883127497687, 0.9945347134702551, 1.301235659993812],
      [0, 0, 1, 0.2801576713038711, 0, 0, 0.6666666666666666, 0, 0, -4.543750527020021, -4.534436609784618, 0.9907293229419724, 0.6296541641433383],
      [0, 0, 0.9991362520746339, 0.1, 0.0008637479253661429, -0.0006478096910758069, 0.6666666666666666, 0, 0, -3.873718376762804, -3.874042281608342, 1, 0],
      [0, 0, 1, 0.4408836942638507, 0, 0, 0.6666666666666666, 0, 0, -3.725786360900993, -3.713241065891627, 0.9875330691605706, 0.6504327334979301],
      [0, 0, 0.9991362520746339, 0.1, 0.0008637479253661429, -0.0006873092107255729, 0.6666666666666666, 0, 0, -4.765245504278598, -4.765589158883961, 1, 0],
      [0, 0, 1, 0.5328541063761103, 0, 0, 0.6666666666666666, 0, 0, -4.051837653253298, -4.034267209958523, 0.9825830168410999, 0.7685003037841395],
      [1.222222222222223, 0.3055555555555557, 0.22491405764775, 7.333333333333334, 0.77508594235225, -2.220446049250313e-16, 0.6666666666666666, 0, 0, -1.110223024625157e-16, -1.110223024625157e-16, 1, 1.222222222222223],
      [1.222222222222223, 0.3055555555555557, 0.22491405764775, 7.333333333333334, 0.77508594235225, -2.220446049250313e-16, 0.6666666666666666, 0, 0, -1.110223024625157e-16, -1.110223024625157e-16, 1, 1.222222222222223],
      [1.222222222222223, 0.3055555555555557, 0.22491405764775, 7.333333333333334, 0.77508594235225, -2.220446049250313e-16, 0.6666666666666666, 0, 0, -1.110223024625157e-16, -1.110223024625157e-16, 1, 1.222222222222223],
      [1.222222222222223, 0.3055555555555557, 0.22491405764775, 7.333333333333334, 0.77508594235225, -2.220446049250313e-16, 0.6666666666666666, 0, 0, -1.110223024625157e-16, -1.110223024625157e-16, 1, 1.222222222222223],
      [1.222222222222223, 0.3055555555555557, 0.22491405764775, 7.333333333333334, 0.77508594235225, -2.220446049250313e-16, 0.6666666666666666, 0, 0, -1.110223024625157e-16, -1.110223024625157e-16, 1, 1.222222222222223],
      [1.222222222222223, 0.3055555555555557, 0.22491405764775, 7.333333333333334, 0.77508594235225, -2.220446049250313e-16, 0.6666666666666666, 0, 0, -1.110223024625157e-16, -1.110223024625157e-16, 1, 1.222222222222223],
      [1.222222222222223, 0.3055555555555557, 0.22491405764775, 7.333333333333334, 0.77508594235225, -2.220446049250313e-16, 0.6666666666666666, 0, 0, -1.110223024625157e-16, -1.110223024625157e-16, 1, 1.222222222222223],
      [1.222222222222223, 0.3055555555555557, 0.22491405764775, 7.333333333333334, 0.77508594235225, -2.220446049250313e-16, 0.6666666666666666, 0, 0, -1.110223024625157e-16, -1.110223024625157e-16, 1, 1.222222222222223],
      [1.222222222222223, 0.3055555555555557, 0.22491405764775, 7.333333333333334, 0.77508594235225, -2.220446049250313e-16, 0.6666666666666666, 0, 0, -1.110223024625157e-16, -1.110223024625157e-16, 1, 1.222222222222223],
      [1.222222222222223, 0.3055555555555557, 0.22491405764775, 7.333333333333334, 0.77508594235225, -2.220446049250313e-16, 0.6666666666666666, 0, 0, -1.110223024625157e-16, -1.110223024625157e-16, 1, 1.222222222222223],
      [1.222222222222223, 0.3055555555555557, 0.22491405764775, 7.333333333333334, 0.77508594235225, -2.220446049250313e-16, 0.6666666666666666, 0, 0, -1.110223024625157e-16, -1.110223024625157e-16, 1, 1.222222222222223],
      [1.222222222222223, 0.3055555555555557, 0.22491405764775, 7.333333333333334, 0.77508594235225, -2.220446049250313e-16, 0.6666666666666666, 0, 0, -1.110223024625157e-16, -1.110223024625157e-16, 1, 1.222222222222223],
      [0, 0, 1, 0.5489952688292338, 0, 0, 0.6666666666666666, 0, 0, -2.424714699318308, -2.415224264943785, 0.9905544576700479, 0.9400491821868175],
      [0, 0, 0.9991362520746339, 0.1, 0.0008637479253661429, -0.0005575681267853128, 0.6666666666666666, 0, 0, -4.206153598981962, -4.206432383045355, 1, 0],
      [0, 0, 0.9991362520746339, 0.1, 0.0008637479253661429, -0.0005989906003467382, 0.6666666666666666, 0, 0, -4.179412501313388, -4.179711996613562, 1, 0],
      [0, 0, 1, 0.514554458339148, 0, 0, 0.6666666666666666, 0, 0, -3.600199072770924, -3.58640192286875, 0.9862975945348916, 0.9400491821868175],
      [0, 0, 0.9991362520746339, 0.1, 0.0008637479253661429, -0.0003315128100114251, 0.6666666666666666, 0, 0, -3.686499968223052, -3.686665724628058, 1, 0],
      [0.02593861773099327, 0.0006558013102992615, 1.001116936810357e-08, 49.12072867928062, 0.9999999899888307, 0.8258766271781788, 0.3516647383698692, 0, 0, -7.817153505533037, -7.817958426281679, 1, 0],
      [0, 0, 1, 0.4703122127596238, 0, 0, 0.6666666666666666, 0, 0, -3.718833367075148, -3.713241065891627, 0.9944233066243774, 0.6296541641433383],
      [0, 0, 0.9991362520746339, 0.1, 0.0008637479253661429, -0.0007123556909913731, 0.6666666666666666, 0, 0, -4.330254658096551, -4.330610835942046, 1, 0],
      [0, 0, 0.8450782211683351, 1671.232077897936, 0.1549217788316649, 6.240690329711896, 0.01993080825336391, 1, 0, -12.55404877771766, -10.00902707430381, 0.07847134887015783, 0],
      [0, 0, 0.9991362520746339, 0.1, 0.0008637479253661429, -0.0005853635473904717, 0.6666666666666666, 0, 0, -4.351089907361667, -4.351382589135362, 1, 0],
      [0, 0, 1, 0.2728688022873136, 0, 0, 0.6666666666666666, 0, 0, -3.356929064980031, -3.347727697570583, 0.9908408356300922, 0.969568493409144],
      [0, 0, 0.9991362520746339, 0.1, 0.0008637479253661429, -0.001038079787383239, 0.6666666666666666, 0, 0, -3.914684933671406, -3.915203973565097, 1, 0],
      [0, 0, 0.9991362520746339, 0.4798165979370032, 0.0008637479253661429, -0.002194940037944626, 0.6666666666666666, 0, 0, -3.69381956465925, -3.687597438242025, 0.9937971909252797, 0],
      [0, 0, 0.9991362520746339, 0.1, 0.0008637479253661429, -0.0008233156532782004, 0.6666666666666666, 0, 0, -4.179412501313388, -4.179824159140027, 1, 0],
      [0, 0, 0.9991362520746339, 0.1, 0.0008637479253661429, -0.0006876539766240697, 0.6666666666666666, 0, 0, -3.347727697570583, -3.348071524558895, 1, 0],
      [0, 0, 0.9991362520746339, 0.1, 0.0008637479253661429, -0.0008280607162713949, 0.6666666666666666, 0, 0, -4.330254658096551, -4.330668688454686, 1, 0],
      [0, 0, 0.9991362520746339, 0.1, 0.0008637479253661429, -0.0008065358775297682, 0.6666666666666666, 0, 0, -4.194744520829701, -4.195147788768466, 1, 0],
      [0, 0, 0.6495386260650082, 163.3596179548915, 0.3504613739349918, 0.8904305941444939, 0.3385265128488875, 1, 0, -8.112728289031342, -8.092595921770993, 0.980068935679433, 0],
      [0, 0, 0.9991362520746339, 0.1, 0.0008637479253661429, -0.0007789742245165598, 0.6666666666666666, 0, 0, -3.374468795239157, -3.374858282351415, 1, 0],
      [0, 0, 0.9991362520746339, 0.1, 0.0008637479253661429, -0.0006996449638521085, 0.6666666666666666, 0, 0, -4.179412501313388, -4.179762323795314, 1, 0],
      [0, 0, 0.9991362520746339, 0.1, 0.0008637479253661429, -0.0007985446741409774, 0.6666666666666666, 0, 0, -3.88659281767053, -3.886992090007601, 1, 0],
      [0.03240379231986607, 0.001017049496059669, 0.0007229604686355235, 42.83760404785834, 0.9992770395313645, 1.134462485304294, 0.2939818948844012, 1, 0, -8.978411994215387, -8.97947636596853, 1, 0],
      [0, 0, 0.9991362520746339, 0.1, 0.0008637479253661429, -0.0008078455106073079, 0.6666666666666666, 0, 0, -4.179412501313388, -4.179816424068692, 1, 0],
      [0, 0, 0.9991362520746339, 0.1, 0.0008637479253661429, -0.0008544072202152364, 0.6666666666666666, 0, 0, -4.303513560427976, -4.303940764038083, 1, 0],
      [0, 0, 0.9991362520746339, 0.1, 0.0008637479253661429, -0.0008803062629612057, 0.6666666666666666, 0, 0, -3.668753841637479, -3.66919399476896, 1, 0],
      [0, 0, 0.9991362520746339, 0.1, 0.0008637479253661429, -0.0008078455121900419, 0.6666666666666666, 0, 0, -3.880686969267072, -3.881090892023167, 1, 0],
      [0, 0, 0.9991362520746339, 0.1, 0.0008637479253661429, -0.0005509357830053574, 0.6666666666666666, 0, 0, -4.158577252048271, -4.158852719939774, 1, 0],
      [0, 0, 1, 0.2801576713038711, 0, 0, 0.6666666666666666, 0, 0, -3.867525628359018, -3.859851720001956, 0.9923554609035862, 0.6296541641433383],
      [0, 0, 0.00961068788520365, 43.28997371411551, 0.9903893121147963, 0.472759677693702, 0.4369923678597336, 0, 0, -8.299508171069277, -8.299654867233116, 1, 0],
      [0, 0, 1, 0.4408836942638507, 0, 0, 0.6666666666666666, 0, 0, -4.021039394011951, -4.007526112289949, 0.9865776127804302, 0.6504327334979301],
      [0, 0, 0.9991362520746339, 0.1, 0.0008637479253661429, -0.0008078455106073079, 0.6666666666666666, 0, 0, -4.179412501313388, -4.179816424068692, 1, 0],
      [0.03245822901738921, 0.001020415743063967, 1.0004e-08, 39.0138067111747, 0.999999989996, 0.434329257444972, 0.4480540814049735, 1, 0, -9.383476318912514, -9.384426282309006, 1, 0],
      [0, 0, 0.9991362520746339, 0.1, 0.0008637479253661429, -0.0008078455121900419, 0.6666666666666666, 0, 0, -3.880686969267072, -3.881090892023167, 1, 0],
      [0, 0, 0.9991362520746339, 0.1, 0.0008637479253661429, -0.0007789597900043077, 0.6666666666666666, 0, 0, -3.538825575935059, -3.539215055830061, 1, 0],
      [0, 0, 0.9991362520746339, 0.1, 0.0008637479253661429, -0.001149976818624054, 0.6666666666666666, 0, 0, -4.426808956102779, -4.427383944512091, 1, 0],
      [0, 0, 0.9991362520746339, 0.1, 0.0008637479253661429, -0.000763270075474054, 0.6666666666666666, 0, 0, -4.426473233626129, -4.426854868663866, 1, 0],
      [0, 0, 0.9991362520746339, 0.1, 0.0008637479253661429, -0.0007519819067756117, 0.6666666666666666, 0, 0, -4.206153598981962, -4.20652958993535, 1, 0],
      [0, 0, 0.9991362520746339, 0.1, 0.0008637479253661429, -0.0008822661571326051, 0.6666666666666666, 0, 0, -4.617571111990605, -4.618012245069171, 1, 0],
      [0, 0, 0.9991362520746339, 0.1, 0.0008637479253661429, -0.0008057500180784771, 0.6666666666666666, 0, 0, -3.374468795239157, -3.374871670248196, 1, 0],
      [0, 0, 0.9991362520746339, 0.1, 0.0008637479253661429, -0.0008057500180784771, 0.6666666666666666, 0, 0, -3.374468795239157, -3.374871670248196, 1, 0],
      [0, 0, 0.9991362520746339, 0.1, 0.0008637479253661429, -0.0008822661571326051, 0.6666666666666666, 0, 0, -4.617571111990605, -4.618012245069171, 1, 0],
      [0, 0, 1, 0.2801576713038711, 0, 0, 0.6666666666666666, 0, 0, -3.572751129073172, -3.565566673603633, 0.9928412910351819, 0.6296541641433383],
      [0, 0, 0.9991362520746339, 0.1, 0.0008637479253661429, -0.0009299689803476952, 0.6666666666666666, 0, 0, -4.173909271564584, -4.174374256054758, 1, 0],
      [0, 0, 0.9991362520746339, 0.1, 0.0008637479253661429, -0.001149976818624054, 0.6666666666666666, 0, 0, -4.426808956102779, -4.427383944512091, 1, 0],
      [0, 0, 0.9991362520746339, 0.1, 0.0008637479253661429, -0.0008365038598991958, 0.6666666666666666, 0, 0, -4.321583663852578, -4.322001915782527, 1, 0],
      [0, 0, 0.9991362520746339, 0.1, 0.0008637479253661429, -0.001149976818624054, 0.6666666666666666, 0, 0, -4.426808956102779, -4.427383944512091, 1, 0],
      [1.289602909728712, 0, 1, 0.6386835485659825, 0, 0, 0.6666666666666666, 0, 0, -3.858326549925724, -3.852883127497687, 0.9945713661498862, 1.301235659993812],
      [0, 0, 0.9991362520746339, 0.1, 0.0008637479253661429, -0.00100107677566097, 0.6666666666666666, 0, 0, -3.914684933671406, -3.915185472059236, 1, 0],
      [205.6415516570746, 0, 0.75, 0.9935579945683017, 0.25, 0, 0.6666666666666666, 0, 0, -8.532025290760773, -8.537260559953793, 1, 205.6415516570746],
      [0, 0, 0.9991362520746339, 0.1, 0.0008637479253661429, -0.0006688910903847045, 0.6666666666666666, 0, 0, -3.347727697570583, -3.348062143115775, 1, 0],
      [0, 0, 0.9991362520746339, 0.4798165979370032, 0.0008637479253661429, -0.002144252715623018, 0.6666666666666666, 0, 0, -3.693650594784557, -3.687572094580864, 0.9939399365035972, 0],
      [0, 0, 1, 0.5328541063761103, 0, 0, 0.6666666666666666, 0, 0, -4.052035332894963, -4.034267209958523, 0.9823887993794653, 0.7685003037841395],
      [0, 0, 0.9991362520746339, 0.1, 0.0008637479253661429, -0.000884947101072342, 0.6666666666666666, 0, 0, -4.574483348390772, -4.574925821941308, 1, 0],
      [0, 0, 0.9991362520746339, 0.1, 0.0008637479253661429, -0.0009847363319481772, 0.6666666666666666, 0, 0, -3.668753841637479, -3.669246209803454, 1, 0],
      [0, 0, 1, 0.2801576713038711, 0, 0, 0.6666666666666666, 0, 0, -3.867525628359018, -3.859851720001956, 0.9923554609035862, 0.6296541641433383],
      [0, 0, 0.9991362520746339, 0.1, 0.0008637479253661429, -0.00100107677566097, 0.6666666666666666, 0, 0, -3.914684933671406, -3.915185472059236, 1, 0],
      [0, 0, 0.9991362520746339, 0.1, 0.0008637479253661429, -0.001149976818624054, 0.6666666666666666, 0, 0, -4.426808956102779, -4.427383944512091, 1, 0],
      [0, 0, 0.9991362520746339, 0.1, 0.0008637479253661429, -0.0008512454177900253, 0.6666666666666666, 0, 0, -4.1124156820635, -4.112841304772395, 1, 0],
      [0, 0, 0.9991362520746339, 0.1, 0.0008637479253661429, -0.0007519819067756117, 0.6666666666666666, 0, 0, -4.206153598981962, -4.20652958993535, 1, 0],
      [0, 0, 0.9991362520746339, 0.1, 0.0008637479253661429, -0.0007985446741409774, 0.6666666666666666, 0, 0, -3.88659281767053, -3.886992090007601, 1, 0],
      [0, 0, 0.9991362520746339, 0.1, 0.0008637479253661429, -0.0006220818541988749, 0.6666666666666666, 0, 0, -3.347727697570583, -3.348038738497682, 1, 0],
      [0, 0, 0.9991362520746339, 0.1, 0.0008637479253661429, -0.0007071264211679917, 0.6666666666666666, 0, 0, -3.538825575935059, -3.539179139145643, 1, 0],
      [0, 0, 1, 0.2801576713038711, 0, 0, 0.6666666666666666, 0, 0, -3.866817950133265, -3.859851720001956, 0.9930579778041501, 0.6296541641433383],
      [0, 0, 0.9991362520746339, 0.1, 0.0008637479253661429, -0.000948838525264506, 0.6666666666666666, 0, 0, -3.668753841637479, -3.669228260900112, 1, 0],
      [0, 0, 0.9991362520746339, 0.1, 0.0008637479253661429, -0.0008365038598991958, 0.6666666666666666, 0, 0, -4.321583663852578, -4.322001915782527, 1, 0],
      [0, 0, 0.9991362520746339, 0.1, 0.0008637479253661429, -0.0008244037457334485, 0.6666666666666666, 0, 0, -4.617571111990605, -4.617983313863472, 1, 0],
      [0, 0, 0.9991362520746339, 0.1, 0.0008637479253661429, -0.0007632515041215981, 0.6666666666666666, 0, 0, -4.185318349716845, -4.185699975468906, 1, 0],
      [0, 0, 0.9991362520746339, 0.1, 0.0008637479253661429, -0.0009288767471602455, 0.6666666666666666, 0, 0, -3.695494939306054, -3.695959377679634, 1, 0],
      [0, 0, 0.9991362520746339, 0.1, 0.0008637479253661429, -0.0008822661571326051, 0.6666666666666666, 0, 0, -4.617571111990605, -4.618012245069171, 1, 0],
      [0, 0, 0.9991362520746339, 0.1, 0.0008637479253661429, -0.0007985446741409774, 0.6666666666666666, 0, 0, -3.88659281767053, -3.886992090007601, 1, 0],
      [0, 0, 0.9991362520746339, 0.1, 0.0008637479253661429, -0.0008544072202152364, 0.6666666666666666, 0, 0, -4.303513560427976, -4.303940764038083, 1, 0],
      [0, 0, 0.9991362520746339, 0.1, 0.0008637479253661429, -0.0007985446741409774, 0.6666666666666666, 0, 0, -3.88659281767053, -3.886992090007601, 1, 0],
      [0, 0, 0.9991362520746339, 0.1, 0.0008637479253661429, -0.0008365038598991958, 0.6666666666666666, 0, 0, -4.321583663852578, -4.322001915782527, 1, 0],
      [0, 0, 0.9991362520746339, 0.1, 0.0008637479253661429, -0.0007953827988664841, 0.6666666666666666, 0, 0, -4.139156779732074, -4.139554471131508, 1, 0],
      [1.289602909728712, 0, 1, 0.6386835485659825, 0, 0, 0.6666666666666666, 0, 0, -3.858326549925724, -3.852883127497687, 0.9945713661498862, 1.301235659993812],
      [0, 0, 0.9991362520746339, 0.1, 0.0008637479253661429, -0.00100107677566097, 0.6666666666666666, 0, 0, -3.914684933671406, -3.915185472059236, 1, 0],
      [0, 0, 0.9991362520746339, 0.1, 0.0008637479253661429, -0.0007777874794872019, 0.6666666666666666, 0, 0, -4.194744520829701, -4.195133414569445, 1, 0],
      [0, 0, 0.9991362520746339, 0.1, 0.0008637479253661429, -0.0006688910903847045, 0.6666666666666666, 0, 0, -3.347727697570583, -3.348062143115775, 1, 0],
      [0, 0, 0.9991362520746339, 0.4798165979370032, 0.0008637479253661429, -0.002144252715623018, 0.6666666666666666, 0, 0, -3.693650594784557, -3.687572094580864, 0.9939399365035972, 0],
      [0, 0, 1, 0.5328541063761103, 0, 0, 0.6666666666666666, 0, 0, -4.052035332894977, -4.034267209958523, 0.9823887993794513, 0.7685003037841395],
      [0, 0, 0.9991362520746339, 0.1, 0.0008637479253661429, -0.000884947101072342, 0.6666666666666666, 0, 0, -4.574483348390772, -4.574925821941308, 1, 0],
      [0, 0, 0.9991362520746339, 0.1, 0.0008637479253661429, -0.0009847363319481772, 0.6666666666666666, 0, 0, -3.668753841637479, -3.669246209803454, 1, 0],
      [0, 0, 0.9991362520746339, 0.1, 0.0008637479253661429, -0.0009291525205821216, 0.6666666666666666, 0, 0, -4.105782812035882, -4.106247388296173, 1, 0],
      [0, 0, 0.9991362520746339, 0.1, 0.0008637479253661429, -0.00100107677566097, 0.6666666666666666, 0, 0, -3.914684933671406, -3.915185472059236, 1, 0],
      [0, 0, 0.9991362520746339, 0.1, 0.0008637479253661429, -0.001029775363328156, 0.6666666666666666, 0, 0, -4.426808956102779, -4.427323843784443, 1, 0],
      [0, 0, 0.9991362520746339, 0.1, 0.0008637479253661429, -0.0008803062629612057, 0.6666666666666666, 0, 0, -3.668753841637479, -3.66919399476896, 1, 0],
      [0, 0, 0.9991362520746339, 0.1, 0.0008637479253661429, -0.0006688910903847045, 0.6666666666666666, 0, 0, -3.347727697570583, -3.348062143115775, 1, 0],
      [0, 0, 0.9991362520746339, 0.1, 0.0008637479253661429, -0.0008078455121900419, 0.6666666666666666, 0, 0, -3.880686969267072, -3.881090892023167, 1, 0],
      [0, 0, 0.8172631524450789, 622.2362224905719, 0.1827368475549211, 1.40623140310759, 0.2522197531810224, 1, 0, -9.526033835605961, -9.264546580079246, 0.7699056873923225, 0],
      [0, 0, 0.9991362520746339, 0.1, 0.0008637479253661429, -0.0007797764879686753, 0.6666666666666666, 0, 0, -3.907428066935647, -3.907817955179631, 1, 0],
      [0, 0, 0.9991362520746339, 0.1, 0.0008637479253661429, -0.0008377051099586197, 0.6666666666666666, 0, 0, -4.179412501313388, -4.179831353868368, 1, 0],
      [1.131749355382826, 0, 0.7, 1.625349274313056, 0.3, -3.552713678800501e-15, 0.6666666666666666, 0, 0, -3.226073819421473, -3.226073819421474, 1, 1] 
      ]
    },
   "headers":    [
["&alpha;", "Synonymous substitution rate at a site"],
    ["&beta;<sup>1</sup>", "Non-synonymous substitution rate at a site for the negative/neutral evolution component 1"],
    ["p<sup>1</sup>", "Mixture distribution weight allocated to negative/neutral evolution component 1"],
    ["&beta;<sup>+</sup>", "Non-synonymous substitution rate at a site for the positive selection component"],
    ["p<sup>+</sup>", "Mixture distribution weight allocated to the positive selection component"],
    ["LRT", "Likelihood ratio test statistic for episodic diversification, i.e., p<sup>+</sup> &gt; 0 <emph>and<emph> &beta;<sup>+</sup> &gt; &alpha;"],
    ["p-value", "Asymptotic p-value for episodic diversification, i.e., p<sup>+</sup> &gt; 0 <emph>and<emph> &beta;<sup>+</sup> &gt; &alpha;"],
    ["# branches under selection", "The (very approximate and rough) estimate of how many branches may have been under selection at this site, i.e., had an empirical Bayes factor of 100 or more for the &beta;<sup>+</sup> rate"],
    ["Total branch length", "The total length of branches contributing to inference at this site, and used to scale dN-dS"],
    ["MEME LogL", "Site Log-likelihood under the MEME model"],
    ["FEL LogL", "Site Log-likelihood under the FEL model"],
    ["FEL &alpha;", "Synonymous substitution rate at a site under the FEL model"],
    ["FEL &beta;", "Non-synonymous substitution rate at a site under the FEL model"] 
    ]
  },
 "analysis":{
   "authors":"Sergei L. Kosakovsky Pond, Steven Weaver",
   "citation":"Detecting Individual Sites Subject to Episodic Diversifying Selection. _PLoS Genet_ 8(7): e1002764.",
   "contact":"spond@temple.edu",
   "info":"MEME (Mixed Effects Model of Evolution)\n    estimates a site-wise synonymous (&alpha;) and a two-category mixture of non-synonymous\n    (&beta;-, with proportion p-, and &beta;+ with proportion [1-p-]) rates, and\n    uses a likelihood ratio test to determine if &beta;+ > &alpha; at a site.\n    The estimates aggregate information over a proportion of branches at a site,\n    so the signal is derived from\n    episodic diversification, which is a combination of strength of selection [effect size] and\n    the proportion of the tree affected. A subset of branches can be selected\n    for testing as well, in which case an additional (nuisance) parameter will be\n    inferred -- the non-synonymous rate on branches NOT selected for testing. Multiple partitions within a NEXUS file are also supported\n    for recombination - aware analysis. Version 3.0 adds a different format for ancestral state reconstruction, branch-site posterior storage, and site-level heterogeneity testing. \n    Version 4 adds support for multiple hits and more than 2 rate classes on omega, as well as site-level imputation option.\n    Version 4.1 fixes bugs with EBF computation for > 2 more rates and MH reporting.\n    ",
   "requirements":"in-frame codon alignment and a phylogenetic tree",
   "settings":{
     "Imputed States":0,
     "fit-mode":0,
     "multihit":"None",
     "rates":2,
     "site-filter":{
       "site-filter":null,
       "site-save-filter":null
      }
    },
   "version":"4.1"
  },
 "branch attributes":{
   "0":{
     "DireGB":{
       "Global MG94xREV":0.003723586545547307,
       "Nucleotide GTR":0.003699503778202449,
       "Posterior prob omega class by site":        [
[0, 0, 0.8500364166467989, 0.8500346838003835, 0, 0.8500357450535653, 0.850029914776942, 0, 1.158351289662832e-08, 0.8500226013233069, 0.8500305297300156, 0.8500316618026279, 0.8500000000000001, 0, 1e-08, 0.8500000000000001, 0.8500000000000001, 0, 0.8500000000000001, 0.8500000000000001, 0.8500000000000001, 0.8500000000000001, 0.8500000000000004, 0.8, 0.2499999999999999, 0.7327254249999998, 0.8500000000000001, 0.7490881375, 0.8500000000000001, 0.8500000000000004, 0.7490881375, 0.8, 0.8500000000000001, 0.850018229893467, 0.8500840543847743, 0, 0, 0, 0, 0.8500316618026441, 0, 0.8500294722130386, 0.8500346838003835, 0.8500840543847743, 0.8500315798490001, 0.8500315798490001, 0.8500316618026441, 0.8500315798490001, 0.8500294722130378, 0.8500294722130378, 0, 0.8500000000000001, 0, 0.8500000000000001, 0, 0, 0.8500000000000001, 0.8500000000000001, 0.8500000000000001, 0.8500000000000001, 0.7490881375, 0.2499999999999999, 0.5249999999999999, 0.01, 0.75, 0.7048687540647188, 0.8, 0, 0.8500000001556564, 0.850016404361028, 0, 0.8500264605380119, 0.8500215922764847, 0.8500315798490001, 0.8500840543847743, 0.8500364486341526, 0.8500385954275272, 0, 0, 0, 0.8500215922764847, 0, 0.8500315798490001, 0.8500294722130378, 0.8500364486341526, 0, 0, 0.8500315798490001, 0, 0, 0.8500840543847743, 0.8500315798490001, 0.8500840543847743, 0.8500840543847743, 0, 0.8500840543847743, 0, 0.850026215480568, 0.8500275524828077, 0.8500840543847743, 0, 0.850035745053566, 0.8500840543847743, 0.8500316618026441, 0.8500316618026441, 0.8500315798490001, 0.8500328140007651, 0.850026215480568, 0.8500294722130386, 0, 0, 0, 1.095938815311787e-08, 0.850026215480568, 0, 0.8500316618026252, 0.8500312973823579, 0, 0.8500316618026441, 0.8500315798490001, 0.8500315798490001, 0, 0, 0.8500294722130386, 0.8500840543847743, 0.8500242708858631, 0.8500315798490001, 0.8500312973823579, 0.8500840543847743, 0, 0.850033363051336, 0.8500364059213048, 0.8500316618026441, 0, 0.850026215480568, 0.8500840543847743, 0.8500840543847743, 0.8500312973823579, 0, 0, 0.850035745053566, 0.8500294722130386, 0.850033363051336, 0, 0.8500840543847743, 0, 0.8500266890989489, 0, 0, 0, 0, 0.850035745053566, 0.8500294722130378, 0.850026215480568, 0.8500351762266161, 0.8500000000000001, 0, 0.8500000000000001, 0, 0.7490881375, 0.7990881375000001, 0, 0.8500000000000009, 0.8500000000000001, 0.8500000000000001, 0.8500000000000001, 0.8500000003788937, 0.850035745053566, 0, 0.8500315798490001, 0, 0, 0.8500398401676015, 0.8500294722130386, 0.8500357450535555, 0, 0, 0, 0.8500299140591083, 0.8500226013233061, 0, 0.8500364059213048, 0.9714537942968613, 0.850026215480568, 0, 0.01102254540087837, 0.010952861947951, 1.096482716578024e-08, 0.8500294722130386, 0.850026215480568, 0.8500264605380119, 0.8500450723576818, 0.8500364486341526, 0.8500398401676015, 0, 0.8500392358798325, 0.8500315798490001, 0.8500315798490001, 0.8500316618026252, 0.8500311734821885, 1.111135684609254e-08, 0.8500311734821885, 0, 0.850026215480568, 0.8500315798490001, 0, 0.8500294722130378, 0.8500316618026434, 0, 0, 0, 0.01095932507259438, 0, 0, 0, 0.8500262154805684, 0, 0, 0, 0.8500299140591083, 0.8500385954275272, 0.8500316618026441, 0.8500299140591083, 0.8500385954275272, 0.8500364166467989, 0, 0.8500316618026252, 0.8500357450535533, 0, 0.850035745053566, 0.8500304836202919, 0.8500327850259689, 0.9898713454332704, 0.8500316618026252, 0.8500316618026449, 0.8500364166467989, 0.8500328140007651, 0.850026215480568, 0.8500000000000001, 0.8500000000000001, 0, 0.8500312973823422, 0, 0.8500840543847743, 0.8500364059213048, 0.8500316618026287, 0.8500226013233061, 0.8500262154805684, 0.8500392358798325, 0, 0.8500820591319848, 0.8500299147769425, 0, 0.8500311734821885, 0.8500294722130378, 0, 0.8500840543847743, 0.8500315798490001, 0, 0.850029914776942, 0.8500312973823584, 0, 0, 0.8500242708858661, 0.8500304836202919, 0.8500840543847743, 0.8500299140591083, 0.8500311734821893, 0.8500315798490001, 0.8500374462641004, 0.8500315798489997, 0.8500450723576811, 0.8500385954275276, 0.8500364486341526, 0.8500315798490001, 0.8500312973823433, 0.8500316618026252, 0.8500304836202919, 0.9496318970972283, 0.8500364486341526, 0.8500316618026252, 0.8500315798490001, 0.8500364059213048, 0.8500262154805684, 0.8500316618026252, 0.8500316618026449, 0.8500305297300152, 0.8500312973823579, 0.8500820591319848, 0.8500312973823417, 0, 0.8500242708858631, 0.8500357450535533, 0, 0.8500315798490001, 0.8500312973823584, 0, 0, 0, 0.8500294722130386, 0, 1.111132305471776e-08, 0.8500304836202867, 0.8500294722130386, 0.8500364166467989, 0.8500294722130372, 0, 0.8500840543847743, 0.8500299140591083, 0.8500294722130372, 0, 0.8500303320460759, 0.8500000000000001, 0.8499999999999998, 0.25, 0.5, 0, 0.8500000000000001, 0.8500000000000001, 0.8500392358798325, 0.8500316618026434, 0.8500299147769333, 0.8500357450535555, 0.8500345788526606, 0.8500315798490001, 0.8500840543847743, 0, 0.8500312973823584, 0.8500215922764847, 0, 0.8500327850259697, 0.8500364059213048, 0, 0, 0.8500253891544662, 0, 0.8500275524828085, 0, 0.2499999999999999, 0.2499999999999999, 0.2499999999999999, 0.2499999999999999, 0.2499999999999999, 0.2499999999999999, 0.2499999999999999, 0.2499999999999999, 0.2499999999999999, 0.2499999999999999, 0.2499999999999999, 0.2499999999999999, 0, 0.8500294722130378, 0.8500316618026252, 0, 0.8500175228847482, 1.145575385511704e-08, 0, 0.8500312973823425, 2.041119406116046e-07, 0.8500294722130378, 0, 0.8500392358798325, 0.8500840543847743, 0.8500316618026252, 0.850026215480568, 0.8500312973823433, 0.8500304836202919, 1.562901706321739e-05, 0.8500315798490001, 0.8500316618026252, 0.8500312973823584, 1.126072586321208e-08, 0.8500316618026252, 0.8500334869500031, 0.8500385954275276, 0.8500316618026449, 0.8500215922764847, 0, 0.01083643449117428, 0, 0.8500316618026252, 1.116418763323063e-08, 0.8500316618026449, 0.8500305297300152, 0.8500450723576811, 0.8500299147769333, 0.8500294722130372, 0.8500345788526606, 0.8500315798490001, 0.8500315798490001, 0.8500345788526606, 0, 0.8500364486341526, 0.8500450723576811, 0.8500327850259697, 0.8500450723576811, 0, 0.8500392358798325, 0, 0.8500262154805684, 0.8500840543847743, 0, 0.8500346838003835, 0.8500385954275272, 0, 0.8500392358798325, 0.8500450723576811, 0.850033363051336, 0.8500294722130372, 0.8500312973823584, 0.8500063211744364, 0.8499999999999998, 0, 0.8500233383038658, 0.8500327850259697, 0.8500163506773457, 0.8500299140591075, 0.8500364059213048, 0.8500345788526606, 0.8500312973823584, 0.8500334869500031, 0.8500312973823584, 0.8500327850259697, 0.8500311734821893, 0, 0.8500392358798325, 0.8500304836202919, 0.8500262154805684, 0.8500840543847743, 0, 0.8500346838003835, 0.8500385954275272, 0.8500364166467989, 0.8500392358798325, 0.8500450723576818, 0.8500385954275276, 0.8500262154805684, 0.8500316618026449, 0.9493013918586838, 0.8500294722130386, 0.8500316618026252, 0.7],
        [0, 0, 0.1499635833532011, 0.1499653161996165, 0, 0.1499642549464347, 0.149970085223058, 0, 0.9999999884164871, 0.1499773986766931, 0.1499694702699844, 0.1499683381973721, 0.1499999999999999, 0, 0.9999999899999999, 0.1499999999999999, 0.1499999999999999, 0, 0.1499999999999999, 0.1499999999999999, 0.1499999999999999, 0.1499999999999999, 0.1499999999999996, 0.2, 0.75, 0.2672745750000002, 0.1499999999999999, 0.2509118625, 0.1499999999999999, 0.1499999999999996, 0.2509118625, 0.2, 0.1499999999999999, 0.149981770106533, 0.1499159456152257, 0, 0, 0, 0, 0.1499683381973559, 0, 0.1499705277869614, 0.1499653161996165, 0.1499159456152257, 0.1499684201509999, 0.1499684201509999, 0.1499683381973559, 0.1499684201509999, 0.1499705277869622, 0.1499705277869622, 0, 0.1499999999999999, 0, 0.1499999999999999, 0, 0, 0.1499999999999999, 0.1499999999999999, 0.1499999999999999, 0.1499999999999999, 0.2509118625, 0.75, 0.4750000000000001, 0.99, 0.25, 0.2951312459352812, 0.2, 0, 0.1499999998443436, 0.149983595638972, 0, 0.1499735394619881, 0.1499784077235153, 0.1499684201509999, 0.1499159456152257, 0.1499635513658474, 0.1499614045724728, 0, 0, 0, 0.1499784077235153, 0, 0.1499684201509999, 0.1499705277869622, 0.1499635513658474, 0, 0, 0.1499684201509999, 0, 0, 0.1499159456152257, 0.1499684201509999, 0.1499159456152257, 0.1499159456152257, 0, 0.1499159456152257, 0, 0.149973784519432, 0.1499724475171923, 0.1499159456152257, 0, 0.149964254946434, 0.1499159456152257, 0.1499683381973559, 0.1499683381973559, 0.1499684201509999, 0.1499671859992349, 0.149973784519432, 0.1499705277869614, 0, 0, 0, 0.9999999890406118, 0.149973784519432, 0, 0.1499683381973748, 0.1499687026176421, 0, 0.1499683381973559, 0.1499684201509999, 0.1499684201509999, 0, 0, 0.1499705277869614, 0.1499159456152257, 0.1499757291141369, 0.1499684201509999, 0.1499687026176421, 0.1499159456152257, 0, 0.149966636948664, 0.1499635940786952, 0.1499683381973559, 0, 0.149973784519432, 0.1499159456152257, 0.1499159456152257, 0.1499687026176421, 0, 0, 0.149964254946434, 0.1499705277869614, 0.149966636948664, 0, 0.1499159456152257, 0, 0.1499733109010511, 0, 0, 0, 0, 0.149964254946434, 0.1499705277869622, 0.149973784519432, 0.1499648237733839, 0.1499999999999999, 0, 0.1499999999999999, 0, 0.2509118625, 0.2009118624999999, 0, 0.1499999999999991, 0.1499999999999999, 0.1499999999999999, 0.1499999999999999, 0.1499999996211063, 0.149964254946434, 0, 0.1499684201509999, 0, 0, 0.1499601598323985, 0.1499705277869614, 0.1499642549464445, 0, 0, 0, 0.1499700859408917, 0.1499773986766939, 0, 0.1499635940786952, 0.02854620570313871, 0.149973784519432, 0, 0.9889774545991217, 0.989047138052049, 0.9999999890351728, 0.1499705277869614, 0.149973784519432, 0.1499735394619881, 0.1499549276423182, 0.1499635513658474, 0.1499601598323985, 0, 0.1499607641201675, 0.1499684201509999, 0.1499684201509999, 0.1499683381973748, 0.1499688265178115, 0.9999999888886432, 0.1499688265178115, 0, 0.149973784519432, 0.1499684201509999, 0, 0.1499705277869622, 0.1499683381973566, 0, 0, 0, 0.9890406749274057, 0, 0, 0, 0.1499737845194316, 0, 0, 0, 0.1499700859408917, 0.1499614045724728, 0.1499683381973559, 0.1499700859408917, 0.1499614045724728, 0.1499635833532011, 0, 0.1499683381973748, 0.1499642549464467, 0, 0.149964254946434, 0.1499695163797081, 0.1499672149740311, 0.01012865456672962, 0.1499683381973748, 0.1499683381973551, 0.1499635833532011, 0.1499671859992349, 0.149973784519432, 0.1499999999999999, 0.1499999999999999, 0, 0.1499687026176578, 0, 0.1499159456152257, 0.1499635940786952, 0.1499683381973713, 0.1499773986766939, 0.1499737845194316, 0.1499607641201675, 0, 0.1499179408680152, 0.1499700852230575, 0, 0.1499688265178115, 0.1499705277869622, 0, 0.1499159456152257, 0.1499684201509999, 0, 0.149970085223058, 0.1499687026176416, 0, 0, 0.1499757291141339, 0.1499695163797081, 0.1499159456152257, 0.1499700859408917, 0.1499688265178107, 0.1499684201509999, 0.1499625537358996, 0.1499684201510003, 0.1499549276423189, 0.1499614045724724, 0.1499635513658474, 0.1499684201509999, 0.1499687026176567, 0.1499683381973748, 0.1499695163797081, 0.05036810290277172, 0.1499635513658474, 0.1499683381973748, 0.1499684201509999, 0.1499635940786952, 0.1499737845194316, 0.1499683381973748, 0.1499683381973551, 0.1499694702699848, 0.1499687026176421, 0.1499179408680152, 0.1499687026176583, 0, 0.1499757291141369, 0.1499642549464467, 0, 0.1499684201509999, 0.1499687026176416, 0, 0, 0, 0.1499705277869614, 0, 0.9999999888886769, 0.1499695163797133, 0.1499705277869614, 0.1499635833532011, 0.1499705277869628, 0, 0.1499159456152257, 0.1499700859408917, 0.1499705277869628, 0, 0.1499696679539241, 0.1499999999999999, 0.1500000000000002, 0.75, 0.5, 0, 0.1499999999999999, 0.1499999999999999, 0.1499607641201675, 0.1499683381973566, 0.1499700852230667, 0.1499642549464445, 0.1499654211473394, 0.1499684201509999, 0.1499159456152257, 0, 0.1499687026176416, 0.1499784077235153, 0, 0.1499672149740303, 0.1499635940786952, 0, 0, 0.1499746108455338, 0, 0.1499724475171915, 0, 0.75, 0.75, 0.75, 0.75, 0.75, 0.75, 0.75, 0.75, 0.75, 0.75, 0.75, 0.75, 0, 0.1499705277869622, 0.1499683381973748, 0, 0.1499824771152518, 0.9999999885442461, 0, 0.1499687026176575, 0.9999997958880594, 0.1499705277869622, 0, 0.1499607641201675, 0.1499159456152257, 0.1499683381973748, 0.149973784519432, 0.1499687026176567, 0.1499695163797081, 0.9999843709829368, 0.1499684201509999, 0.1499683381973748, 0.1499687026176416, 0.9999999887392741, 0.1499683381973748, 0.1499665130499969, 0.1499614045724724, 0.1499683381973551, 0.1499784077235153, 0, 0.9891635655088257, 0, 0.1499683381973748, 0.9999999888358123, 0.1499683381973551, 0.1499694702699848, 0.1499549276423189, 0.1499700852230667, 0.1499705277869628, 0.1499654211473394, 0.1499684201509999, 0.1499684201509999, 0.1499654211473394, 0, 0.1499635513658474, 0.1499549276423189, 0.1499672149740303, 0.1499549276423189, 0, 0.1499607641201675, 0, 0.1499737845194316, 0.1499159456152257, 0, 0.1499653161996165, 0.1499614045724728, 0, 0.1499607641201675, 0.1499549276423189, 0.149966636948664, 0.1499705277869628, 0.1499687026176416, 0.1499936788255636, 0.1500000000000002, 0, 0.1499766616961342, 0.1499672149740303, 0.1499836493226543, 0.1499700859408925, 0.1499635940786952, 0.1499654211473394, 0.1499687026176416, 0.1499665130499969, 0.1499687026176416, 0.1499672149740303, 0.1499688265178107, 0, 0.1499607641201675, 0.1499695163797081, 0.1499737845194316, 0.1499159456152257, 0, 0.1499653161996165, 0.1499614045724728, 0.1499635833532011, 0.1499607641201675, 0.1499549276423182, 0.1499614045724724, 0.1499737845194316, 0.1499683381973551, 0.05069860814131621, 0.1499705277869614, 0.1499683381973748, 0.3] 
        ],
       "original name":"DireGB"
      },
     "Node10":{
       "Global MG94xREV":0.001641766397339938,
       "Nucleotide GTR":0.001638014740643204,
       "Posterior prob omega class by site":        [
[0, 0, 0.8500160576565262, 0.8500152934682306, 0, 0.8500157614496042, 0.8500131906178591, 0, 1.064528620579928e-08, 0.8500099656821728, 0.8500134617797344, 0.8500139609218473, 0.8500361875127874, 0, 1.103667267860846e-08, 0.8500116674021414, 0.8500107018817697, 0, 0.8500131906178603, 0.850016057656527, 0.8500173008547189, 0.850015761449605, 0.8500000000000001, 0.8, 0.25, 0.7327254249999999, 0.8500000000000001, 0.7490881375, 0.8500000000000001, 0.8500000000000004, 0.7490881375000004, 0.8, 0.8500000000000001, 0.850008038161077, 0.8500370676785985, 0, 0, 0, 0, 0.8500139609218492, 0, 0.8500129954136365, 0.8500152934682313, 0.8500370676785985, 0.8500139248638222, 0.8500139248638222, 0.85001396092185, 0.8500139248638222, 0.8500129954136365, 0.8500129954136365, 0, 0.8500370676785985, 0, 0.8500144561885756, 0, 0, 0.8500144561885756, 0.8500160717551042, 0.8500131906178606, 0.8500097692140735, 0.7490881375, 0.25, 0.5249999999999998, 0.01000000000000001, 0.75, 0.4345848203492899, 0.4570046303063824, 0, 0.8500077263299981, 0.8500129954136365, 0, 0.8500116674021414, 0.8500095207464226, 0.8500139248638222, 0.8500370676785985, 0.8500160717551042, 0.8500170184561363, 0, 0, 0, 0.8500095207464226, 0, 0.8500139248638222, 0.8500129954136365, 0.8500160717551042, 0, 0, 0.8500139248638222, 0, 0, 0.8500370676785985, 0.8500139248638222, 0.8500370676785985, 0.8500370676785985, 0, 0.8500370676785985, 0, 0.8500115593529832, 0.8500121488700453, 0.8500370676785985, 0, 0.8500157614496064, 0.8500370676785985, 0.85001396092185, 0.85001396092185, 0.8500139248638222, 0.8500144689598308, 0.8500115593529832, 0.8500129954136365, 0, 0, 0, 1.041563005020878e-08, 0.8500115593529832, 0, 0.8500139609218486, 0.8500138002865707, 0, 0.85001396092185, 0.8500139248638222, 0.8500139248638222, 0, 0, 0.8500129954136365, 0.8500370676785985, 0.8500107018817697, 0.8500139248638222, 0.8500138002865707, 0.8500370676785985, 0, 0.8500147111700684, 0.8500160529641333, 0.85001396092185, 0, 0.8500115593529832, 0.8500370676785985, 0.8500370676785985, 0.8500138002865707, 0, 0, 0.8500157614496064, 0.8500129954136365, 0.8500147111700684, 0, 0.8500370676785985, 0, 0.850011768193408, 0, 0, 0, 0, 0.8500157614496064, 0.8500129954136365, 0.8500115593529832, 0.8500173008547193, 0.8500095519531724, 0, 0.850013190236523, 0, 0.7492126800264883, 0.7992098514195932, 0, 0.8500134413762854, 0.8500170184561363, 0.85001396092185, 0.8500070776040307, 0.8500138002865691, 0.8500157614496064, 0, 0.8500139248638222, 0, 0, 0.8500175673005427, 0.8500129954136365, 0.850015761449605, 0, 0, 0, 0.8500131903057991, 0.8500099656821736, 0, 0.8500160529641333, 0.9397386709767621, 0.8500115593529832, 0, 0.01044294437211385, 0.01041307143285617, 1.041715270526344e-08, 0.8500129954136365, 0.8500115593529832, 0.8500116674021414, 0.850019874550428, 0.8500160717551042, 0.8500175673005427, 0, 0.8500173008547189, 0.8500139248638222, 0.8500139248638222, 0.8500139609218486, 0.8500137456658323, 1.04797258931736e-08, 0.8500137456658323, 0, 0.8500115593529832, 0.8500139248638222, 0, 0.8500129954136365, 0.8500139609218492, 0, 0, 0, 0.0104159047964442, 0, 0, 0, 0.8500115593529836, 0, 0, 0, 0.8500131903057991, 0.8500170184561363, 0.85001396092185, 0.8500131903057991, 0.8500170184561363, 0.850016057656527, 0, 0.8500139609218486, 0.850015761449605, 0, 0.8500157614496064, 0.8500134413762847, 0.8500144561885756, 0.9778954325733688, 0.8500139609218478, 0.8500139609218497, 0.8500160576565262, 0.8500144689598308, 0.8500115593529836, 0.8500139248638222, 0.8500139248638218, 0, 0.8500138002865695, 0, 0.8500370676785985, 0.8500160529641333, 0.8500139609218481, 0.8500099656821736, 0.8500115593529836, 0.8500173008547189, 0, 0.8500361875128184, 0.8500131906178606, 0, 0.8500137456658323, 0.8500129954136365, 0, 0.8500370676785985, 0.8500139248638222, 0, 0.8500131906178603, 0.8500138002865707, 0, 0, 0.8500107018817697, 0.8500134413762847, 0.8500370676785985, 0.8500131903057991, 0.8500137456658331, 0.8500139248638218, 0.8500165116904067, 0.8500139248638218, 0.850019874550428, 0.8500170184561366, 0.8500160717551042, 0.8500139248638222, 0.8500138002865691, 0.8500139609218478, 0.8500134413762854, 0.9111527765268121, 0.8500160717551042, 0.8500139609218486, 0.8500139248638218, 0.8500160529641333, 0.8500115593529836, 0.8500139609218486, 0.8500139609218497, 0.850013461779735, 0.8500138002865703, 0.8500361875128184, 0.8500138002865688, 0, 0.850010701881769, 0.850015761449605, 0, 0.8500139248638222, 0.8500138002865707, 0, 0, 0, 0.8500129954136365, 0, 1.047860352562271e-08, 0.8500134413762847, 0.8500129954136365, 0.850016057656527, 0.8500129954136365, 0, 0.8500370676785985, 0.8500131903057991, 0.8500129954136365, 0, 0.8500370676785985, 0.8500139248638218, 0.8500054236976706, 0.2500000000000002, 0.5000000000000001, 0, 0.8500134617797317, 0.850016057656527, 0.8500173008547193, 0.8500139609218492, 0.8500131906178595, 0.850015761449605, 0.8500152472502278, 0.8500139248638218, 0.8500370676785985, 0, 0.8500138002865707, 0.8500095207464226, 0, 0.8500144561885756, 0.8500160529641333, 0, 0, 0.8500111949626094, 0, 0.8500121488700453, 0, 0.25, 0.25, 0.25, 0.25, 0.25, 0.25, 0.25, 0.25, 0.25, 0.25, 0.25, 0.25, 0, 0.8500129954136365, 0.8500139609218486, 0, 0.8500077263299978, 1.062230005807699e-08, 0, 0.8500138002865691, 0.9655184510743281, 0.8500129954136365, 0, 0.8500173008547189, 0.8500370676785985, 0.8500139609218478, 0.8500115593529832, 0.8500138002865699, 0.8500134413762847, 0.7109553990695604, 0.8500139248638222, 0.8500139609218478, 0.8500138002865707, 1.0540315532455e-08, 0.8500139609218478, 0.8500147657905155, 0.8500170184561366, 0.8500139609218497, 0.8500095207464226, 0, 0.01036359008732133, 0, 0.8500139609218478, 1.050120816899077e-08, 0.8500139609218497, 0.850013461779735, 0.8500198745504273, 0.8500131906178595, 0.8500129954136365, 0.8500152472502278, 0.8500139248638222, 0.8500139248638222, 0.8500152472502278, 0, 0.8500160717551042, 0.8500198745504273, 0.8500144561885756, 0.8500198745504273, 0, 0.8500173008547193, 0, 0.8500115593529836, 0.8500370676785985, 0, 0.8500152934682313, 0.8500170184561363, 0, 0.8500173008547193, 0.8500198745504273, 0.8500147111700684, 0.8500129954136365, 0.8500138002865707, 0.8500115593529836, 0.8500134617797355, 0, 0.8500170184561366, 0.8500144561885756, 0.8500152472502278, 0.8500131903057991, 0.8500160529641333, 0.8500152472502278, 0.8500138002865707, 0.8500147657905155, 0.8500138002865707, 0.8500144561885756, 0.8500137456658331, 0, 0.8500173008547193, 0.8500134413762847, 0.8500115593529836, 0.8500370676785985, 0, 0.8500152934682313, 0.8500170184561363, 0.850016057656527, 0.8500173008547193, 0.850019874550428, 0.8500170184561366, 0.8500115593529836, 0.8500139609218497, 0.9132339481774913, 0.8500129954136365, 0.8500139609218486, 0.7000000000000003],
        [0, 0, 0.1499839423434738, 0.1499847065317694, 0, 0.1499842385503958, 0.1499868093821409, 0, 0.9999999893547138, 0.1499900343178272, 0.1499865382202656, 0.1499860390781527, 0.1499638124872126, 0, 0.9999999889633273, 0.1499883325978586, 0.1499892981182303, 0, 0.1499868093821397, 0.149983942343473, 0.1499826991452811, 0.149984238550395, 0.1499999999999999, 0.2, 0.75, 0.2672745750000001, 0.1499999999999999, 0.2509118625, 0.1499999999999999, 0.1499999999999996, 0.2509118624999996, 0.2, 0.1499999999999999, 0.149991961838923, 0.1499629323214015, 0, 0, 0, 0, 0.1499860390781508, 0, 0.1499870045863635, 0.1499847065317687, 0.1499629323214015, 0.1499860751361778, 0.1499860751361778, 0.14998603907815, 0.1499860751361778, 0.1499870045863635, 0.1499870045863635, 0, 0.1499629323214015, 0, 0.1499855438114244, 0, 0, 0.1499855438114244, 0.1499839282448958, 0.1499868093821394, 0.1499902307859265, 0.2509118625, 0.75, 0.4750000000000002, 0.99, 0.25, 0.5654151796507101, 0.5429953696936176, 0, 0.1499922736700019, 0.1499870045863635, 0, 0.1499883325978586, 0.1499904792535774, 0.1499860751361778, 0.1499629323214015, 0.1499839282448958, 0.1499829815438637, 0, 0, 0, 0.1499904792535774, 0, 0.1499860751361778, 0.1499870045863635, 0.1499839282448958, 0, 0, 0.1499860751361778, 0, 0, 0.1499629323214015, 0.1499860751361778, 0.1499629323214015, 0.1499629323214015, 0, 0.1499629323214015, 0, 0.1499884406470168, 0.1499878511299547, 0.1499629323214015, 0, 0.1499842385503936, 0.1499629323214015, 0.14998603907815, 0.14998603907815, 0.1499860751361778, 0.1499855310401692, 0.1499884406470168, 0.1499870045863635, 0, 0, 0, 0.99999998958437, 0.1499884406470168, 0, 0.1499860390781514, 0.1499861997134293, 0, 0.14998603907815, 0.1499860751361778, 0.1499860751361778, 0, 0, 0.1499870045863635, 0.1499629323214015, 0.1499892981182303, 0.1499860751361778, 0.1499861997134293, 0.1499629323214015, 0, 0.1499852888299316, 0.1499839470358667, 0.14998603907815, 0, 0.1499884406470168, 0.1499629323214015, 0.1499629323214015, 0.1499861997134293, 0, 0, 0.1499842385503936, 0.1499870045863635, 0.1499852888299316, 0, 0.1499629323214015, 0, 0.149988231806592, 0, 0, 0, 0, 0.1499842385503936, 0.1499870045863635, 0.1499884406470168, 0.1499826991452807, 0.1499904480468276, 0, 0.149986809763477, 0, 0.2507873199735117, 0.2007901485804068, 0, 0.1499865586237146, 0.1499829815438637, 0.14998603907815, 0.1499929223959693, 0.1499861997134309, 0.1499842385503936, 0, 0.1499860751361778, 0, 0, 0.1499824326994573, 0.1499870045863635, 0.149984238550395, 0, 0, 0, 0.1499868096942009, 0.1499900343178264, 0, 0.1499839470358667, 0.06026132902323789, 0.1499884406470168, 0, 0.9895570556278861, 0.9895869285671438, 0.9999999895828473, 0.1499870045863635, 0.1499884406470168, 0.1499883325978586, 0.149980125449572, 0.1499839282448958, 0.1499824326994573, 0, 0.1499826991452811, 0.1499860751361778, 0.1499860751361778, 0.1499860390781514, 0.1499862543341677, 0.9999999895202741, 0.1499862543341677, 0, 0.1499884406470168, 0.1499860751361778, 0, 0.1499870045863635, 0.1499860390781508, 0, 0, 0, 0.9895840952035558, 0, 0, 0, 0.1499884406470164, 0, 0, 0, 0.1499868096942009, 0.1499829815438637, 0.14998603907815, 0.1499868096942009, 0.1499829815438637, 0.149983942343473, 0, 0.1499860390781514, 0.149984238550395, 0, 0.1499842385503936, 0.1499865586237153, 0.1499855438114244, 0.02210456742663125, 0.1499860390781522, 0.1499860390781503, 0.1499839423434738, 0.1499855310401692, 0.1499884406470164, 0.1499860751361778, 0.1499860751361782, 0, 0.1499861997134305, 0, 0.1499629323214015, 0.1499839470358667, 0.1499860390781519, 0.1499900343178264, 0.1499884406470164, 0.1499826991452811, 0, 0.1499638124871816, 0.1499868093821394, 0, 0.1499862543341677, 0.1499870045863635, 0, 0.1499629323214015, 0.1499860751361778, 0, 0.1499868093821397, 0.1499861997134293, 0, 0, 0.1499892981182303, 0.1499865586237153, 0.1499629323214015, 0.1499868096942009, 0.1499862543341669, 0.1499860751361782, 0.1499834883095933, 0.1499860751361782, 0.149980125449572, 0.1499829815438634, 0.1499839282448958, 0.1499860751361778, 0.1499861997134309, 0.1499860390781522, 0.1499865586237146, 0.08884722347318785, 0.1499839282448958, 0.1499860390781514, 0.1499860751361782, 0.1499839470358667, 0.1499884406470164, 0.1499860390781514, 0.1499860390781503, 0.149986538220265, 0.1499861997134297, 0.1499638124871816, 0.1499861997134312, 0, 0.149989298118231, 0.149984238550395, 0, 0.1499860751361778, 0.1499861997134293, 0, 0, 0, 0.1499870045863635, 0, 0.9999999895213965, 0.1499865586237153, 0.1499870045863635, 0.149983942343473, 0.1499870045863635, 0, 0.1499629323214015, 0.1499868096942009, 0.1499870045863635, 0, 0.1499629323214015, 0.1499860751361782, 0.1499945763023294, 0.7499999999999998, 0.4999999999999999, 0, 0.1499865382202683, 0.149983942343473, 0.1499826991452807, 0.1499860390781508, 0.1499868093821405, 0.149984238550395, 0.1499847527497722, 0.1499860751361782, 0.1499629323214015, 0, 0.1499861997134293, 0.1499904792535774, 0, 0.1499855438114244, 0.1499839470358667, 0, 0, 0.1499888050373906, 0, 0.1499878511299547, 0, 0.75, 0.75, 0.75, 0.75, 0.75, 0.75, 0.75, 0.75, 0.75, 0.75, 0.75, 0.75, 0, 0.1499870045863635, 0.1499860390781514, 0, 0.1499922736700022, 0.9999999893777, 0, 0.1499861997134309, 0.0344815489256719, 0.1499870045863635, 0, 0.1499826991452811, 0.1499629323214015, 0.1499860390781522, 0.1499884406470168, 0.1499861997134301, 0.1499865586237153, 0.2890446009304396, 0.1499860751361778, 0.1499860390781522, 0.1499861997134293, 0.9999999894596845, 0.1499860390781522, 0.1499852342094845, 0.1499829815438634, 0.1499860390781503, 0.1499904792535774, 0, 0.9896364099126786, 0, 0.1499860390781522, 0.9999999894987919, 0.1499860390781503, 0.149986538220265, 0.1499801254495727, 0.1499868093821405, 0.1499870045863635, 0.1499847527497722, 0.1499860751361778, 0.1499860751361778, 0.1499847527497722, 0, 0.1499839282448958, 0.1499801254495727, 0.1499855438114244, 0.1499801254495727, 0, 0.1499826991452807, 0, 0.1499884406470164, 0.1499629323214015, 0, 0.1499847065317687, 0.1499829815438637, 0, 0.1499826991452807, 0.1499801254495727, 0.1499852888299316, 0.1499870045863635, 0.1499861997134293, 0.1499884406470164, 0.1499865382202645, 0, 0.1499829815438634, 0.1499855438114244, 0.1499847527497722, 0.1499868096942009, 0.1499839470358667, 0.1499847527497722, 0.1499861997134293, 0.1499852342094845, 0.1499861997134293, 0.1499855438114244, 0.1499862543341669, 0, 0.1499826991452807, 0.1499865586237153, 0.1499884406470164, 0.1499629323214015, 0, 0.1499847065317687, 0.1499829815438637, 0.149983942343473, 0.1499826991452807, 0.149980125449572, 0.1499829815438634, 0.1499884406470164, 0.1499860390781503, 0.08676605182250874, 0.1499870045863635, 0.1499860390781514, 0.2999999999999997] 
        ]
      },
     "Node4":{
       "Global MG94xREV":0.00388125281800727,
       "Nucleotide GTR":0.003898445830174294,
       "Posterior prob omega class by site":        [
[0, 0, 0.8500379577422038, 0.8500361517208032, 0, 0.8500372578679932, 0.8500311806369772, 0, 1.152688941962766e-08, 0.8500235578044809, 0.8500318216295683, 0.8500330017439378, 0.8500855274266216, 0, 1.113878220981057e-08, 0.8500275808224603, 0.8500252984692723, 0, 0.850031181285655, 0.8500379584078616, 0.8500408969840164, 0.850037258394611, 0.8500278182580281, 0.800159864587518, 0.2499999999999999, 0.7327677594145146, 0.8500330014174917, 0.7496484864871399, 0.8500330014174917, 0.8500876032238338, 0.7496632606988103, 0.8004131250858931, 0.8500330014174917, 0.8500349038270264, 0.8500876066048931, 0, 0, 0, 0, 0.8500330019849052, 0, 0.8500307199955978, 0.8500361519309589, 0.8500876121636851, 0.8500329168434165, 0.8500329168434165, 0.8500330022808351, 0.8500329168434165, 0.8500307199955967, 0.8500307199955967, 0, 0.8500876121636847, 0, 0.8500341730596193, 0, 0, 0.8500341725735331, 0.850037991099526, 0.8500311806369776, 0.8500273248724897, 0.7496484864871399, 0.2499999999999999, 0.5249999999999995, 0.01, 0.75, 0.8807568641150532, 0.8937081225363375, 0, 0.8500182647924457, 0.8500307199955978, 0, 0.8500275808224603, 0.8500225064603124, 0.8500329168434165, 0.8500876121636851, 0.8500379917505311, 0.8500402294163076, 0, 0, 0, 0.8500225064603124, 0, 0.8500329168434165, 0.8500307199955967, 0.8500379917505311, 0, 0, 0.8500329168434165, 0, 0, 0.8500876121636851, 0.8500329168434165, 0.8500876121636851, 0.8500876121636851, 0, 0.8500876121636851, 0, 0.8500273253888083, 0.8500287189996987, 0.8500876121636851, 0, 0.850037258394611, 0.8500876121636851, 0.8500330022808351, 0.8500330022808351, 0.8500329168434165, 0.8500342032620031, 0.8500273253888083, 0.8500307199955978, 0, 0, 0, 1.076172871225036e-08, 0.8500273253888083, 0, 0.8500330022808139, 0.850032622422659, 0, 0.8500330022808351, 0.8500329168434165, 0.8500329168434165, 0, 0, 0.8500307199955978, 0.8500876121636851, 0.8500252984692723, 0.8500329168434165, 0.850032622422659, 0.8500876121636851, 0, 0.8500347755377963, 0.8500379472216639, 0.8500330022808351, 0, 0.8500273253888083, 0.8500876121636851, 0.8500876121636851, 0.850032622422659, 0, 0, 0.850037258394611, 0.8500307199955978, 0.8500347755377963, 0, 0.8500876121636851, 0, 0.8500278190583048, 0, 0, 0, 0, 0.850037258394611, 0.8500307199955967, 0.8500273253888083, 0.8500408969840169, 0.8500225798208233, 0, 0.8500311798779123, 0, 0.7493823997803605, 0.7993756896520954, 0, 0.8500317742243129, 0.8500402294163076, 0.8500330022808362, 0.8500167312706822, 0.8500326224226404, 0.850037258394611, 0, 0.8500329168434165, 0, 0, 0.8500415268572248, 0.8500307199955978, 0.8500372583945996, 0, 0, 0, 0.8500311805366303, 0.8500235582261679, 0, 0.8500379472216639, 0.9727781731083466, 0.8500273253888083, 0, 0.01080836652303649, 0.01098895790750632, 1.081276640156204e-08, 0.8500307199955978, 0.8500273253888083, 0.8500275808224603, 0.8500469805335314, 0.8500379917505311, 0.8500415268572248, 0, 0.8500408969840169, 0.8500329168434165, 0.8500329168434165, 0.8500330022808139, 0.8500324932747859, 1.105074243276342e-08, 0.8500324932747859, 0, 0.8500273253888083, 0.8500329168434165, 0, 0.8500307199955967, 0.8500330022808343, 0, 0, 0, 0.01099461580479425, 0, 0, 0, 0.8500273253888083, 0, 0, 0, 0.8500311805366303, 0.8500402294163076, 0.8500330022808351, 0.8500311805366303, 0.8500402294163076, 0.8500379584078616, 0, 0.8500330022808139, 0.8500372583945967, 0, 0.850037258394611, 0.8500317742243121, 0.8500341730596193, 0.9902075729523837, 0.8500330022808132, 0.8500330022808359, 0.8500379584078616, 0.8500342032620031, 0.8500273253888079, 0.8500329168434165, 0.8500329168434162, 0, 0.8500326224226409, 0, 0.8500876121636851, 0.8500379472216639, 0.8500330022808177, 0.8500235582261679, 0.8500273253888083, 0.8500408969840169, 0, 0.8500855325053459, 0.8500311812856555, 0, 0.8500324932747859, 0.8500307199955967, 0, 0.8500876121636851, 0.8500329168434165, 0, 0.8500311812856555, 0.850032622422659, 0, 0, 0.850025298286062, 0.8500317742243121, 0.8500876121636847, 0.8500311805366303, 0.8500324932747859, 0.8500329168434162, 0.8500390316101152, 0.8500329168434162, 0.8500469805335314, 0.850040229416308, 0.8500379917505311, 0.8500329168434165, 0.8500326224226417, 0.8500330022808132, 0.8500317742243129, 0.9514539158522073, 0.8500379917505311, 0.8500330022808139, 0.8500329168434165, 0.8500379472216639, 0.8500273253888079, 0.8500330022808139, 0.8500330022808359, 0.8500318222733226, 0.8500326220414414, 0.8500855274266224, 0.8500326221396299, 0, 0.8500252980030146, 0.8500372578679487, 0, 0.8500329168434165, 0.850032622422659, 0, 0, 0, 0.8500307199955978, 0, 1.075343643002458e-08, 0.8500317742243068, 0.8500307199955978, 0.8500379584078616, 0.8500307199955959, 0, 0.8500876121636851, 0.8500311805366303, 0.8500307199955959, 0, 0.8500876121636851, 0.8500329168434165, 0.8500128211467223, 0.25, 0.5, 0, 0.8500318220108181, 0.8500379584078623, 0.8500408969840169, 0.8500330022808343, 0.8500311812856453, 0.8500372583945996, 0.8500360428154913, 0.8500329168434165, 0.8500876121636851, 0, 0.850032622422659, 0.8500225064603124, 0, 0.8500341730596193, 0.8500379472216639, 0, 0, 0.8500264640837706, 0, 0.8500287189996995, 0, 0.2499999999999999, 0.2499999999999999, 0.2499999999999999, 0.2499999999999999, 0.2499999999999999, 0.2499999999999999, 0.2499999999999999, 0.2499999999999999, 0.2499999999999999, 0.2499999999999999, 0.2499999999999999, 0.2499999999999999, 0, 0.8500307194716465, 0.850033001743925, 0, 0.8500182645505717, 7.110957420015578e-09, 0, 0.8500326221396318, 0.9843656805080966, 0.850030719471648, 0, 0.8500408969840169, 0.8500876121636847, 0.8500330022808132, 0.8500273253888079, 0.8500326224226417, 0.8500317742243121, 0.7524391062964924, 0.8500329168112362, 0.8500330020398685, 0.850032622422659, 1.126165008586193e-08, 0.8500330022808132, 0.8500349046840359, 0.8500402290104238, 0.8500330022808359, 0.8500225064603124, 0, 0.001477015948074522, 0, 0.8500330022808132, 1.114127309098969e-08, 0.8500330022808359, 0.8500318222733226, 0.8500469805335314, 0.8500311812856453, 0.8500307199955959, 0.8500360428154921, 0.8500329168434165, 0.8500329168434165, 0.8500360428154921, 0, 0.8500379917505311, 0.8500469805335314, 0.8500341730596193, 0.8500469805335314, 0, 0.8500408969840169, 0, 0.8500273253888079, 0.8500876121636847, 0, 0.8500361522167361, 0.8500402294163076, 0, 0.8500408969840169, 0.8500469805335314, 0.8500347755377956, 0.8500307199955959, 0.850032622422659, 0.8500273253888079, 0.8500318222733231, 0, 0.8500402294163076, 0.8500341730596193, 0.8500360428102866, 0.8500311805366295, 0.8500379472216639, 0.8500360428154921, 0.850032622422659, 0.8500349046840359, 0.850032622422659, 0.8500341730596193, 0.8500324932747859, 0, 0.8500408969840169, 0.8500317742243121, 0.8500273253888079, 0.8500876121636847, 0, 0.8500361522167361, 0.8500402294163076, 0.8500379584078616, 0.8500408969840169, 0.8500469801523746, 0.8500402290104238, 0.8500273253888079, 0.8500330022808359, 0.9509564970578774, 0.8500307199955978, 0.8500330022808139, 0.6999999999999996],
        [0, 0, 0.1499620422577962, 0.1499638482791968, 0, 0.1499627421320068, 0.1499688193630228, 0, 0.9999999884731106, 0.1499764421955191, 0.1499681783704317, 0.1499669982560622, 0.1499144725733784, 0, 0.9999999888612178, 0.1499724191775397, 0.1499747015307277, 0, 0.149968818714345, 0.1499620415921384, 0.1499591030159836, 0.149962741605389, 0.1499721817419719, 0.199840135412482, 0.7500000000000001, 0.2672322405854854, 0.1499669985825083, 0.2503515135128601, 0.1499669985825083, 0.1499123967761662, 0.2503367393011897, 0.1995868749141069, 0.1499669985825083, 0.1499650961729736, 0.1499123933951069, 0, 0, 0, 0, 0.1499669980150948, 0, 0.1499692800044022, 0.1499638480690411, 0.1499123878363149, 0.1499670831565835, 0.1499670831565835, 0.1499669977191649, 0.1499670831565835, 0.1499692800044033, 0.1499692800044033, 0, 0.1499123878363153, 0, 0.1499658269403807, 0, 0, 0.1499658274264669, 0.149962008900474, 0.1499688193630224, 0.1499726751275103, 0.2503515135128601, 0.7500000000000001, 0.4750000000000005, 0.99, 0.25, 0.1192431358849468, 0.1062918774636625, 0, 0.1499817352075543, 0.1499692800044022, 0, 0.1499724191775397, 0.1499774935396876, 0.1499670831565835, 0.1499123878363149, 0.1499620082494689, 0.1499597705836924, 0, 0, 0, 0.1499774935396876, 0, 0.1499670831565835, 0.1499692800044033, 0.1499620082494689, 0, 0, 0.1499670831565835, 0, 0, 0.1499123878363149, 0.1499670831565835, 0.1499123878363149, 0.1499123878363149, 0, 0.1499123878363149, 0, 0.1499726746111917, 0.1499712810003013, 0.1499123878363149, 0, 0.149962741605389, 0.1499123878363149, 0.1499669977191649, 0.1499669977191649, 0.1499670831565835, 0.1499657967379969, 0.1499726746111917, 0.1499692800044022, 0, 0, 0, 0.9999999892382713, 0.1499726746111917, 0, 0.1499669977191861, 0.149967377577341, 0, 0.1499669977191649, 0.1499670831565835, 0.1499670831565835, 0, 0, 0.1499692800044022, 0.1499123878363149, 0.1499747015307277, 0.1499670831565835, 0.149967377577341, 0.1499123878363149, 0, 0.1499652244622037, 0.1499620527783361, 0.1499669977191649, 0, 0.1499726746111917, 0.1499123878363149, 0.1499123878363149, 0.149967377577341, 0, 0, 0.149962741605389, 0.1499692800044022, 0.1499652244622037, 0, 0.1499123878363149, 0, 0.1499721809416952, 0, 0, 0, 0, 0.149962741605389, 0.1499692800044033, 0.1499726746111917, 0.1499591030159831, 0.1499774201791767, 0, 0.1499688201220877, 0, 0.2506176002196395, 0.2006243103479046, 0, 0.1499682257756871, 0.1499597705836924, 0.1499669977191638, 0.1499832687293178, 0.1499673775773596, 0.149962741605389, 0, 0.1499670831565835, 0, 0, 0.1499584731427752, 0.1499692800044022, 0.1499627416054004, 0, 0, 0, 0.1499688194633697, 0.1499764417738321, 0, 0.1499620527783361, 0.02722182689165342, 0.1499726746111917, 0, 0.9891916334769635, 0.9890110420924937, 0.9999999891872337, 0.1499692800044022, 0.1499726746111917, 0.1499724191775397, 0.1499530194664686, 0.1499620082494689, 0.1499584731427752, 0, 0.1499591030159831, 0.1499670831565835, 0.1499670831565835, 0.1499669977191861, 0.1499675067252141, 0.9999999889492576, 0.1499675067252141, 0, 0.1499726746111917, 0.1499670831565835, 0, 0.1499692800044033, 0.1499669977191657, 0, 0, 0, 0.9890053841952058, 0, 0, 0, 0.1499726746111917, 0, 0, 0, 0.1499688194633697, 0.1499597705836924, 0.1499669977191649, 0.1499688194633697, 0.1499597705836924, 0.1499620415921384, 0, 0.1499669977191861, 0.1499627416054033, 0, 0.149962741605389, 0.1499682257756879, 0.1499658269403807, 0.009792427047616292, 0.1499669977191868, 0.1499669977191641, 0.1499620415921384, 0.1499657967379969, 0.1499726746111921, 0.1499670831565835, 0.1499670831565838, 0, 0.1499673775773591, 0, 0.1499123878363149, 0.1499620527783361, 0.1499669977191823, 0.1499764417738321, 0.1499726746111917, 0.1499591030159831, 0, 0.1499144674946541, 0.1499688187143445, 0, 0.1499675067252141, 0.1499692800044033, 0, 0.1499123878363149, 0.1499670831565835, 0, 0.1499688187143445, 0.149967377577341, 0, 0, 0.149974701713938, 0.1499682257756879, 0.1499123878363153, 0.1499688194633697, 0.1499675067252141, 0.1499670831565838, 0.1499609683898848, 0.1499670831565838, 0.1499530194664686, 0.149959770583692, 0.1499620082494689, 0.1499670831565835, 0.1499673775773583, 0.1499669977191868, 0.1499682257756871, 0.04854608414779271, 0.1499620082494689, 0.1499669977191861, 0.1499670831565835, 0.1499620527783361, 0.1499726746111921, 0.1499669977191861, 0.1499669977191641, 0.1499681777266774, 0.1499673779585586, 0.1499144725733776, 0.1499673778603701, 0, 0.1499747019969854, 0.1499627421320513, 0, 0.1499670831565835, 0.149967377577341, 0, 0, 0, 0.1499692800044022, 0, 0.9999999892465635, 0.1499682257756932, 0.1499692800044022, 0.1499620415921384, 0.1499692800044041, 0, 0.1499123878363149, 0.1499688194633697, 0.1499692800044041, 0, 0.1499123878363149, 0.1499670831565835, 0.1499871788532777, 0.75, 0.5, 0, 0.1499681779891819, 0.1499620415921377, 0.1499591030159831, 0.1499669977191657, 0.1499688187143547, 0.1499627416054004, 0.1499639571845087, 0.1499670831565835, 0.1499123878363149, 0, 0.149967377577341, 0.1499774935396876, 0, 0.1499658269403807, 0.1499620527783361, 0, 0, 0.1499735359162294, 0, 0.1499712810003005, 0, 0.7500000000000001, 0.7500000000000001, 0.7500000000000001, 0.7500000000000001, 0.7500000000000001, 0.7500000000000001, 0.7500000000000001, 0.7500000000000001, 0.7500000000000001, 0.7500000000000001, 0.7500000000000001, 0.7500000000000001, 0, 0.1499692805283535, 0.149966998256075, 0, 0.1499817354494283, 0.9999999928890426, 0, 0.1499673778603682, 0.01563431949190341, 0.149969280528352, 0, 0.1499591030159831, 0.1499123878363153, 0.1499669977191868, 0.1499726746111921, 0.1499673775773583, 0.1499682257756879, 0.2475608937035076, 0.1499670831887638, 0.1499669979601315, 0.149967377577341, 0.9999999887383499, 0.1499669977191868, 0.1499650953159641, 0.1499597709895762, 0.1499669977191641, 0.1499774935396876, 0, 0.9985229840519255, 0, 0.1499669977191868, 0.9999999888587269, 0.1499669977191641, 0.1499681777266774, 0.1499530194664686, 0.1499688187143547, 0.1499692800044041, 0.1499639571845079, 0.1499670831565835, 0.1499670831565835, 0.1499639571845079, 0, 0.1499620082494689, 0.1499530194664686, 0.1499658269403807, 0.1499530194664686, 0, 0.1499591030159831, 0, 0.1499726746111921, 0.1499123878363153, 0, 0.1499638477832639, 0.1499597705836924, 0, 0.1499591030159831, 0.1499530194664686, 0.1499652244622044, 0.1499692800044041, 0.149967377577341, 0.1499726746111921, 0.1499681777266769, 0, 0.1499597705836924, 0.1499658269403807, 0.1499639571897134, 0.1499688194633705, 0.1499620527783361, 0.1499639571845079, 0.149967377577341, 0.1499650953159641, 0.149967377577341, 0.1499658269403807, 0.1499675067252141, 0, 0.1499591030159831, 0.1499682257756879, 0.1499726746111921, 0.1499123878363153, 0, 0.1499638477832639, 0.1499597705836924, 0.1499620415921384, 0.1499591030159831, 0.1499530198476254, 0.1499597709895762, 0.1499726746111921, 0.1499669977191641, 0.04904350294212256, 0.1499692800044022, 0.1499669977191861, 0.3000000000000004] 
        ]
      },
     "canBai_SAMN02921314":{
       "Global MG94xREV":0.001492352322572969,
       "Nucleotide GTR":0.001480079257113227,
       "Posterior prob omega class by site":        [
[0, 0, 0.8500000000000001, 0.8500000000000001, 0, 0.8500000000000001, 0.8500000000000001, 0, 1e-08, 0.8500000000000001, 0.8499999999999998, 0.8500000000000001, 0.8500000000000001, 0, 1.094047166438568e-08, 0.8500106056186418, 0.8500097279631849, 0, 0.8500119902228898, 0.8500089338134775, 0.8500063469392977, 0.850007752491664, 0.8500000000000001, 0.8, 0.2499999999999999, 0.7327254249999998, 0.8500000000000001, 0.7490881375, 0.8500000000000001, 0.8500000000000001, 0.7490881375000004, 0.7999999999999997, 0.8500000000000001, 0.8500000001166315, 0.8500121557071554, 0, 0, 0, 0, 0.8500126904244577, 0, 0.8500118127790471, 0.8500139017059617, 0.8500336946927359, 0.8500126576529724, 0.8500126576529724, 0.8500126904244585, 0.8500126576529724, 0.8500118127790475, 0.8500118127790475, 0, 0.8500121557071554, 0, 0.8500131406196106, 0, 0, 0.8500074973051087, 0.8500089659332959, 0.8500000000000001, 0.850002533347381, 0.7490881375, 0.2499999999999999, 0.5249999999999999, 0.01000000000000001, 0.75, 0.7048687540647188, 0.8415692805505407, 0, 0.8500000000000004, 0.850005238111763, 0, 0.8500106056186418, 0.8500000000405032, 0.8500126576529724, 0.8500336946927359, 0.8500146091724622, 0.8500154697263499, 0, 0, 0, 0.8500000000405032, 0, 0.8500126576529724, 0.8500118127790475, 0.8500146091724622, 0, 0, 0.8500126576529724, 0, 0, 0.8500336946927359, 0.8500126576529724, 0.8500336946927359, 0.8500336946927359, 0, 0.8500336946927359, 0, 0.8500105074027763, 0.8500110432702673, 0.8500336946927359, 0, 0.850014327101425, 0.8500336946927359, 0.8500126904244585, 0.8500126904244585, 0.8500126576529724, 0.8500131522283149, 0.8500105074027763, 0.8500118127790471, 0, 0, 0, 1.037732667776285e-08, 0.8500105074027763, 0, 0.8500126904244569, 0.8500125444109855, 0, 0.8500126904244585, 0.8500126576529724, 0.8500126576529724, 0, 0, 0.8500118127790471, 0.8500336946927359, 0.8500097279631849, 0.8500126576529724, 0.8500125444109855, 0.8500336946927359, 0, 0.8500133724038302, 0.8500145920943332, 0.8500126904244585, 0, 0.8500105074027763, 0.8500336946927359, 0.8500336946927359, 0.8500125444109855, 0, 0, 0.850014327101425, 0.8500118127790471, 0.8500133724038302, 0, 0.8500336946927359, 0, 0.8500106972381591, 0, 0, 0, 0, 0.850014327101425, 0.8500118127790475, 0.8500105074027763, 0.8500157264254633, 0.8500000000000001, 0, 0.8500000000000001, 0, 0.7490881375, 0.7990881375000001, 0, 0.8500122181569819, 0.8500154697263499, 0.8500126904244577, 0.8500064335022852, 0.8500125444109847, 0.850014327101425, 0, 0.8500126576529724, 0, 0, 0.8500159686231614, 0.8500118127790471, 0.8500143271014236, 0, 0, 0, 0.8500119899395188, 0.8500090587589783, 0, 0.8500145920943332, 2.747336764580232e-06, 0.8500105074027763, 0, 0.01040211773134645, 0.01037511753681116, 1.03786542338757e-08, 0.8500118127790471, 0.8500105074027763, 0.8500106056186418, 0.8500180659157843, 0.8500146091724622, 0.8500159686231614, 0, 0.850015726425463, 0.8500126576529724, 0.8500126576529724, 0.8500126904244569, 0.8500124947617052, 1.043539940101529e-08, 0.8500124947617052, 0, 0.8500105074027763, 0.8500126576529724, 0, 0.8500118127790475, 0.8500126904244577, 0, 0, 0, 0.01037761174276275, 0, 0, 0, 0.8500088801235147, 0, 0, 0, 0.8500119899395188, 0.8500154697263499, 0.8500126904244585, 0.8500119899395188, 0.8500154697263499, 0.8500145963572933, 0, 0.8500126904244569, 0.8500143271014236, 0, 0.850014327101425, 0.8500122181569811, 0.8500131406196099, 0.9651070773790802, 0.8500126904244562, 0.850012690424458, 0.8500145963572933, 0.8500131522283155, 0.8500105074027763, 0.8500063109068858, 0.8500063469392977, 0, 0.8500125444109844, 0, 0.8500336946927359, 0.8500145920943332, 0.8500061156829066, 0.8500090587589783, 0.8500016273409615, 0.850015726425463, 0, 0.8500250882528803, 0.8500119902228902, 0, 0.8500124947617052, 0.8500118127790475, 0, 0.8500336946927359, 0.8500126576529724, 0, 0.8500000000000001, 0.8500000000000001, 0, 0, 0.8500000000000001, 0.8500000000000001, 0.8500000000000001, 0.8500073065334313, 0.8500000000000001, 0.8500079742640557, 0.8500086624313311, 0.8500016273409615, 0.8500030073340419, 0.8500124624487069, 0.8500000000000001, 0.8500000000000004, 0.8500000000000001, 0.8500000000000001, 0.8500065748804528, 0.8516997620275989, 0.8500000000000001, 0.8500126904244569, 0.8500110303735989, 0.8500000000000001, 0.8499999999999998, 0.8500000000000001, 0.8500000000000001, 0.8499999999999998, 0.8500000000000001, 0.8500000000000001, 0.8500000000000001, 0, 0.8500000000000001, 0.8500000000000001, 0, 0.8500000000000004, 0.8500000000000001, 0, 0, 0, 0.8500000000000001, 0, 1e-08, 0.8500122181569804, 0.8500118127790471, 0.8500145963572933, 0.8500065748735819, 0, 0.8500336946927359, 0.8500046836380011, 0.8500000000000001, 0, 0.8500000000000001, 0.8500000000000001, 0.8499999999999998, 0.2500000000000002, 0.5, 0, 0.8500000000000001, 0.8500000000000001, 0.8500000000000001, 0.8500000000000001, 0.8500000000000001, 0.8500000000000001, 0.8500009099308109, 0.8500110303735989, 0.8500121557071195, 0, 0.8500000000000001, 0.8500000000405032, 0, 0.8500000000000001, 0.8500000000000001, 0, 0, 0.8500000000000004, 0, 0.8500000000000001, 0, 0.2499999999999999, 0.2499999999999999, 0.2499999999999999, 0.2499999999999999, 0.2499999999999999, 0.2499999999999999, 0.2499999999999999, 0.2499999999999999, 0.2499999999999999, 0.2499999999999999, 0.2499999999999999, 0.2499999999999999, 0, 0.8500000000000001, 0.8500000000000001, 0, 0.8500000000000001, 1.000000000000001e-08, 0, 0.8500000000000001, 0.8805376661300088, 0.8500118127790475, 0, 0.850015726425463, 0.8500215423849671, 0.8500065748360636, 0.8500079742640565, 0.8500125444109844, 0.8500122181569811, 0.6753340929553195, 0.8500000000000001, 0.8500000000000001, 0.8500000000000001, 1e-08, 0.8500000000000001, 0.8500000000000001, 0.8500000000000001, 0.8500000000000001, 0.8500000000000001, 0, 0.01, 0, 0.8500000000000001, 1e-08, 0.8500000000000001, 0.8499999999999998, 0.8500000000000001, 0.8500000000000001, 0.8500000000000001, 0.8500000000000001, 0.8500000000000004, 0.8500000000000004, 0.8500000000000001, 0, 0.8500000000000001, 0.8500000000000001, 0.8500000000000001, 0.8500000000000001, 0, 0.8500000000000001, 0, 0.8499999999999998, 0.8500000000000001, 0, 0.8500000000000001, 0.8500000000000001, 0, 0.8500000000000001, 0.8500000000000001, 0.8500000000000001, 0.8500000000000001, 0.8500000000000001, 0.8499999999999998, 0.8499999999999998, 0, 0.8500000000000001, 0.8500000000000001, 0.8500000000000001, 0.8500000000000001, 0.8500000000000001, 0.8500000000000001, 0.8500000000000001, 0.8500000000000001, 0.8500000000000001, 0.8500000000000001, 0.8500000000000001, 0, 0.8500000000000001, 0.8500000000000001, 0.8499999999999998, 0.8500000000000001, 0, 0.8500000000000001, 0.8500000000000001, 0.8500000000000001, 0.8500000000000001, 0.8500000000000009, 0.8500000000000001, 0.8499999999999998, 0.8500000000000001, 0.8506939873682863, 0.8500118127790471, 0.8500126904244569, 0.6999999999999996],
        [0, 0, 0.1499999999999999, 0.1499999999999999, 0, 0.1499999999999999, 0.1499999999999999, 0, 0.9999999899999999, 0.1499999999999999, 0.1500000000000002, 0.1499999999999999, 0.1499999999999999, 0, 0.9999999890595284, 0.1499893943813582, 0.1499902720368151, 0, 0.1499880097771102, 0.1499910661865225, 0.1499936530607023, 0.149992247508336, 0.1499999999999999, 0.2, 0.75, 0.2672745750000002, 0.1499999999999999, 0.2509118625, 0.1499999999999999, 0.1499999999999999, 0.2509118624999996, 0.2000000000000003, 0.1499999999999999, 0.1499999998833685, 0.1499878442928446, 0, 0, 0, 0, 0.1499873095755423, 0, 0.1499881872209529, 0.1499860982940383, 0.1499663053072641, 0.1499873423470276, 0.1499873423470276, 0.1499873095755415, 0.1499873423470276, 0.1499881872209525, 0.1499881872209525, 0, 0.1499878442928446, 0, 0.1499868593803894, 0, 0, 0.1499925026948913, 0.1499910340667041, 0.1499999999999999, 0.149997466652619, 0.2509118625, 0.75, 0.4750000000000001, 0.99, 0.25, 0.2951312459352812, 0.1584307194494593, 0, 0.1499999999999996, 0.149994761888237, 0, 0.1499893943813582, 0.1499999999594968, 0.1499873423470276, 0.1499663053072641, 0.1499853908275378, 0.1499845302736501, 0, 0, 0, 0.1499999999594968, 0, 0.1499873423470276, 0.1499881872209525, 0.1499853908275378, 0, 0, 0.1499873423470276, 0, 0, 0.1499663053072641, 0.1499873423470276, 0.1499663053072641, 0.1499663053072641, 0, 0.1499663053072641, 0, 0.1499894925972237, 0.1499889567297327, 0.1499663053072641, 0, 0.149985672898575, 0.1499663053072641, 0.1499873095755415, 0.1499873095755415, 0.1499873423470276, 0.1499868477716851, 0.1499894925972237, 0.1499881872209529, 0, 0, 0, 0.9999999896226733, 0.1499894925972237, 0, 0.1499873095755431, 0.1499874555890145, 0, 0.1499873095755415, 0.1499873423470276, 0.1499873423470276, 0, 0, 0.1499881872209529, 0.1499663053072641, 0.1499902720368151, 0.1499873423470276, 0.1499874555890145, 0.1499663053072641, 0, 0.1499866275961698, 0.1499854079056668, 0.1499873095755415, 0, 0.1499894925972237, 0.1499663053072641, 0.1499663053072641, 0.1499874555890145, 0, 0, 0.149985672898575, 0.1499881872209529, 0.1499866275961698, 0, 0.1499663053072641, 0, 0.1499893027618409, 0, 0, 0, 0, 0.149985672898575, 0.1499881872209525, 0.1499894925972237, 0.1499842735745367, 0.1499999999999999, 0, 0.1499999999999999, 0, 0.2509118625, 0.2009118624999999, 0, 0.1499877818430181, 0.1499845302736501, 0.1499873095755423, 0.1499935664977148, 0.1499874555890153, 0.149985672898575, 0, 0.1499873423470276, 0, 0, 0.1499840313768386, 0.1499881872209529, 0.1499856728985764, 0, 0, 0, 0.1499880100604812, 0.1499909412410217, 0, 0.1499854079056668, 0.9999972526632355, 0.1499894925972237, 0, 0.9895978822686535, 0.9896248824631888, 0.9999999896213457, 0.1499881872209529, 0.1499894925972237, 0.1499893943813582, 0.1499819340842157, 0.1499853908275378, 0.1499840313768386, 0, 0.149984273574537, 0.1499873423470276, 0.1499873423470276, 0.1499873095755431, 0.1499875052382948, 0.9999999895646006, 0.1499875052382948, 0, 0.1499894925972237, 0.1499873423470276, 0, 0.1499881872209525, 0.1499873095755423, 0, 0, 0, 0.9896223882572373, 0, 0, 0, 0.1499911198764853, 0, 0, 0, 0.1499880100604812, 0.1499845302736501, 0.1499873095755415, 0.1499880100604812, 0.1499845302736501, 0.1499854036427067, 0, 0.1499873095755431, 0.1499856728985764, 0, 0.149985672898575, 0.1499877818430189, 0.1499868593803901, 0.03489292262091981, 0.1499873095755438, 0.149987309575542, 0.1499854036427067, 0.1499868477716845, 0.1499894925972237, 0.1499936890931142, 0.1499936530607023, 0, 0.1499874555890156, 0, 0.1499663053072641, 0.1499854079056668, 0.1499938843170934, 0.1499909412410217, 0.1499983726590385, 0.149984273574537, 0, 0.1499749117471197, 0.1499880097771098, 0, 0.1499875052382948, 0.1499881872209525, 0, 0.1499663053072641, 0.1499873423470276, 0, 0.1499999999999999, 0.1499999999999999, 0, 0, 0.1499999999999999, 0.1499999999999999, 0.1499999999999999, 0.1499926934665687, 0.1499999999999999, 0.1499920257359443, 0.1499913375686689, 0.1499983726590385, 0.1499969926659581, 0.1499875375512931, 0.1499999999999999, 0.1499999999999996, 0.1499999999999999, 0.1499999999999999, 0.1499934251195472, 0.1483002379724011, 0.1499999999999999, 0.1499873095755431, 0.1499889696264011, 0.1499999999999999, 0.1500000000000002, 0.1499999999999999, 0.1499999999999999, 0.1500000000000002, 0.1499999999999999, 0.1499999999999999, 0.1499999999999999, 0, 0.1499999999999999, 0.1499999999999999, 0, 0.1499999999999996, 0.1499999999999999, 0, 0, 0, 0.1499999999999999, 0, 0.9999999899999999, 0.1499877818430196, 0.1499881872209529, 0.1499854036427067, 0.1499934251264181, 0, 0.1499663053072641, 0.1499953163619989, 0.1499999999999999, 0, 0.1499999999999999, 0.1499999999999999, 0.1500000000000002, 0.7499999999999998, 0.5, 0, 0.1499999999999999, 0.1499999999999999, 0.1499999999999999, 0.1499999999999999, 0.1499999999999999, 0.1499999999999999, 0.1499990900691891, 0.1499889696264011, 0.1499878442928805, 0, 0.1499999999999999, 0.1499999999594968, 0, 0.1499999999999999, 0.1499999999999999, 0, 0, 0.1499999999999996, 0, 0.1499999999999999, 0, 0.75, 0.75, 0.75, 0.75, 0.75, 0.75, 0.75, 0.75, 0.75, 0.75, 0.75, 0.75, 0, 0.1499999999999999, 0.1499999999999999, 0, 0.1499999999999999, 0.9999999899999999, 0, 0.1499999999999999, 0.1194623338699912, 0.1499881872209525, 0, 0.149984273574537, 0.1499784576150329, 0.1499934251639364, 0.1499920257359435, 0.1499874555890156, 0.1499877818430189, 0.3246659070446805, 0.1499999999999999, 0.1499999999999999, 0.1499999999999999, 0.9999999899999999, 0.1499999999999999, 0.1499999999999999, 0.1499999999999999, 0.1499999999999999, 0.1499999999999999, 0, 0.99, 0, 0.1499999999999999, 0.9999999899999999, 0.1499999999999999, 0.1500000000000002, 0.1499999999999999, 0.1499999999999999, 0.1499999999999999, 0.1499999999999999, 0.1499999999999996, 0.1499999999999996, 0.1499999999999999, 0, 0.1499999999999999, 0.1499999999999999, 0.1499999999999999, 0.1499999999999999, 0, 0.1499999999999999, 0, 0.1500000000000002, 0.1499999999999999, 0, 0.1499999999999999, 0.1499999999999999, 0, 0.1499999999999999, 0.1499999999999999, 0.1499999999999999, 0.1499999999999999, 0.1499999999999999, 0.1500000000000002, 0.1500000000000002, 0, 0.1499999999999999, 0.1499999999999999, 0.1499999999999999, 0.1499999999999999, 0.1499999999999999, 0.1499999999999999, 0.1499999999999999, 0.1499999999999999, 0.1499999999999999, 0.1499999999999999, 0.1499999999999999, 0, 0.1499999999999999, 0.1499999999999999, 0.1500000000000002, 0.1499999999999999, 0, 0.1499999999999999, 0.1499999999999999, 0.1499999999999999, 0.1499999999999999, 0.1499999999999991, 0.1499999999999999, 0.1500000000000002, 0.1499999999999999, 0.1493060126317137, 0.1499881872209529, 0.1499873095755431, 0.3000000000000004] 
        ],
       "original name":"canBai_SAMN02921314"
      },
     "canLup_SAMN02921310":{
       "Global MG94xREV":0,
       "Nucleotide GTR":1e-06,
       "Posterior prob omega class by site":        [
[0, 0, 0.8500000000000001, 0.8500000000000001, 0, 0.8500000000000001, 0.8500000000000001, 0, 1e-08, 0.8500000000000001, 0.8500000000000001, 0.8500000000000001, 0.8500000000000001, 0, 1e-08, 0.8500000000000001, 0.8500000000000001, 0, 0.8500000000000001, 0.8500000000000001, 0.8500000000000001, 0.8500000000000001, 0.8500000000000001, 0.8, 0.25, 0.7327254249999998, 0.8500000000000001, 0.7490881375, 0.8500000000000001, 0.8500000000000001, 0.7490881375, 0.8, 0.8500000000000001, 0.8500000000000001, 0.8500000000000001, 0, 0, 0, 0, 0.8500000000000001, 0, 0.8500000000000001, 0.8500000000000001, 0.8500000000000001, 0.8500000000000001, 0.8500000000000001, 0.8500000000000001, 0.8500000000000001, 0.8500000000000001, 0.8500000000000001, 0, 0.8500000000000001, 0, 0.8500000000000001, 0, 0, 0.8500000000000001, 0.8500000000000001, 0.8500000000000001, 0.8500000000000001, 0.7490881375, 0.25, 0.5249999999999999, 0.01, 0.75, 0.7048687540647188, 0.8, 0, 0.8500000000000001, 0.8500000000000001, 0, 0.8500000000000001, 0.8500000000000001, 0.8500000000000001, 0.8500000000000001, 0.8500000000000001, 0.8500000000000001, 0, 0, 0, 0.8500000000000001, 0, 0.8500000000000001, 0.8500000000000001, 0.8500000000000001, 0, 0, 0.8500000000000001, 0, 0, 0.8500000000000001, 0.8500000000000001, 0.8500000000000001, 0.8500000000000001, 0, 0.8500000000000001, 0, 0.8500000000000001, 0.8500000000000001, 0.8500000000000001, 0, 0.8500000000000001, 0.8500000000000001, 0.8500000000000001, 0.8500000000000001, 0.8500000000000001, 0.8500000000000001, 0.8500000000000001, 0.8500000000000001, 0, 0, 0, 1e-08, 0.8500000000000001, 0, 0.8500000000000001, 0.8500000000000001, 0, 0.8500000000000001, 0.8500000000000001, 0.8500000000000001, 0, 0, 0.8500000000000001, 0.8500000000000001, 0.8500000000000001, 0.8500000000000001, 0.8500000000000001, 0.8500000000000001, 0, 0.8500000000000001, 0.8500000000000001, 0.8500000000000001, 0, 0.8500000000000001, 0.8500000000000001, 0.8500000000000001, 0.8500000000000001, 0, 0, 0.8500000000000001, 0.8500000000000001, 0.8500000000000001, 0, 0.8500000000000001, 0, 0.8500000000000001, 0, 0, 0, 0, 0.8500000000000001, 0.8500000000000001, 0.8500000000000001, 0.8500000000000001, 0.8500000000000001, 0, 0.8500000000000001, 0, 0.7490881375, 0.7990881375000001, 0, 0.8500000000000001, 0.8500000000000001, 0.8500000000000001, 0.8500000000000001, 0.8500000000000001, 0.8500000000000001, 0, 0.8500000000000001, 0, 0, 0.8500000000000001, 0.8500000000000001, 0.8500000000000001, 0, 0, 0, 0.8500000000000001, 0.8500000000000001, 0, 0.8500000000000001, 0.8760050479374067, 0.8500000000000001, 0, 0.01, 0.01, 1e-08, 0.8500000000000001, 0.8500000000000001, 0.8500000000000001, 0.8500000000000001, 0.8500000000000001, 0.8500000000000001, 0, 0.8500000000000001, 0.8500000000000001, 0.8500000000000001, 0.8500000000000001, 0.8500000000000001, 1e-08, 0.8500000000000001, 0, 0.8500000000000001, 0.8500000000000001, 0, 0.8500000000000001, 0.8500000000000001, 0, 0, 0, 0.01, 0, 0, 0, 0.8500000000000001, 0, 0, 0, 0.8500000000000001, 0.8500000000000001, 0.8500000000000001, 0.8500000000000001, 0.8500000000000001, 0.8500000000000001, 0, 0.8500000000000001, 0.8500000000000001, 0, 0.8500000000000001, 0.8500000000000001, 0.8500000000000001, 0.8962470412056719, 0.8500000000000001, 0.8500000000000001, 0.8500000000000001, 0.8500000000000001, 0.8500000000000001, 0.8500000000000001, 0.8500000000000001, 0, 0.8500000000000001, 0, 0.8500000000000001, 0.8500000000000001, 0.8500000000000001, 0.8500000000000001, 0.8500000000000001, 0.8500000000000001, 0, 0.8500000000000001, 0.8500000000000001, 0, 0.8500000000000001, 0.8500000000000001, 0, 0.8500000000000001, 0.8500000000000001, 0, 0.8500000000000001, 0.8500000000000001, 0, 0, 0.8500000000000001, 0.8500000000000001, 0.8500000000000001, 0.8500000000000001, 0.8500000000000001, 0.8500000000000001, 0.8500000000000001, 0.8500000000000001, 0.8500000000000001, 0.8500000000000001, 0.8500000000000001, 0.8500000000000001, 0.8500000000000001, 0.8500000000000001, 0.8500000000000001, 0.849288512992617, 0.8500000000000001, 0.8500000000000001, 0.8500000000000001, 0.8500000000000001, 0.8500000000000001, 0.8500000000000001, 0.8500000000000001, 0.8500000000000001, 0.8500000000000001, 0.8500000000000001, 0.8500000000000001, 0, 0.8500000000000001, 0.8500000000000001, 0, 0.8500000000000001, 0.8500000000000001, 0, 0, 0, 0.8500000000000001, 0, 1e-08, 0.8500000000000001, 0.8500000000000001, 0.8500000000000001, 0.8500000000000001, 0, 0.8500000000000001, 0.8500000000000001, 0.8500000000000001, 0, 0.8500000000000001, 0.8500000000000001, 0.8500000000000001, 0.25, 0.5, 0, 0.8500000000000001, 0.8500000000000001, 0.8500000000000001, 0.8500000000000001, 0.8500000000000001, 0.8500000000000001, 0.8500000000000001, 0.8500000000000001, 0.8500000000000001, 0, 0.8500000000000001, 0.8500000000000001, 0, 0.8500000000000001, 0.8500000000000001, 0, 0, 0.8500000000000001, 0, 0.8500000000000001, 0, 0.25, 0.25, 0.25, 0.25, 0.25, 0.25, 0.25, 0.25, 0.25, 0.25, 0.25, 0.25, 0, 0.8500000000000001, 0.8500000000000001, 0, 0.8500000000000001, 1e-08, 0, 0.8500000000000001, 0.8805376661300088, 0.8500000000000001, 0, 0.8500000000000001, 0.8500000000000001, 0.8500000000000001, 0.8500000000000001, 0.8500000000000001, 0.8500000000000001, 0.6753340929553195, 0.8500000000000001, 0.8500000000000001, 0.8500000000000001, 1e-08, 0.8500000000000001, 0.8500000000000001, 0.8500000000000001, 0.8500000000000001, 0.8500000000000001, 0, 0.01, 0, 0.8500000000000001, 1e-08, 0.8500000000000001, 0.8500000000000001, 0.8500000000000001, 0.8500000000000001, 0.8500000000000001, 0.8500000000000001, 0.8500000000000001, 0.8500000000000001, 0.8500000000000001, 0, 0.8500000000000001, 0.8500000000000001, 0.8500000000000001, 0.8500000000000001, 0, 0.8500000000000001, 0, 0.8500000000000001, 0.8500000000000001, 0, 0.8500000000000001, 0.8500000000000001, 0, 0.8500000000000001, 0.8500000000000001, 0.8500000000000001, 0.8500000000000001, 0.8500000000000001, 0.8500000000000001, 0.8500000000000001, 0, 0.8500000000000001, 0.8500000000000001, 0.8500000000000001, 0.8500000000000001, 0.8500000000000001, 0.8500000000000001, 0.8500000000000001, 0.8500000000000001, 0.8500000000000001, 0.8500000000000001, 0.8500000000000001, 0, 0.8500000000000001, 0.8500000000000001, 0.8500000000000001, 0.8500000000000001, 0, 0.8500000000000001, 0.8500000000000001, 0.8500000000000001, 0.8500000000000001, 0.8500000000000001, 0.8500000000000001, 0.8500000000000001, 0.8500000000000001, 0.8506939873682863, 0.8500000000000001, 0.8500000000000001, 0.7],
        [0, 0, 0.1499999999999999, 0.1499999999999999, 0, 0.1499999999999999, 0.1499999999999999, 0, 0.9999999899999999, 0.1499999999999999, 0.1499999999999999, 0.1499999999999999, 0.1499999999999999, 0, 0.9999999899999999, 0.1499999999999999, 0.1499999999999999, 0, 0.1499999999999999, 0.1499999999999999, 0.1499999999999999, 0.1499999999999999, 0.1499999999999999, 0.2, 0.75, 0.2672745750000002, 0.1499999999999999, 0.2509118625, 0.1499999999999999, 0.1499999999999999, 0.2509118625, 0.2, 0.1499999999999999, 0.1499999999999999, 0.1499999999999999, 0, 0, 0, 0, 0.1499999999999999, 0, 0.1499999999999999, 0.1499999999999999, 0.1499999999999999, 0.1499999999999999, 0.1499999999999999, 0.1499999999999999, 0.1499999999999999, 0.1499999999999999, 0.1499999999999999, 0, 0.1499999999999999, 0, 0.1499999999999999, 0, 0, 0.1499999999999999, 0.1499999999999999, 0.1499999999999999, 0.1499999999999999, 0.2509118625, 0.75, 0.4750000000000001, 0.99, 0.25, 0.2951312459352812, 0.2, 0, 0.1499999999999999, 0.1499999999999999, 0, 0.1499999999999999, 0.1499999999999999, 0.1499999999999999, 0.1499999999999999, 0.1499999999999999, 0.1499999999999999, 0, 0, 0, 0.1499999999999999, 0, 0.1499999999999999, 0.1499999999999999, 0.1499999999999999, 0, 0, 0.1499999999999999, 0, 0, 0.1499999999999999, 0.1499999999999999, 0.1499999999999999, 0.1499999999999999, 0, 0.1499999999999999, 0, 0.1499999999999999, 0.1499999999999999, 0.1499999999999999, 0, 0.1499999999999999, 0.1499999999999999, 0.1499999999999999, 0.1499999999999999, 0.1499999999999999, 0.1499999999999999, 0.1499999999999999, 0.1499999999999999, 0, 0, 0, 0.9999999899999999, 0.1499999999999999, 0, 0.1499999999999999, 0.1499999999999999, 0, 0.1499999999999999, 0.1499999999999999, 0.1499999999999999, 0, 0, 0.1499999999999999, 0.1499999999999999, 0.1499999999999999, 0.1499999999999999, 0.1499999999999999, 0.1499999999999999, 0, 0.1499999999999999, 0.1499999999999999, 0.1499999999999999, 0, 0.1499999999999999, 0.1499999999999999, 0.1499999999999999, 0.1499999999999999, 0, 0, 0.1499999999999999, 0.1499999999999999, 0.1499999999999999, 0, 0.1499999999999999, 0, 0.1499999999999999, 0, 0, 0, 0, 0.1499999999999999, 0.1499999999999999, 0.1499999999999999, 0.1499999999999999, 0.1499999999999999, 0, 0.1499999999999999, 0, 0.2509118625, 0.2009118624999999, 0, 0.1499999999999999, 0.1499999999999999, 0.1499999999999999, 0.1499999999999999, 0.1499999999999999, 0.1499999999999999, 0, 0.1499999999999999, 0, 0, 0.1499999999999999, 0.1499999999999999, 0.1499999999999999, 0, 0, 0, 0.1499999999999999, 0.1499999999999999, 0, 0.1499999999999999, 0.1239949520625933, 0.1499999999999999, 0, 0.99, 0.99, 0.9999999899999999, 0.1499999999999999, 0.1499999999999999, 0.1499999999999999, 0.1499999999999999, 0.1499999999999999, 0.1499999999999999, 0, 0.1499999999999999, 0.1499999999999999, 0.1499999999999999, 0.1499999999999999, 0.1499999999999999, 0.9999999899999999, 0.1499999999999999, 0, 0.1499999999999999, 0.1499999999999999, 0, 0.1499999999999999, 0.1499999999999999, 0, 0, 0, 0.99, 0, 0, 0, 0.1499999999999999, 0, 0, 0, 0.1499999999999999, 0.1499999999999999, 0.1499999999999999, 0.1499999999999999, 0.1499999999999999, 0.1499999999999999, 0, 0.1499999999999999, 0.1499999999999999, 0, 0.1499999999999999, 0.1499999999999999, 0.1499999999999999, 0.1037529587943281, 0.1499999999999999, 0.1499999999999999, 0.1499999999999999, 0.1499999999999999, 0.1499999999999999, 0.1499999999999999, 0.1499999999999999, 0, 0.1499999999999999, 0, 0.1499999999999999, 0.1499999999999999, 0.1499999999999999, 0.1499999999999999, 0.1499999999999999, 0.1499999999999999, 0, 0.1499999999999999, 0.1499999999999999, 0, 0.1499999999999999, 0.1499999999999999, 0, 0.1499999999999999, 0.1499999999999999, 0, 0.1499999999999999, 0.1499999999999999, 0, 0, 0.1499999999999999, 0.1499999999999999, 0.1499999999999999, 0.1499999999999999, 0.1499999999999999, 0.1499999999999999, 0.1499999999999999, 0.1499999999999999, 0.1499999999999999, 0.1499999999999999, 0.1499999999999999, 0.1499999999999999, 0.1499999999999999, 0.1499999999999999, 0.1499999999999999, 0.150711487007383, 0.1499999999999999, 0.1499999999999999, 0.1499999999999999, 0.1499999999999999, 0.1499999999999999, 0.1499999999999999, 0.1499999999999999, 0.1499999999999999, 0.1499999999999999, 0.1499999999999999, 0.1499999999999999, 0, 0.1499999999999999, 0.1499999999999999, 0, 0.1499999999999999, 0.1499999999999999, 0, 0, 0, 0.1499999999999999, 0, 0.9999999899999999, 0.1499999999999999, 0.1499999999999999, 0.1499999999999999, 0.1499999999999999, 0, 0.1499999999999999, 0.1499999999999999, 0.1499999999999999, 0, 0.1499999999999999, 0.1499999999999999, 0.1499999999999999, 0.75, 0.5, 0, 0.1499999999999999, 0.1499999999999999, 0.1499999999999999, 0.1499999999999999, 0.1499999999999999, 0.1499999999999999, 0.1499999999999999, 0.1499999999999999, 0.1499999999999999, 0, 0.1499999999999999, 0.1499999999999999, 0, 0.1499999999999999, 0.1499999999999999, 0, 0, 0.1499999999999999, 0, 0.1499999999999999, 0, 0.75, 0.75, 0.75, 0.75, 0.75, 0.75, 0.75, 0.75, 0.75, 0.75, 0.75, 0.75, 0, 0.1499999999999999, 0.1499999999999999, 0, 0.1499999999999999, 0.9999999899999999, 0, 0.1499999999999999, 0.1194623338699912, 0.1499999999999999, 0, 0.1499999999999999, 0.1499999999999999, 0.1499999999999999, 0.1499999999999999, 0.1499999999999999, 0.1499999999999999, 0.3246659070446805, 0.1499999999999999, 0.1499999999999999, 0.1499999999999999, 0.9999999899999999, 0.1499999999999999, 0.1499999999999999, 0.1499999999999999, 0.1499999999999999, 0.1499999999999999, 0, 0.99, 0, 0.1499999999999999, 0.9999999899999999, 0.1499999999999999, 0.1499999999999999, 0.1499999999999999, 0.1499999999999999, 0.1499999999999999, 0.1499999999999999, 0.1499999999999999, 0.1499999999999999, 0.1499999999999999, 0, 0.1499999999999999, 0.1499999999999999, 0.1499999999999999, 0.1499999999999999, 0, 0.1499999999999999, 0, 0.1499999999999999, 0.1499999999999999, 0, 0.1499999999999999, 0.1499999999999999, 0, 0.1499999999999999, 0.1499999999999999, 0.1499999999999999, 0.1499999999999999, 0.1499999999999999, 0.1499999999999999, 0.1499999999999999, 0, 0.1499999999999999, 0.1499999999999999, 0.1499999999999999, 0.1499999999999999, 0.1499999999999999, 0.1499999999999999, 0.1499999999999999, 0.1499999999999999, 0.1499999999999999, 0.1499999999999999, 0.1499999999999999, 0, 0.1499999999999999, 0.1499999999999999, 0.1499999999999999, 0.1499999999999999, 0, 0.1499999999999999, 0.1499999999999999, 0.1499999999999999, 0.1499999999999999, 0.1499999999999999, 0.1499999999999999, 0.1499999999999999, 0.1499999999999999, 0.1493060126317137, 0.1499999999999999, 0.1499999999999999, 0.3] 
        ],
       "original name":"canLup_SAMN02921310"
      },
     "canRuf_SAMN02921317":{
       "Global MG94xREV":0,
       "Nucleotide GTR":1e-06,
       "Posterior prob omega class by site":        [
[0, 0, 0.8500000000000001, 0.8500000000000001, 0, 0.8500000000000001, 0.8500000000000001, 0, 1e-08, 0.8500000000000001, 0.8500000000000001, 0.8500000000000001, 0.8500000000000001, 0, 1e-08, 0.8500000000000001, 0.8500000000000001, 0, 0.8500000000000001, 0.8500000000000001, 0.8500000000000001, 0.8500000000000001, 0.8500000000000001, 0.8, 0.25, 0.7327254249999998, 0.8500000000000001, 0.7490881375, 0.8500000000000001, 0.8500000000000001, 0.7490881375, 0.8, 0.8500000000000001, 0.8500000000000001, 0.8500000000000001, 0, 0, 0, 0, 0.8500000000000001, 0, 0.8500000000000001, 0.8500000000000001, 0.8500000000000001, 0.8500000000000001, 0.8500000000000001, 0.8500000000000001, 0.8500000000000001, 0.8500000000000001, 0.8500000000000001, 0, 0.8500000000000001, 0, 0.8500000000000001, 0, 0, 0.8500000000000001, 0.8500000000000001, 0.8500000000000001, 0.8500000000000001, 0.7490881375, 0.25, 0.5249999999999999, 0.01, 0.75, 0.7048687540647188, 0.8, 0, 0.8500000000000001, 0.8500000000000001, 0, 0.8500000000000001, 0.8500000000000001, 0.8500000000000001, 0.8500000000000001, 0.8500000000000001, 0.8500000000000001, 0, 0, 0, 0.8500000000000001, 0, 0.8500000000000001, 0.8500000000000001, 0.8500000000000001, 0, 0, 0.8500000000000001, 0, 0, 0.8500000000000001, 0.8500000000000001, 0.8500000000000001, 0.8500000000000001, 0, 0.8500000000000001, 0, 0.8500000000000001, 0.8500000000000001, 0.8500000000000001, 0, 0.8500000000000001, 0.8500000000000001, 0.8500000000000001, 0.8500000000000001, 0.8500000000000001, 0.8500000000000001, 0.8500000000000001, 0.8500000000000001, 0, 0, 0, 1e-08, 0.8500000000000001, 0, 0.8500000000000001, 0.8500000000000001, 0, 0.8500000000000001, 0.8500000000000001, 0.8500000000000001, 0, 0, 0.8500000000000001, 0.8500000000000001, 0.8500000000000001, 0.8500000000000001, 0.8500000000000001, 0.8500000000000001, 0, 0.8500000000000001, 0.8500000000000001, 0.8500000000000001, 0, 0.8500000000000001, 0.8500000000000001, 0.8500000000000001, 0.8500000000000001, 0, 0, 0.8500000000000001, 0.8500000000000001, 0.8500000000000001, 0, 0.8500000000000001, 0, 0.8500000000000001, 0, 0, 0, 0, 0.8500000000000001, 0.8500000000000001, 0.8500000000000001, 0.8500000000000001, 0.8500000000000001, 0, 0.8500000000000001, 0, 0.7490881375, 0.7990881375000001, 0, 0.8500000000000001, 0.8500000000000001, 0.8500000000000001, 0.8500000000000001, 0.8500000000000001, 0.8500000000000001, 0, 0.8500000000000001, 0, 0, 0.8500000000000001, 0.8500000000000001, 0.8500000000000001, 0, 0, 0, 0.8500000000000001, 0.8500000000000001, 0, 0.8500000000000001, 0.8760050479374067, 0.8500000000000001, 0, 0.01, 0.01, 1e-08, 0.8500000000000001, 0.8500000000000001, 0.8500000000000001, 0.8500000000000001, 0.8500000000000001, 0.8500000000000001, 0, 0.8500000000000001, 0.8500000000000001, 0.8500000000000001, 0.8500000000000001, 0.8500000000000001, 1e-08, 0.8500000000000001, 0, 0.8500000000000001, 0.8500000000000001, 0, 0.8500000000000001, 0.8500000000000001, 0, 0, 0, 0.01, 0, 0, 0, 0.8500000000000001, 0, 0, 0, 0.8500000000000001, 0.8500000000000001, 0.8500000000000001, 0.8500000000000001, 0.8500000000000001, 0.8500000000000001, 0, 0.8500000000000001, 0.8500000000000001, 0, 0.8500000000000001, 0.8500000000000001, 0.8500000000000001, 0.8962470412056719, 0.8500000000000001, 0.8500000000000001, 0.8500000000000001, 0.8500000000000001, 0.8500000000000001, 0.8500000000000001, 0.8500000000000001, 0, 0.8500000000000001, 0, 0.8500000000000001, 0.8500000000000001, 0.8500000000000001, 0.8500000000000001, 0.8500000000000001, 0.8500000000000001, 0, 0.8500000000000001, 0.8500000000000001, 0, 0.8500000000000001, 0.8500000000000001, 0, 0.8500000000000001, 0.8500000000000001, 0, 0.8500000000000001, 0.8500000000000001, 0, 0, 0.8500000000000001, 0.8500000000000001, 0.8500000000000001, 0.8500000000000001, 0.8500000000000001, 0.8500000000000001, 0.8500000000000001, 0.8500000000000001, 0.8500000000000001, 0.8500000000000001, 0.8500000000000001, 0.8500000000000001, 0.8500000000000001, 0.8500000000000001, 0.8500000000000001, 0.849288512992617, 0.8500000000000001, 0.8500000000000001, 0.8500000000000001, 0.8500000000000001, 0.8500000000000001, 0.8500000000000001, 0.8500000000000001, 0.8500000000000001, 0.8500000000000001, 0.8500000000000001, 0.8500000000000001, 0, 0.8500000000000001, 0.8500000000000001, 0, 0.8500000000000001, 0.8500000000000001, 0, 0, 0, 0.8500000000000001, 0, 1e-08, 0.8500000000000001, 0.8500000000000001, 0.8500000000000001, 0.8500000000000001, 0, 0.8500000000000001, 0.8500000000000001, 0.8500000000000001, 0, 0.8500000000000001, 0.8500000000000001, 0.8500000000000001, 0.25, 0.5, 0, 0.8500000000000001, 0.8500000000000001, 0.8500000000000001, 0.8500000000000001, 0.8500000000000001, 0.8500000000000001, 0.8500000000000001, 0.8500000000000001, 0.8500000000000001, 0, 0.8500000000000001, 0.8500000000000001, 0, 0.8500000000000001, 0.8500000000000001, 0, 0, 0.8500000000000001, 0, 0.8500000000000001, 0, 0.25, 0.25, 0.25, 0.25, 0.25, 0.25, 0.25, 0.25, 0.25, 0.25, 0.25, 0.25, 0, 0.8500000000000001, 0.8500000000000001, 0, 0.8500000000000001, 1e-08, 0, 0.8500000000000001, 0.8805376661300088, 0.8500000000000001, 0, 0.8500000000000001, 0.8500000000000001, 0.8500000000000001, 0.8500000000000001, 0.8500000000000001, 0.8500000000000001, 0.6753340929553195, 0.8500000000000001, 0.8500000000000001, 0.8500000000000001, 1e-08, 0.8500000000000001, 0.8500000000000001, 0.8500000000000001, 0.8500000000000001, 0.8500000000000001, 0, 0.01, 0, 0.8500000000000001, 1e-08, 0.8500000000000001, 0.8500000000000001, 0.8500000000000001, 0.8500000000000001, 0.8500000000000001, 0.8500000000000001, 0.8500000000000001, 0.8500000000000001, 0.8500000000000001, 0, 0.8500000000000001, 0.8500000000000001, 0.8500000000000001, 0.8500000000000001, 0, 0.8500000000000001, 0, 0.8500000000000001, 0.8500000000000001, 0, 0.8500000000000001, 0.8500000000000001, 0, 0.8500000000000001, 0.8500000000000001, 0.8500000000000001, 0.8500000000000001, 0.8500000000000001, 0.8500000000000001, 0.8500000000000001, 0, 0.8500000000000001, 0.8500000000000001, 0.8500000000000001, 0.8500000000000001, 0.8500000000000001, 0.8500000000000001, 0.8500000000000001, 0.8500000000000001, 0.8500000000000001, 0.8500000000000001, 0.8500000000000001, 0, 0.8500000000000001, 0.8500000000000001, 0.8500000000000001, 0.8500000000000001, 0, 0.8500000000000001, 0.8500000000000001, 0.8500000000000001, 0.8500000000000001, 0.8500000000000001, 0.8500000000000001, 0.8500000000000001, 0.8500000000000001, 0.8506939873682863, 0.8500000000000001, 0.8500000000000001, 0.7],
        [0, 0, 0.1499999999999999, 0.1499999999999999, 0, 0.1499999999999999, 0.1499999999999999, 0, 0.9999999899999999, 0.1499999999999999, 0.1499999999999999, 0.1499999999999999, 0.1499999999999999, 0, 0.9999999899999999, 0.1499999999999999, 0.1499999999999999, 0, 0.1499999999999999, 0.1499999999999999, 0.1499999999999999, 0.1499999999999999, 0.1499999999999999, 0.2, 0.75, 0.2672745750000002, 0.1499999999999999, 0.2509118625, 0.1499999999999999, 0.1499999999999999, 0.2509118625, 0.2, 0.1499999999999999, 0.1499999999999999, 0.1499999999999999, 0, 0, 0, 0, 0.1499999999999999, 0, 0.1499999999999999, 0.1499999999999999, 0.1499999999999999, 0.1499999999999999, 0.1499999999999999, 0.1499999999999999, 0.1499999999999999, 0.1499999999999999, 0.1499999999999999, 0, 0.1499999999999999, 0, 0.1499999999999999, 0, 0, 0.1499999999999999, 0.1499999999999999, 0.1499999999999999, 0.1499999999999999, 0.2509118625, 0.75, 0.4750000000000001, 0.99, 0.25, 0.2951312459352812, 0.2, 0, 0.1499999999999999, 0.1499999999999999, 0, 0.1499999999999999, 0.1499999999999999, 0.1499999999999999, 0.1499999999999999, 0.1499999999999999, 0.1499999999999999, 0, 0, 0, 0.1499999999999999, 0, 0.1499999999999999, 0.1499999999999999, 0.1499999999999999, 0, 0, 0.1499999999999999, 0, 0, 0.1499999999999999, 0.1499999999999999, 0.1499999999999999, 0.1499999999999999, 0, 0.1499999999999999, 0, 0.1499999999999999, 0.1499999999999999, 0.1499999999999999, 0, 0.1499999999999999, 0.1499999999999999, 0.1499999999999999, 0.1499999999999999, 0.1499999999999999, 0.1499999999999999, 0.1499999999999999, 0.1499999999999999, 0, 0, 0, 0.9999999899999999, 0.1499999999999999, 0, 0.1499999999999999, 0.1499999999999999, 0, 0.1499999999999999, 0.1499999999999999, 0.1499999999999999, 0, 0, 0.1499999999999999, 0.1499999999999999, 0.1499999999999999, 0.1499999999999999, 0.1499999999999999, 0.1499999999999999, 0, 0.1499999999999999, 0.1499999999999999, 0.1499999999999999, 0, 0.1499999999999999, 0.1499999999999999, 0.1499999999999999, 0.1499999999999999, 0, 0, 0.1499999999999999, 0.1499999999999999, 0.1499999999999999, 0, 0.1499999999999999, 0, 0.1499999999999999, 0, 0, 0, 0, 0.1499999999999999, 0.1499999999999999, 0.1499999999999999, 0.1499999999999999, 0.1499999999999999, 0, 0.1499999999999999, 0, 0.2509118625, 0.2009118624999999, 0, 0.1499999999999999, 0.1499999999999999, 0.1499999999999999, 0.1499999999999999, 0.1499999999999999, 0.1499999999999999, 0, 0.1499999999999999, 0, 0, 0.1499999999999999, 0.1499999999999999, 0.1499999999999999, 0, 0, 0, 0.1499999999999999, 0.1499999999999999, 0, 0.1499999999999999, 0.1239949520625933, 0.1499999999999999, 0, 0.99, 0.99, 0.9999999899999999, 0.1499999999999999, 0.1499999999999999, 0.1499999999999999, 0.1499999999999999, 0.1499999999999999, 0.1499999999999999, 0, 0.1499999999999999, 0.1499999999999999, 0.1499999999999999, 0.1499999999999999, 0.1499999999999999, 0.9999999899999999, 0.1499999999999999, 0, 0.1499999999999999, 0.1499999999999999, 0, 0.1499999999999999, 0.1499999999999999, 0, 0, 0, 0.99, 0, 0, 0, 0.1499999999999999, 0, 0, 0, 0.1499999999999999, 0.1499999999999999, 0.1499999999999999, 0.1499999999999999, 0.1499999999999999, 0.1499999999999999, 0, 0.1499999999999999, 0.1499999999999999, 0, 0.1499999999999999, 0.1499999999999999, 0.1499999999999999, 0.1037529587943281, 0.1499999999999999, 0.1499999999999999, 0.1499999999999999, 0.1499999999999999, 0.1499999999999999, 0.1499999999999999, 0.1499999999999999, 0, 0.1499999999999999, 0, 0.1499999999999999, 0.1499999999999999, 0.1499999999999999, 0.1499999999999999, 0.1499999999999999, 0.1499999999999999, 0, 0.1499999999999999, 0.1499999999999999, 0, 0.1499999999999999, 0.1499999999999999, 0, 0.1499999999999999, 0.1499999999999999, 0, 0.1499999999999999, 0.1499999999999999, 0, 0, 0.1499999999999999, 0.1499999999999999, 0.1499999999999999, 0.1499999999999999, 0.1499999999999999, 0.1499999999999999, 0.1499999999999999, 0.1499999999999999, 0.1499999999999999, 0.1499999999999999, 0.1499999999999999, 0.1499999999999999, 0.1499999999999999, 0.1499999999999999, 0.1499999999999999, 0.150711487007383, 0.1499999999999999, 0.1499999999999999, 0.1499999999999999, 0.1499999999999999, 0.1499999999999999, 0.1499999999999999, 0.1499999999999999, 0.1499999999999999, 0.1499999999999999, 0.1499999999999999, 0.1499999999999999, 0, 0.1499999999999999, 0.1499999999999999, 0, 0.1499999999999999, 0.1499999999999999, 0, 0, 0, 0.1499999999999999, 0, 0.9999999899999999, 0.1499999999999999, 0.1499999999999999, 0.1499999999999999, 0.1499999999999999, 0, 0.1499999999999999, 0.1499999999999999, 0.1499999999999999, 0, 0.1499999999999999, 0.1499999999999999, 0.1499999999999999, 0.75, 0.5, 0, 0.1499999999999999, 0.1499999999999999, 0.1499999999999999, 0.1499999999999999, 0.1499999999999999, 0.1499999999999999, 0.1499999999999999, 0.1499999999999999, 0.1499999999999999, 0, 0.1499999999999999, 0.1499999999999999, 0, 0.1499999999999999, 0.1499999999999999, 0, 0, 0.1499999999999999, 0, 0.1499999999999999, 0, 0.75, 0.75, 0.75, 0.75, 0.75, 0.75, 0.75, 0.75, 0.75, 0.75, 0.75, 0.75, 0, 0.1499999999999999, 0.1499999999999999, 0, 0.1499999999999999, 0.9999999899999999, 0, 0.1499999999999999, 0.1194623338699912, 0.1499999999999999, 0, 0.1499999999999999, 0.1499999999999999, 0.1499999999999999, 0.1499999999999999, 0.1499999999999999, 0.1499999999999999, 0.3246659070446805, 0.1499999999999999, 0.1499999999999999, 0.1499999999999999, 0.9999999899999999, 0.1499999999999999, 0.1499999999999999, 0.1499999999999999, 0.1499999999999999, 0.1499999999999999, 0, 0.99, 0, 0.1499999999999999, 0.9999999899999999, 0.1499999999999999, 0.1499999999999999, 0.1499999999999999, 0.1499999999999999, 0.1499999999999999, 0.1499999999999999, 0.1499999999999999, 0.1499999999999999, 0.1499999999999999, 0, 0.1499999999999999, 0.1499999999999999, 0.1499999999999999, 0.1499999999999999, 0, 0.1499999999999999, 0, 0.1499999999999999, 0.1499999999999999, 0, 0.1499999999999999, 0.1499999999999999, 0, 0.1499999999999999, 0.1499999999999999, 0.1499999999999999, 0.1499999999999999, 0.1499999999999999, 0.1499999999999999, 0.1499999999999999, 0, 0.1499999999999999, 0.1499999999999999, 0.1499999999999999, 0.1499999999999999, 0.1499999999999999, 0.1499999999999999, 0.1499999999999999, 0.1499999999999999, 0.1499999999999999, 0.1499999999999999, 0.1499999999999999, 0, 0.1499999999999999, 0.1499999999999999, 0.1499999999999999, 0.1499999999999999, 0, 0.1499999999999999, 0.1499999999999999, 0.1499999999999999, 0.1499999999999999, 0.1499999999999999, 0.1499999999999999, 0.1499999999999999, 0.1499999999999999, 0.1493060126317137, 0.1499999999999999, 0.1499999999999999, 0.3] 
        ],
       "original name":"canRuf_SAMN02921317"
      },
     "chrBra_SAMN27257233":{
       "Global MG94xREV":0.001657828261700704,
       "Nucleotide GTR":0.001652765402596774,
       "Posterior prob omega class by site":        [
[0, 0, 0.8500162147438117, 0.8500154430804853, 0, 0.8500159156397527, 0.8500133196584296, 0, 1.06838675676315e-08, 0.8500100631750999, 0.8500135934729793, 0.85001409749834, 0.8500365414923041, 0, 1.104730084539009e-08, 0.8500117815422763, 0.850010806576577, 0, 0.8500133196584293, 0.8500162147438117, 0.8500174701032363, 0.8500159156397519, 0.8500000000000001, 0.8, 0.2499999999999999, 0.7327254249999998, 0.8500000000000001, 0.7490881375, 0.8500000000000001, 0.8500000000000001, 0.7490881375, 0.7999999999999997, 0.8500000000000001, 0.8500081167153541, 0.8500374302655743, 0, 0, 0, 0, 0.8500140974983414, 0, 0.8500131225450395, 0.8500154430804853, 0.8500374302655743, 0.8500140610869548, 0.8500140610869548, 0.8500140974983414, 0.8500140610869548, 0.8500131225450398, 0.8500131225450398, 0, 0.8500374302655743, 0, 0.8500145976101963, 0, 0, 0.8500145976101963, 0.8500162289803584, 0.8500133196584296, 0.8500098647344321, 0.7490881375, 0.2499999999999999, 0.5249999999999998, 0.01, 0.75, 0.7048687540647188, 0.8453063209275529, 0, 0.850007801916408, 0.8500131225450395, 0, 0.8500117815422771, 0.8500096138867046, 0.8500140610869548, 0.8500374302655743, 0.8500162289803584, 0.8500171849419993, 0, 0, 0, 0.8500096138867046, 0, 0.8500140610869548, 0.8500131225450398, 0.8500162289803584, 0, 0, 0.8500140610869548, 0, 0, 0.8500374302655743, 0.8500140610869548, 0.8500374302655743, 0.8500374302655743, 0, 0.8500374302655743, 0, 0.8500116724360502, 0.8500122677203724, 0.8500374302655743, 0, 0.8500159156397533, 0.8500374302655743, 0.8500140974983414, 0.8500140974983414, 0.8500140610869548, 0.8500146105064273, 0.8500116724360502, 0.8500131225450395, 0, 0, 0, 1.041975365676363e-08, 0.8500116724360502, 0, 0.85001409749834, 0.8500139352912004, 0, 0.8500140974983414, 0.8500140610869548, 0.8500140610869548, 0, 0, 0.8500131225450395, 0.8500374302655743, 0.8500108065765763, 0.8500140610869548, 0.8500139352912004, 0.8500374302655743, 0, 0.8500148550852763, 0.850016210005226, 0.8500140974983414, 0, 0.8500116724360502, 0.8500374302655743, 0.8500374302655743, 0.8500139352912004, 0, 0, 0.8500159156397533, 0.8500131225450395, 0.8500148550852763, 0, 0.8500374302655743, 0, 0.8500118833194843, 0, 0, 0, 0, 0.8500159156397533, 0.8500131225450398, 0.8500116724360502, 0.8500174701032366, 0.8500096454465921, 0, 0.8500133193432811, 0, 0.7492139057084577, 0.7992110487108296, 0, 0.8500135728704867, 0.8500171849419993, 0.8500140974983414, 0.8500071468441164, 0.8500139352911993, 0.8500159156397533, 0, 0.8500140610869548, 0, 0, 0.8500177391557021, 0.8500131225450395, 0.8500159156397519, 0, 0, 0, 0.8500133193432811, 0.8500100631750999, 0, 0.850016210005226, 0.940135796008096, 0.8500116724360502, 0, 0.01044733964306752, 0.01041716835844352, 1.042129777033666e-08, 0.8500131225450395, 0.8500116724360502, 0.8500117815422771, 0.8500200689755311, 0.8500162289803584, 0.8500177391557021, 0, 0.8500174701032363, 0.8500140610869548, 0.8500140610869548, 0.85001409749834, 0.8500138801360295, 1.048449915539485e-08, 0.8500138801360295, 0, 0.8500116724360502, 0.8500140610869548, 0, 0.8500131225450398, 0.8500140974983414, 0, 0, 0, 0.01042002903569521, 0, 0, 0, 0.8500116724360502, 0, 0, 0, 0.8500133193432811, 0.8500171849419993, 0.8500140974983414, 0.8500133193432811, 0.8500171849419993, 0.8500162147438109, 0, 0.85001409749834, 0.8500159156397519, 0, 0.8500159156397533, 0.850013572870486, 0.8500145976101963, 0.9781153361770463, 0.85001409749834, 0.8500140974983414, 0.8500162147438109, 0.8500146105064281, 0.8500116724360499, 0.8500140610869548, 0.8500140610869544, 0, 0.8500139352911996, 0, 0.8500374302655743, 0.850016210005226, 0.85001409749834, 0.8500100631750999, 0.8500116724360502, 0.8500174701032363, 0, 0.8500365414923049, 0.8500133196584296, 0, 0.8500138801360295, 0.8500131225450398, 0, 0.8500374302655743, 0.8500140610869548, 0, 0.8500133196584293, 0.8500139352912004, 0, 0, 0.850010806576577, 0.850013572870486, 0.8500374302655743, 0.8500133193432811, 0.8500138801360295, 0.8500140610869544, 0.8500166732191238, 0.8500140610869544, 0.8500200689755311, 0.8500171849419997, 0.8500162289803578, 0.8500140610869548, 0.8500139352911996, 0.8500140974983392, 0.850013572870486, 0.9119575077243582, 0.8500162289803578, 0.85001409749834, 0.8500140610869544, 0.850016210005226, 0.8500116724360502, 0.85001409749834, 0.8500140974983414, 0.850013593472979, 0.8500139352912, 0.8500365414923049, 0.8500139352911988, 0, 0.8500108065765763, 0.8500159156397527, 0, 0.8500140610869548, 0.8500139352912004, 0, 0, 0, 0.8500131225450395, 0, 1.048337671073851e-08, 0.8500135728704853, 0.8500131225450395, 0.8500162147438109, 0.850013122545039, 0, 0.8500374302655743, 0.8500133193432811, 0.850013122545039, 0, 0.8500374302655743, 0.8500140610869544, 0.8500054768573205, 0.25, 0.5, 0, 0.8500000000000001, 0.8500162147438117, 0.8500174701032363, 0.8500140974983414, 0.8500133196584285, 0.8500159156397519, 0.8500153964098937, 0.8500140610869544, 0.8500374302655747, 0, 0.8500139352912004, 0.8500096138867046, 0, 0.8500145976101963, 0.850016210005226, 0, 0, 0.8500113044811703, 0, 0.8500122677203724, 0, 0.2499999999999999, 0.2499999999999999, 0.2499999999999999, 0.2499999999999999, 0.2499999999999999, 0.2499999999999999, 0.2499999999999999, 0.2499999999999999, 0.2499999999999999, 0.2499999999999999, 0.2499999999999999, 0.2499999999999999, 0, 0.8500131225450398, 0.85001409749834, 0, 0.850007801916408, 1.062854374177155e-08, 0, 0.8500139352911988, 0.9658164970893124, 0.8500131225450398, 0, 0.8500174701032363, 0.8500374302655743, 0.85001409749834, 0.8500116724360499, 0.8500139352911996, 0.850013572870486, 0.7112831127195461, 0.8500140610869544, 0.85001409749834, 0.8500139352912004, 1.054644091798158e-08, 0.8500140974983392, 0.8500149102401503, 0.8500171849419993, 0.8500140974983414, 0.8500096138867038, 0, 0.01036719286317386, 0, 0.8500140974983392, 1.050620894512993e-08, 0.8500140974983414, 0.850013593472979, 0.8500200689755311, 0.8500133196584285, 0.850013122545039, 0.8500153964098937, 0.8500140610869548, 0.8500140610869548, 0.8500153964098937, 0, 0.8500162289803578, 0.8500200689755311, 0.8500145976101963, 0.8500200689755311, 0, 0.8500174701032363, 0, 0.8500116724360502, 0.8500374302655743, 0, 0.8500154430804853, 0.8500171849419993, 0, 0.8500174701032363, 0.8500200689755311, 0.8500148550852755, 0.850013122545039, 0.8500139352912004, 0.8500116724360499, 0.850013593472979, 0, 0.8500171849419993, 0.8500145976101963, 0.8500153964098937, 0.8500133193432803, 0.850016210005226, 0.8500153964098937, 0.8500139352912004, 0.8500149102401503, 0.8500139352912004, 0.8500145976101963, 0.8500138801360295, 0, 0.8500174701032363, 0.850013572870486, 0.8500116724360502, 0.8500374302655743, 0, 0.8500154430804853, 0.8500171849419993, 0.8500162147438117, 0.8500174701032363, 0.8500200689755311, 0.8500171849419993, 0.8500116724360502, 0.8500140974983414, 1.977359787023897e-05, 0.8500131225450395, 0.85001409749834, 0.7],
        [0, 0, 0.1499837852561883, 0.1499845569195147, 0, 0.1499840843602473, 0.1499866803415704, 0, 0.9999999893161324, 0.1499899368249001, 0.1499864065270207, 0.14998590250166, 0.1499634585076959, 0, 0.9999999889526991, 0.1499882184577237, 0.149989193423423, 0, 0.1499866803415707, 0.1499837852561883, 0.1499825298967637, 0.1499840843602481, 0.1499999999999999, 0.2, 0.75, 0.2672745750000002, 0.1499999999999999, 0.2509118625, 0.1499999999999999, 0.1499999999999999, 0.2509118625, 0.2000000000000003, 0.1499999999999999, 0.1499918832846459, 0.1499625697344257, 0, 0, 0, 0, 0.1499859025016586, 0, 0.1499868774549605, 0.1499845569195147, 0.1499625697344257, 0.1499859389130452, 0.1499859389130452, 0.1499859025016586, 0.1499859389130452, 0.1499868774549602, 0.1499868774549602, 0, 0.1499625697344257, 0, 0.1499854023898037, 0, 0, 0.1499854023898037, 0.1499837710196416, 0.1499866803415704, 0.1499901352655679, 0.2509118625, 0.75, 0.4750000000000002, 0.99, 0.25, 0.2951312459352812, 0.1546936790724471, 0, 0.149992198083592, 0.1499868774549605, 0, 0.1499882184577229, 0.1499903861132954, 0.1499859389130452, 0.1499625697344257, 0.1499837710196416, 0.1499828150580007, 0, 0, 0, 0.1499903861132954, 0, 0.1499859389130452, 0.1499868774549602, 0.1499837710196416, 0, 0, 0.1499859389130452, 0, 0, 0.1499625697344257, 0.1499859389130452, 0.1499625697344257, 0.1499625697344257, 0, 0.1499625697344257, 0, 0.1499883275639498, 0.1499877322796276, 0.1499625697344257, 0, 0.1499840843602467, 0.1499625697344257, 0.1499859025016586, 0.1499859025016586, 0.1499859389130452, 0.1499853894935727, 0.1499883275639498, 0.1499868774549605, 0, 0, 0, 0.9999999895802464, 0.1499883275639498, 0, 0.14998590250166, 0.1499860647087996, 0, 0.1499859025016586, 0.1499859389130452, 0.1499859389130452, 0, 0, 0.1499868774549605, 0.1499625697344257, 0.1499891934234237, 0.1499859389130452, 0.1499860647087996, 0.1499625697344257, 0, 0.1499851449147237, 0.149983789994774, 0.1499859025016586, 0, 0.1499883275639498, 0.1499625697344257, 0.1499625697344257, 0.1499860647087996, 0, 0, 0.1499840843602467, 0.1499868774549605, 0.1499851449147237, 0, 0.1499625697344257, 0, 0.1499881166805157, 0, 0, 0, 0, 0.1499840843602467, 0.1499868774549602, 0.1499883275639498, 0.1499825298967634, 0.1499903545534079, 0, 0.1499866806567189, 0, 0.2507860942915423, 0.2007889512891704, 0, 0.1499864271295133, 0.1499828150580007, 0.1499859025016586, 0.1499928531558836, 0.1499860647088007, 0.1499840843602467, 0, 0.1499859389130452, 0, 0, 0.1499822608442979, 0.1499868774549605, 0.1499840843602481, 0, 0, 0, 0.1499866806567189, 0.1499899368249001, 0, 0.149983789994774, 0.05986420399190395, 0.1499883275639498, 0, 0.9895526603569325, 0.9895828316415565, 0.9999999895787022, 0.1499868774549605, 0.1499883275639498, 0.1499882184577229, 0.1499799310244689, 0.1499837710196416, 0.1499822608442979, 0, 0.1499825298967637, 0.1499859389130452, 0.1499859389130452, 0.14998590250166, 0.1499861198639705, 0.9999999895155008, 0.1499861198639705, 0, 0.1499883275639498, 0.1499859389130452, 0, 0.1499868774549602, 0.1499859025016586, 0, 0, 0, 0.9895799709643048, 0, 0, 0, 0.1499883275639498, 0, 0, 0, 0.1499866806567189, 0.1499828150580007, 0.1499859025016586, 0.1499866806567189, 0.1499828150580007, 0.1499837852561891, 0, 0.14998590250166, 0.1499840843602481, 0, 0.1499840843602467, 0.149986427129514, 0.1499854023898037, 0.02188466382295373, 0.14998590250166, 0.1499859025016586, 0.1499837852561891, 0.1499853894935719, 0.1499883275639501, 0.1499859389130452, 0.1499859389130456, 0, 0.1499860647088004, 0, 0.1499625697344257, 0.149983789994774, 0.14998590250166, 0.1499899368249001, 0.1499883275639498, 0.1499825298967637, 0, 0.1499634585076951, 0.1499866803415704, 0, 0.1499861198639705, 0.1499868774549602, 0, 0.1499625697344257, 0.1499859389130452, 0, 0.1499866803415707, 0.1499860647087996, 0, 0, 0.149989193423423, 0.149986427129514, 0.1499625697344257, 0.1499866806567189, 0.1499861198639705, 0.1499859389130456, 0.1499833267808762, 0.1499859389130456, 0.1499799310244689, 0.1499828150580003, 0.1499837710196422, 0.1499859389130452, 0.1499860647088004, 0.1499859025016608, 0.149986427129514, 0.08804249227564176, 0.1499837710196422, 0.14998590250166, 0.1499859389130456, 0.149983789994774, 0.1499883275639498, 0.14998590250166, 0.1499859025016586, 0.149986406527021, 0.1499860647088, 0.1499634585076951, 0.1499860647088012, 0, 0.1499891934234237, 0.1499840843602473, 0, 0.1499859389130452, 0.1499860647087996, 0, 0, 0, 0.1499868774549605, 0, 0.9999999895166233, 0.1499864271295147, 0.1499868774549605, 0.1499837852561891, 0.149986877454961, 0, 0.1499625697344257, 0.1499866806567189, 0.149986877454961, 0, 0.1499625697344257, 0.1499859389130456, 0.1499945231426795, 0.75, 0.5, 0, 0.1499999999999999, 0.1499837852561883, 0.1499825298967637, 0.1499859025016586, 0.1499866803415715, 0.1499840843602481, 0.1499846035901063, 0.1499859389130456, 0.1499625697344253, 0, 0.1499860647087996, 0.1499903861132954, 0, 0.1499854023898037, 0.149983789994774, 0, 0, 0.1499886955188297, 0, 0.1499877322796276, 0, 0.75, 0.75, 0.75, 0.75, 0.75, 0.75, 0.75, 0.75, 0.75, 0.75, 0.75, 0.75, 0, 0.1499868774549602, 0.14998590250166, 0, 0.149992198083592, 0.9999999893714563, 0, 0.1499860647088012, 0.03418350291068761, 0.1499868774549602, 0, 0.1499825298967637, 0.1499625697344257, 0.14998590250166, 0.1499883275639501, 0.1499860647088004, 0.149986427129514, 0.2887168872804539, 0.1499859389130456, 0.14998590250166, 0.1499860647087996, 0.9999999894535591, 0.1499859025016608, 0.1499850897598497, 0.1499828150580007, 0.1499859025016586, 0.1499903861132962, 0, 0.9896328071368261, 0, 0.1499859025016608, 0.9999999894937911, 0.1499859025016586, 0.149986406527021, 0.1499799310244689, 0.1499866803415715, 0.149986877454961, 0.1499846035901063, 0.1499859389130452, 0.1499859389130452, 0.1499846035901063, 0, 0.1499837710196422, 0.1499799310244689, 0.1499854023898037, 0.1499799310244689, 0, 0.1499825298967637, 0, 0.1499883275639498, 0.1499625697344257, 0, 0.1499845569195147, 0.1499828150580007, 0, 0.1499825298967637, 0.1499799310244689, 0.1499851449147245, 0.149986877454961, 0.1499860647087996, 0.1499883275639501, 0.149986406527021, 0, 0.1499828150580007, 0.1499854023898037, 0.1499846035901063, 0.1499866806567197, 0.149983789994774, 0.1499846035901063, 0.1499860647087996, 0.1499850897598497, 0.1499860647087996, 0.1499854023898037, 0.1499861198639705, 0, 0.1499825298967637, 0.149986427129514, 0.1499883275639498, 0.1499625697344257, 0, 0.1499845569195147, 0.1499828150580007, 0.1499837852561883, 0.1499825298967637, 0.1499799310244689, 0.1499828150580007, 0.1499883275639498, 0.1499859025016586, 0.9999802264021298, 0.1499868774549605, 0.14998590250166, 0.3] 
        ],
       "original name":"chrBra_SAMN27257233"
      },
     "cuoAlp_SAMN10180424":{
       "Global MG94xREV":0.001764063145434534,
       "Nucleotide GTR":0.001752322243248947,
       "Posterior prob omega class by site":        [
[0, 0, 0.8500066938696678, 0.8500000000000001, 0, 0.8500000000000001, 0.8500000000000001, 0, 1e-08, 0.8500000000000001, 0.8500000000000001, 0.8500000000000001, 0.8500000000000001, 0, 1.111854213110931e-08, 0.8500125364746894, 0.8500114990368905, 0, 0.8500141731431131, 0.8500172537313256, 0.8500185895257915, 0.8500169354656489, 0.8500000000000004, 0.8, 0.25, 0.7327254249999998, 0.8500000000000001, 0.7490881375, 0.8500000000000001, 0.8500000000000001, 0.7490881375, 0.7999999999999997, 0.8500000000000001, 0.8500000001603167, 0.8500254633634869, 0, 0, 0, 0, 0.8500150008263339, 0, 0.8500139634025732, 0.8500164326279537, 0.8500398284268879, 0.8500149620775024, 0.8500149620775024, 0.8500150008263346, 0.8500149620775024, 0.8500139634025728, 0.8500139634025728, 0, 0.8500398284268879, 0, 0.8500155329842874, 0, 0, 0.8500155329842867, 0.8500172688804336, 0.8500141731431134, 0.8500029946028992, 0.7490881375, 0.25, 0.5249999999999999, 0.01, 0.75, 0.7048687540647188, 0.8476755937840567, 0, 0.8500083018517847, 0.8500139634025732, 0, 0.8500125364746894, 0.8500102299245733, 0.8500149620775024, 0.8500398284268879, 0.8500172688804336, 0.8500182860921278, 0, 0, 0, 0.8500102299245733, 0, 0.8500149620775024, 0.8500139634025728, 0.8500172688804336, 0, 0, 0.8500149620775024, 0, 0, 0.8500398284268879, 0.8500149620775024, 0.8500398284268879, 0.8500398284268879, 0, 0.8500398284268879, 0, 0.8500124203769027, 0.8500130538064257, 0.8500398284268879, 0, 0.8500169354656513, 0.8500398284268879, 0.8500150008263346, 0.8500150008263346, 0.8500149620775024, 0.8500155467071391, 0.8500124203769027, 0.8500139634025732, 0, 0, 0, 1.044705731720674e-08, 0.8500124203769027, 0, 0.8500150008263323, 0.8500148282225749, 0, 0.8500150008263346, 0.8500149620775024, 0.8500149620775024, 0, 0, 0.8500139634025732, 0.8500398284268879, 0.8500114990368905, 0.8500149620775024, 0.8500148282225749, 0.8500398284268879, 0, 0.8500158069517456, 0.8500172486870817, 0.8500150008263346, 0, 0.8500124203769027, 0.8500398284268879, 0.8500398284268879, 0.8500148282225749, 0, 0, 0.8500169354656513, 0.8500139634025732, 0.8500158069517456, 0, 0.8500398284268879, 0, 0.8500126447729545, 0, 0, 0, 0, 0.8500169354656513, 0.8500139634025728, 0.8500124203769027, 0.8500185895257918, 0.8500000000000001, 0, 0.8500000000000001, 0, 0.7490881375, 0.7990881375000001, 0, 0.8500144425839464, 0.8500182860921278, 0.8500150008263342, 0.8500076048043963, 0.8500148282225733, 0.8500169354656513, 0, 0.8500149620775024, 0, 0, 0.8500188758188311, 0.8500139634025732, 0.8500169354656497, 0, 0, 0, 0.8500141728075261, 0.8500107080016812, 0, 0.8500172486870817, 0.9426604546512346, 0.8500124203769027, 0, 0.01047644114430482, 0.01044439885511571, 1.0448745694382e-08, 0.8500139634025732, 0.8500124203769027, 0.8500125364746894, 0.8500213549174396, 0.8500172688804336, 0.8500188758188311, 0, 0.8500185895257918, 0.8500149620775024, 0.8500149620775024, 0.8500150008263323, 0.8500147695325762, 1.05161089254316e-08, 0.8500147695325762, 0, 0.8500124203769027, 0.8500149620775024, 0, 0.8500139634025728, 0.8500150008263339, 0, 0, 0, 0.01044735539309159, 0, 0, 0, 0.8500124203769027, 0, 0, 0, 0.8500141728075261, 0.8500182860921278, 0.8500150008263346, 0.8500141728075261, 0.8500182860921278, 0.8500172537313256, 0, 0.8500150008263323, 0.8500169354656497, 0, 0.8500169354656513, 0.8500144425839464, 0.8500155329842874, 1.980952725450384e-06, 0.8500000000000001, 0.8500000000000001, 0.8500000000000001, 0.8500000000000001, 0.8500000000000001, 0.8500149620775024, 0.8500149620775019, 0, 0.8500148282225733, 0, 0.8500398284268879, 0.8500172486870817, 0.8500150008263323, 0.8500107080016812, 0.8500124203769027, 0.8500185895257918, 0, 0.8500388827244342, 0.8500141731431134, 0, 0.8500147695325762, 0.8500139634025728, 0, 0.8500398284268879, 0.8500149620775024, 0, 0.8500141731431131, 0.8500148282225749, 0, 0, 0.8500114990368913, 0.8500144425839464, 0.8500398284268883, 0.8500141728075261, 0.8500147695325762, 0.8500149620775024, 0.8500177415824973, 0.8500149620775024, 0.8500213549174396, 0.8500182860921283, 0.8500172688804328, 0.8500149620775027, 0.8500148282225733, 0.8500150008263315, 0.8500144425839464, 0.9143450940288647, 0.8500172688804328, 0.8500150008263323, 0.8500149620775024, 0.8500172486870817, 0.8500124203769027, 0.8500150008263323, 0.8500150008263342, 0.8500144645026475, 0.8500148282225749, 0.8500388827244342, 0.850014828222573, 0, 0.8500114990368905, 0.8500169354656497, 0, 0.8500149620775027, 0.8500148282225749, 0, 0, 0, 0.8500139634025732, 0, 1.051496943558782e-08, 0.8500144425839458, 0.8500139634025732, 0.8500172537313256, 0.8500139634025728, 0, 0.8500398284268879, 0.8500141728075261, 0.8500139634025728, 0, 0.8500398284268883, 0.8500149620775024, 0.8500058277811575, 0.25, 0.5000000000000001, 0, 0.8500144645026478, 0.8500172537313256, 0.8500185895257918, 0.8500150008263339, 0.8500141731431123, 0.8500169354656497, 0.8500163829636871, 0.8500149620775024, 0.8500398284268883, 0, 0.8500148282225749, 0.8500102299245733, 0, 0.8500155329842874, 0.8500172486870817, 0, 0, 0.8500120288462111, 0, 0.8500063830640409, 0, 0.25, 0.25, 0.25, 0.25, 0.25, 0.25, 0.25, 0.25, 0.25, 0.25, 0.25, 0.25, 0, 0.8500139634025728, 0.8500150008263323, 0, 0.8500083018517847, 1.066990556336285e-08, 0, 0.8500148282225733, 0.9676752699649001, 0.8500139634025728, 0, 0.8500185895257918, 0.8500398284268883, 0.8500150008263323, 0.8500124203769027, 0.8500148282225733, 0.8500144425839464, 0.7134513888671722, 0.8500149620775027, 0.8500150008263323, 0.8500148282225749, 1.058154153987122e-08, 0.8500150008263315, 0.8500158656414084, 0.8500182860921278, 0.8500150008263342, 0.8500102299245733, 0, 0.01039118014679303, 0, 0.8500150008263315, 1.053930257755372e-08, 0.8500150008263342, 0.8500144645026475, 0.8500213549174388, 0.8500141731431123, 0.8500139634025728, 0.8500163829636879, 0.8500149620775027, 0.8500149620775027, 0.8500163829636879, 0, 0.8500172688804328, 0.8500213549174388, 0.8500155329842874, 0.8500213549174388, 0, 0.8500185895257918, 0, 0.8500124203769027, 0.8500398284268883, 0, 0.8500164326279537, 0.8500182860921278, 0, 0.8500185895257918, 0.8500213549174388, 0.8500158069517449, 0.8500139634025728, 0.8500148282225749, 0.8500124203769027, 0.8500144645026475, 0, 0.8500182860921278, 0.8500155329842874, 0.8500163829636871, 0.8500141728075254, 0.8500172486870817, 0.8500163829636879, 0.8500148282225749, 0.8500158656414084, 0.8500148282225749, 0.8500155329842874, 0.8500147695325762, 0, 0.8500185895257918, 0.8500144425839464, 0.8500124203769027, 0.8500398284268883, 0, 0.8500164326279537, 0.8500182860921278, 0.8500172537313256, 0.8500185895257918, 0.8500213549174388, 0.8500182860921278, 0.8500124203769027, 0.8500150008263342, 0.9163551995992396, 0.8500139634025732, 0.8500150008263323, 0.7],
        [0, 0, 0.1499933061303322, 0.1499999999999999, 0, 0.1499999999999999, 0.1499999999999999, 0, 0.9999999899999999, 0.1499999999999999, 0.1499999999999999, 0.1499999999999999, 0.1499999999999999, 0, 0.9999999888814579, 0.1499874635253106, 0.1499885009631095, 0, 0.1499858268568869, 0.1499827462686744, 0.1499814104742085, 0.1499830645343511, 0.1499999999999996, 0.2, 0.75, 0.2672745750000002, 0.1499999999999999, 0.2509118625, 0.1499999999999999, 0.1499999999999999, 0.2509118625, 0.2000000000000003, 0.1499999999999999, 0.1499999998396833, 0.1499745366365131, 0, 0, 0, 0, 0.1499849991736661, 0, 0.1499860365974268, 0.1499835673720463, 0.1499601715731121, 0.1499850379224976, 0.1499850379224976, 0.1499849991736654, 0.1499850379224976, 0.1499860365974272, 0.1499860365974272, 0, 0.1499601715731121, 0, 0.1499844670157126, 0, 0, 0.1499844670157133, 0.1499827311195664, 0.1499858268568866, 0.1499970053971008, 0.2509118625, 0.75, 0.4750000000000001, 0.99, 0.25, 0.2951312459352812, 0.1523244062159433, 0, 0.1499916981482153, 0.1499860365974268, 0, 0.1499874635253106, 0.1499897700754267, 0.1499850379224976, 0.1499601715731121, 0.1499827311195664, 0.1499817139078722, 0, 0, 0, 0.1499897700754267, 0, 0.1499850379224976, 0.1499860365974272, 0.1499827311195664, 0, 0, 0.1499850379224976, 0, 0, 0.1499601715731121, 0.1499850379224976, 0.1499601715731121, 0.1499601715731121, 0, 0.1499601715731121, 0, 0.1499875796230973, 0.1499869461935743, 0.1499601715731121, 0, 0.1499830645343487, 0.1499601715731121, 0.1499849991736654, 0.1499849991736654, 0.1499850379224976, 0.1499844532928609, 0.1499875796230973, 0.1499860365974268, 0, 0, 0, 0.9999999895529427, 0.1499875796230973, 0, 0.1499849991736677, 0.1499851717774251, 0, 0.1499849991736654, 0.1499850379224976, 0.1499850379224976, 0, 0, 0.1499860365974268, 0.1499601715731121, 0.1499885009631095, 0.1499850379224976, 0.1499851717774251, 0.1499601715731121, 0, 0.1499841930482544, 0.1499827513129183, 0.1499849991736654, 0, 0.1499875796230973, 0.1499601715731121, 0.1499601715731121, 0.1499851717774251, 0, 0, 0.1499830645343487, 0.1499860365974268, 0.1499841930482544, 0, 0.1499601715731121, 0, 0.1499873552270455, 0, 0, 0, 0, 0.1499830645343487, 0.1499860365974272, 0.1499875796230973, 0.1499814104742082, 0.1499999999999999, 0, 0.1499999999999999, 0, 0.2509118625, 0.2009118624999999, 0, 0.1499855574160536, 0.1499817139078722, 0.1499849991736658, 0.1499923951956037, 0.1499851717774267, 0.1499830645343487, 0, 0.1499850379224976, 0, 0, 0.1499811241811689, 0.1499860365974268, 0.1499830645343503, 0, 0, 0, 0.1499858271924739, 0.1499892919983188, 0, 0.1499827513129183, 0.0573395453487654, 0.1499875796230973, 0, 0.9895235588556952, 0.9895556011448843, 0.9999999895512544, 0.1499860365974268, 0.1499875796230973, 0.1499874635253106, 0.1499786450825604, 0.1499827311195664, 0.1499811241811689, 0, 0.1499814104742082, 0.1499850379224976, 0.1499850379224976, 0.1499849991736677, 0.1499852304674238, 0.9999999894838911, 0.1499852304674238, 0, 0.1499875796230973, 0.1499850379224976, 0, 0.1499860365974272, 0.1499849991736661, 0, 0, 0, 0.9895526446069084, 0, 0, 0, 0.1499875796230973, 0, 0, 0, 0.1499858271924739, 0.1499817139078722, 0.1499849991736654, 0.1499858271924739, 0.1499817139078722, 0.1499827462686744, 0, 0.1499849991736677, 0.1499830645343503, 0, 0.1499830645343487, 0.1499855574160536, 0.1499844670157126, 0.9999980190472746, 0.1499999999999999, 0.1499999999999999, 0.1499999999999999, 0.1499999999999999, 0.1499999999999999, 0.1499850379224976, 0.1499850379224981, 0, 0.1499851717774267, 0, 0.1499601715731121, 0.1499827513129183, 0.1499849991736677, 0.1499892919983188, 0.1499875796230973, 0.1499814104742082, 0, 0.1499611172755658, 0.1499858268568866, 0, 0.1499852304674238, 0.1499860365974272, 0, 0.1499601715731121, 0.1499850379224976, 0, 0.1499858268568869, 0.1499851717774251, 0, 0, 0.1499885009631087, 0.1499855574160536, 0.1499601715731117, 0.1499858271924739, 0.1499852304674238, 0.1499850379224976, 0.1499822584175027, 0.1499850379224976, 0.1499786450825604, 0.1499817139078717, 0.1499827311195672, 0.1499850379224973, 0.1499851717774267, 0.1499849991736685, 0.1499855574160536, 0.08565490597113534, 0.1499827311195672, 0.1499849991736677, 0.1499850379224976, 0.1499827513129183, 0.1499875796230973, 0.1499849991736677, 0.1499849991736658, 0.1499855354973525, 0.1499851717774251, 0.1499611172755658, 0.149985171777427, 0, 0.1499885009631095, 0.1499830645343503, 0, 0.1499850379224973, 0.1499851717774251, 0, 0, 0, 0.1499860365974268, 0, 0.9999999894850305, 0.1499855574160542, 0.1499860365974268, 0.1499827462686744, 0.1499860365974272, 0, 0.1499601715731121, 0.1499858271924739, 0.1499860365974272, 0, 0.1499601715731117, 0.1499850379224976, 0.1499941722188425, 0.75, 0.4999999999999999, 0, 0.1499855354973522, 0.1499827462686744, 0.1499814104742082, 0.1499849991736661, 0.1499858268568877, 0.1499830645343503, 0.1499836170363129, 0.1499850379224976, 0.1499601715731117, 0, 0.1499851717774251, 0.1499897700754267, 0, 0.1499844670157126, 0.1499827513129183, 0, 0, 0.1499879711537889, 0, 0.1499936169359591, 0, 0.75, 0.75, 0.75, 0.75, 0.75, 0.75, 0.75, 0.75, 0.75, 0.75, 0.75, 0.75, 0, 0.1499860365974272, 0.1499849991736677, 0, 0.1499916981482153, 0.9999999893300945, 0, 0.1499851717774267, 0.03232473003509995, 0.1499860365974272, 0, 0.1499814104742082, 0.1499601715731117, 0.1499849991736677, 0.1499875796230973, 0.1499851717774267, 0.1499855574160536, 0.2865486111328278, 0.1499850379224973, 0.1499849991736677, 0.1499851717774251, 0.9999999894184585, 0.1499849991736685, 0.1499841343585916, 0.1499817139078722, 0.1499849991736658, 0.1499897700754267, 0, 0.9896088198532069, 0, 0.1499849991736685, 0.9999999894606975, 0.1499849991736658, 0.1499855354973525, 0.1499786450825612, 0.1499858268568877, 0.1499860365974272, 0.1499836170363121, 0.1499850379224973, 0.1499850379224973, 0.1499836170363121, 0, 0.1499827311195672, 0.1499786450825612, 0.1499844670157126, 0.1499786450825612, 0, 0.1499814104742082, 0, 0.1499875796230973, 0.1499601715731117, 0, 0.1499835673720463, 0.1499817139078722, 0, 0.1499814104742082, 0.1499786450825612, 0.1499841930482551, 0.1499860365974272, 0.1499851717774251, 0.1499875796230973, 0.1499855354973525, 0, 0.1499817139078722, 0.1499844670157126, 0.1499836170363129, 0.1499858271924746, 0.1499827513129183, 0.1499836170363121, 0.1499851717774251, 0.1499841343585916, 0.1499851717774251, 0.1499844670157126, 0.1499852304674238, 0, 0.1499814104742082, 0.1499855574160536, 0.1499875796230973, 0.1499601715731117, 0, 0.1499835673720463, 0.1499817139078722, 0.1499827462686744, 0.1499814104742082, 0.1499786450825612, 0.1499817139078722, 0.1499875796230973, 0.1499849991736658, 0.08364480040076039, 0.1499860365974268, 0.1499849991736677, 0.3] 
        ],
       "original name":"cuoAlp_SAMN10180424"
      },
     "lupMes_SAMEA5411047":{
       "Global MG94xREV":0.001637740446541936,
       "Nucleotide GTR":0.001634315392481286,
       "Posterior prob omega class by site":        [
[0, 0, 0.850016018282135, 0.8500152559674803, 0, 0.8500157228013913, 0.8500131582734619, 0, 1.064359417156408e-08, 0.8500099412452891, 0.8500134287704364, 0.8500139266885495, 0.850036098786687, 0, 1.10354909036472e-08, 0.8500116387925836, 0.850010675639712, 0, 0.850013158273463, 0.8500160182821357, 0.850017258432077, 0.8500157228013913, 0.8500000000000001, 0.8, 0.25, 0.7327254249999998, 0.8500000000000001, 0.7490881375, 0.8500000000000001, 0.8500000000000001, 0.7490881375, 0.8, 0.8500000000000001, 0.8500080183823089, 0.8500369767949968, 0, 0, 0, 0, 0.8500139266885521, 0, 0.8500129635477787, 0.8500152559674811, 0.8500369767949968, 0.8500138907190933, 0.8500138907190933, 0.8500139266885521, 0.8500138907190933, 0.8500129635477791, 0.8500129635477791, 0, 0.8500369767949965, 0, 0.8500144207408327, 0, 0, 0.8500144207408319, 0.8500160323461311, 0.8500131582734634, 0.8500097452171115, 0.7490881375, 0.25, 0.5249999999999998, 0.01000000000000001, 0.75, 0.4348068543651577, 0.4573117919614407, 0, 0.8500077073840479, 0.8500129635477791, 0, 0.8500116387925843, 0.8500094974005407, 0.8500138907190933, 0.8500369767949968, 0.8500160323461311, 0.850016976725962, 0, 0, 0, 0.8500094974005407, 0, 0.8500138907190933, 0.8500129635477791, 0.8500160323461311, 0, 0, 0.8500138907190933, 0, 0, 0.8500369767949968, 0.8500138907190933, 0.8500369767949968, 0.8500369767949968, 0, 0.8500369767949968, 0, 0.8500115310083832, 0.8500121190798647, 0.8500369767949968, 0, 0.8500157228013927, 0.8500369767949968, 0.8500139266885521, 0.8500139266885521, 0.8500138907190933, 0.8500144334807621, 0.8500115310083832, 0.8500129635477787, 0, 0, 0, 1.04145988338097e-08, 0.8500115310083832, 0, 0.8500139266885506, 0.8500137664472632, 0, 0.8500139266885521, 0.8500138907190933, 0.8500138907190933, 0, 0, 0.8500129635477787, 0.8500369767949968, 0.850010675639712, 0.8500138907190933, 0.8500137664472632, 0.8500369767949968, 0, 0.8500146750972977, 0.8500160136013194, 0.8500139266885521, 0, 0.8500115310083832, 0.8500369767949968, 0.8500369767949968, 0.8500137664472632, 0, 0, 0.8500157228013927, 0.8500129635477787, 0.8500146750972977, 0, 0.8500369767949968, 0, 0.8500117393367216, 0, 0, 0, 0, 0.8500157228013927, 0.8500129635477791, 0.8500115310083832, 0.8500172584320774, 0.8500095285307053, 0, 0.8500131578928999, 0, 0.74921237468864, 0.7992095530405526, 0, 0.8500134084168797, 0.850016976725962, 0.8500139266885521, 0.8500070602488048, 0.8500137664472621, 0.8500157228013927, 0, 0.8500138907190933, 0, 0, 0.8500175242245384, 0.8500129635477787, 0.8500157228013913, 0, 0, 0, 0.8500131579621761, 0.8500099412452891, 0, 0.8500160136013194, 0.9396393141339093, 0.8500115310083832, 0, 0.01044184450319839, 0.01041215123075839, 1.04161147830964e-08, 0.8500129635477787, 0.8500115310083832, 0.8500116387925843, 0.8500198258171967, 0.8500160323461311, 0.8500175242245384, 0, 0.850017258432077, 0.8500138907190933, 0.8500138907190933, 0.8500139266885506, 0.8500137119604826, 1.047853056496881e-08, 0.8500137119604826, 0, 0.8500115310083832, 0.8500138907190933, 0, 0.8500129635477791, 0.8500139266885521, 0, 0, 0, 0.01041489249436583, 0, 0, 0, 0.8500115310083837, 0, 0, 0, 0.8500131579621761, 0.850016976725962, 0.8500139266885521, 0.8500131579621761, 0.850016976725962, 0.850016018282135, 0, 0.8500139266885506, 0.8500157228013913, 0, 0.8500157228013927, 0.8500134084168789, 0.8500144207408319, 0.9778401971129136, 0.8500139266885498, 0.8500139266885521, 0.850016018282135, 0.8500144334807621, 0.8500115310083829, 0.8500138907190928, 0.8500138907190928, 0, 0.8500137664472621, 0, 0.8500369767949968, 0.8500160136013194, 0.8500139266885506, 0.8500099412452891, 0.8500115310083832, 0.850017258432077, 0, 0.8500360987867178, 0.850013158273463, 0, 0.8500137119604826, 0.8500129635477791, 0, 0.8500369767949968, 0.8500138907190933, 0, 0.850013158273463, 0.8500137664472637, 0, 0, 0.850010675639712, 0.8500134084168789, 0.8500369767949968, 0.8500131579621761, 0.8500137119604826, 0.8500138907190928, 0.8500164712027559, 0.8500138907190928, 0.8500198258171967, 0.8500169767259623, 0.8500160323461303, 0.8500138907190933, 0.8500137664472625, 0.8500139266885498, 0.8500134084168797, 0.0003769788086610926, 0.8500160323461303, 0.8500139266885506, 0.8500138907190928, 0.8500160136013194, 0.8500115310083832, 0.8500139266885506, 0.8500139266885521, 0.8500134287704372, 0.8500137664472632, 0.8500360987867186, 0.8500137664472618, 0, 0.8500106756397113, 0.8500157228013919, 0, 0.8500138907190933, 0.8500137664472637, 0, 0, 0, 0.8500129635477787, 0, 1.047740896969456e-08, 0.8500134084168781, 0.8500129635477787, 0.850016018282135, 0.8500129635477783, 0, 0.8500369767949968, 0.8500131579621761, 0.8500129635477783, 0, 0.8500369767949968, 0.8500138907190928, 0.850005410478133, 0.2500000000000002, 0.5, 0, 0.8500134287704375, 0.8500160182821357, 0.850017258432077, 0.8500139266885514, 0.8500131582734626, 0.8500157228013913, 0.850015209862919, 0.8500138907190928, 0.8500369767949968, 0, 0.8500137664472637, 0.8500094974005407, 0, 0.8500144207408327, 0.8500160136013194, 0, 0, 0.8500111675114634, 0, 0.8500121190798647, 0, 0.25, 0.25, 0.25, 0.25, 0.25, 0.25, 0.25, 0.25, 0.25, 0.25, 0.25, 0.25, 0, 0.8500129635477783, 0.8500139266885506, 0, 0.8500077073840475, 1.062076454494273e-08, 0, 0.8500137664472618, 0.9654434456444934, 0.8500129635477791, 0, 0.850017258432077, 0.8500369767949965, 0.8500139266885506, 0.8500115310083829, 0.8500137664472625, 0.8500134084168789, 0.7108885112925526, 0.8500138907190928, 0.8500139266885506, 0.8500137664472637, 1.053896089919157e-08, 0.8500139266885498, 0.8500147295837889, 0.850016976725962, 0.8500139266885521, 0.8500094974005414, 0, 0.01036285890279279, 0, 0.8500139266885498, 1.049995634491713e-08, 0.8500139266885521, 0.8500134287704372, 0.8500198258171959, 0.8500131582734626, 0.8500129635477783, 0.850015209862919, 0.8500138907190933, 0.8500138907190933, 0.850015209862919, 0, 0.8500160323461303, 0.8500198258171959, 0.8500144207408327, 0.8500198258171959, 0, 0.850017258432077, 0, 0.8500115310083832, 0.8500369767949968, 0, 0.8500152559674811, 0.8500169767259615, 0, 0.850017258432077, 0.8500198258171959, 0.8500146750972977, 0.8500129635477783, 0.8500137664472637, 0.8500115310083829, 0.8500134287704375, 0, 0.850016976725962, 0.8500144207408327, 0.850015209862919, 0.8500131579621754, 0.8500160136013194, 0.850015209862919, 0.8500137664472637, 0.8500147295837889, 0.8500137664472637, 0.8500144207408327, 0.8500137119604826, 0, 0.850017258432077, 0.8500134084168789, 0.8500115310083832, 0.8500369767949968, 0, 0.8500152559674811, 0.8500169767259615, 0.8500160182821357, 0.850017258432077, 0.8500198258171967, 0.850016976725962, 0.8500115310083832, 0.8500139266885521, 0.91314876346456, 0.8500129635477787, 0.8500139266885506, 0.7],
        [0, 0, 0.149983981717865, 0.1499847440325197, 0, 0.1499842771986087, 0.1499868417265381, 0, 0.9999999893564059, 0.1499900587547109, 0.1499865712295636, 0.1499860733114505, 0.149963901213313, 0, 0.9999999889645091, 0.1499883612074164, 0.149989324360288, 0, 0.149986841726537, 0.1499839817178643, 0.149982741567923, 0.1499842771986087, 0.1499999999999999, 0.2, 0.75, 0.2672745750000002, 0.1499999999999999, 0.2509118625, 0.1499999999999999, 0.1499999999999999, 0.2509118625, 0.2, 0.1499999999999999, 0.1499919816176911, 0.1499630232050032, 0, 0, 0, 0, 0.1499860733114479, 0, 0.1499870364522213, 0.1499847440325189, 0.1499630232050032, 0.1499861092809067, 0.1499861092809067, 0.1499860733114479, 0.1499861092809067, 0.1499870364522209, 0.1499870364522209, 0, 0.1499630232050035, 0, 0.1499855792591673, 0, 0, 0.1499855792591681, 0.1499839676538689, 0.1499868417265366, 0.1499902547828885, 0.2509118625, 0.75, 0.4750000000000002, 0.99, 0.25, 0.5651931456348422, 0.5426882080385593, 0, 0.1499922926159521, 0.1499870364522209, 0, 0.1499883612074157, 0.1499905025994593, 0.1499861092809067, 0.1499630232050032, 0.1499839676538689, 0.149983023274038, 0, 0, 0, 0.1499905025994593, 0, 0.1499861092809067, 0.1499870364522209, 0.1499839676538689, 0, 0, 0.1499861092809067, 0, 0, 0.1499630232050032, 0.1499861092809067, 0.1499630232050032, 0.1499630232050032, 0, 0.1499630232050032, 0, 0.1499884689916168, 0.1499878809201353, 0.1499630232050032, 0, 0.1499842771986073, 0.1499630232050032, 0.1499860733114479, 0.1499860733114479, 0.1499861092809067, 0.1499855665192379, 0.1499884689916168, 0.1499870364522213, 0, 0, 0, 0.9999999895854012, 0.1499884689916168, 0, 0.1499860733114494, 0.1499862335527368, 0, 0.1499860733114479, 0.1499861092809067, 0.1499861092809067, 0, 0, 0.1499870364522213, 0.1499630232050032, 0.149989324360288, 0.1499861092809067, 0.1499862335527368, 0.1499630232050032, 0, 0.1499853249027023, 0.1499839863986806, 0.1499860733114479, 0, 0.1499884689916168, 0.1499630232050032, 0.1499630232050032, 0.1499862335527368, 0, 0, 0.1499842771986073, 0.1499870364522213, 0.1499853249027023, 0, 0.1499630232050032, 0, 0.1499882606632784, 0, 0, 0, 0, 0.1499842771986073, 0.1499870364522209, 0.1499884689916168, 0.1499827415679226, 0.1499904714692947, 0, 0.1499868421071001, 0, 0.25078762531136, 0.2007904469594474, 0, 0.1499865915831203, 0.149983023274038, 0.1499860733114479, 0.1499929397511952, 0.1499862335527379, 0.1499842771986073, 0, 0.1499861092809067, 0, 0, 0.1499824757754616, 0.1499870364522213, 0.1499842771986087, 0, 0, 0, 0.1499868420378239, 0.1499900587547109, 0, 0.1499839863986806, 0.06036068586609067, 0.1499884689916168, 0, 0.9895581554968016, 0.9895878487692417, 0.9999999895838853, 0.1499870364522213, 0.1499884689916168, 0.1499883612074157, 0.1499801741828033, 0.1499839676538689, 0.1499824757754616, 0, 0.149982741567923, 0.1499861092809067, 0.1499861092809067, 0.1499860733114494, 0.1499862880395174, 0.9999999895214694, 0.1499862880395174, 0, 0.1499884689916168, 0.1499861092809067, 0, 0.1499870364522209, 0.1499860733114479, 0, 0, 0, 0.9895851075056342, 0, 0, 0, 0.1499884689916163, 0, 0, 0, 0.1499868420378239, 0.149983023274038, 0.1499860733114479, 0.1499868420378239, 0.149983023274038, 0.149983981717865, 0, 0.1499860733114494, 0.1499842771986087, 0, 0.1499842771986073, 0.1499865915831211, 0.1499855792591681, 0.02215980288708641, 0.1499860733114502, 0.1499860733114479, 0.149983981717865, 0.1499855665192379, 0.1499884689916171, 0.1499861092809072, 0.1499861092809072, 0, 0.1499862335527379, 0, 0.1499630232050032, 0.1499839863986806, 0.1499860733114494, 0.1499900587547109, 0.1499884689916168, 0.149982741567923, 0, 0.1499639012132822, 0.149986841726537, 0, 0.1499862880395174, 0.1499870364522209, 0, 0.1499630232050032, 0.1499861092809067, 0, 0.149986841726537, 0.1499862335527363, 0, 0, 0.149989324360288, 0.1499865915831211, 0.1499630232050032, 0.1499868420378239, 0.1499862880395174, 0.1499861092809072, 0.1499835287972441, 0.1499861092809072, 0.1499801741828033, 0.1499830232740377, 0.1499839676538697, 0.1499861092809067, 0.1499862335527375, 0.1499860733114502, 0.1499865915831203, 0.9996230211913389, 0.1499839676538697, 0.1499860733114494, 0.1499861092809072, 0.1499839863986806, 0.1499884689916168, 0.1499860733114494, 0.1499860733114479, 0.1499865712295628, 0.1499862335527368, 0.1499639012132814, 0.1499862335527382, 0, 0.1499893243602887, 0.1499842771986081, 0, 0.1499861092809067, 0.1499862335527363, 0, 0, 0, 0.1499870364522213, 0, 0.9999999895225911, 0.1499865915831219, 0.1499870364522213, 0.149983981717865, 0.1499870364522217, 0, 0.1499630232050032, 0.1499868420378239, 0.1499870364522217, 0, 0.1499630232050032, 0.1499861092809072, 0.149994589521867, 0.7499999999999998, 0.5, 0, 0.1499865712295625, 0.1499839817178643, 0.149982741567923, 0.1499860733114486, 0.1499868417265374, 0.1499842771986087, 0.149984790137081, 0.1499861092809072, 0.1499630232050032, 0, 0.1499862335527363, 0.1499905025994593, 0, 0.1499855792591673, 0.1499839863986806, 0, 0, 0.1499888324885366, 0, 0.1499878809201353, 0, 0.75, 0.75, 0.75, 0.75, 0.75, 0.75, 0.75, 0.75, 0.75, 0.75, 0.75, 0.75, 0, 0.1499870364522217, 0.1499860733114494, 0, 0.1499922926159525, 0.9999999893792355, 0, 0.1499862335527382, 0.03455655435550664, 0.1499870364522209, 0, 0.149982741567923, 0.1499630232050035, 0.1499860733114494, 0.1499884689916171, 0.1499862335527375, 0.1499865915831211, 0.2891114887074474, 0.1499861092809072, 0.1499860733114494, 0.1499862335527363, 0.9999999894610391, 0.1499860733114502, 0.1499852704162111, 0.149983023274038, 0.1499860733114479, 0.1499905025994586, 0, 0.9896371410972072, 0, 0.1499860733114502, 0.9999999895000437, 0.1499860733114479, 0.1499865712295628, 0.1499801741828041, 0.1499868417265374, 0.1499870364522217, 0.149984790137081, 0.1499861092809067, 0.1499861092809067, 0.149984790137081, 0, 0.1499839676538697, 0.1499801741828041, 0.1499855792591673, 0.1499801741828041, 0, 0.149982741567923, 0, 0.1499884689916168, 0.1499630232050032, 0, 0.1499847440325189, 0.1499830232740385, 0, 0.149982741567923, 0.1499801741828041, 0.1499853249027023, 0.1499870364522217, 0.1499862335527363, 0.1499884689916171, 0.1499865712295625, 0, 0.149983023274038, 0.1499855792591673, 0.149984790137081, 0.1499868420378246, 0.1499839863986806, 0.149984790137081, 0.1499862335527363, 0.1499852704162111, 0.1499862335527363, 0.1499855792591673, 0.1499862880395174, 0, 0.149982741567923, 0.1499865915831211, 0.1499884689916168, 0.1499630232050032, 0, 0.1499847440325189, 0.1499830232740385, 0.1499839817178643, 0.149982741567923, 0.1499801741828033, 0.149983023274038, 0.1499884689916168, 0.1499860733114479, 0.08685123653544002, 0.1499870364522213, 0.1499860733114494, 0.3] 
        ],
       "original name":"lupMes_SAMEA5411047"
      },
     "lycPic_SAMN09924608":{
       "Global MG94xREV":0.005037679738699989,
       "Nucleotide GTR":0.005018557306659411,
       "Posterior prob omega class by site":        [
[0, 0, 0.8500492661548736, 0.8500469220765943, 0, 0.8500483577328047, 0.8500404702861971, 0, 3.363303644493085e-11, 0.850030576536594, 0.8500413022182886, 0.850042833811285, 0.8501110054553862, 0, 2.346924887034471e-13, 0.8500357974113074, 0.8500328351644317, 0, 0.8500404702861982, 0.8500492661548744, 0.8500530799953901, 0.8500483577327662, 0.8500000000000001, 0.8, 0.25, 0.7327254249999998, 0.8500000000000001, 0.7490881375, 0.8500000000000001, 0.8500000000000001, 0.7490881375, 0.8, 0.8500000000000001, 0.8500246628039733, 0.8501137040043766, 0, 0, 0, 0, 0.8500428338113232, 0, 0.85003987167892, 0.850046922076595, 0.8501137040043766, 0.8500427227879057, 0.8500427227879057, 0.8500428338113232, 0.8500427227879057, 0.8500398716789175, 0.8500398716789175, 0, 0.8501137040043766, 0, 0.8500443533809905, 0, 0, 0.8500443533809897, 0.8500493094405118, 0.8500404702861982, 0.8500299737027153, 0.7490881375, 0.25, 0.5249999999999999, 0.01000000000000001, 0.75, 0.7048687540647188, 0.8971971557668482, 0, 0.8500237062854695, 0.85003987167892, 0, 0.8500357974113074, 0.8500292114580221, 0.8500427227879057, 0.8501137040043766, 0.8500493094405118, 0.8500522135531748, 0, 0, 0, 0.8500292114580221, 0, 0.8500427227879057, 0.8500398716789175, 0.8500493094405118, 0, 0, 0.8500427227879057, 0, 0, 0.8501137040043766, 0.8500427227879057, 0.8501137040043766, 0.8501137040043766, 0, 0.8501137040043766, 0, 0.8500354658722208, 0.8500372746790432, 0.8501137040043766, 0, 0.8500483577328054, 0.8501137040043766, 0.8500428338113232, 0.8500428338113232, 0.8500427227879057, 0.8500443925890869, 0.8500354658722208, 0.85003987167892, 0, 0, 0, 1.131230529397927e-08, 0.8500354658722208, 0, 0.8500428338112771, 0.8500423407033755, 0, 0.8500428338113232, 0.8500427227879057, 0.8500427227879057, 0, 0, 0.85003987167892, 0.8501137040043766, 0.8500328351644317, 0.8500427227879057, 0.8500423407033755, 0.8501137040043766, 0, 0.850045135156826, 0.8500492515733906, 0.8500428338113232, 0, 0.8500354658722208, 0.8501137040043766, 0.8501137040043766, 0.8500423407033755, 0, 0, 0.8500483577328054, 0.85003987167892, 0.850045135156826, 0, 0.8501137040043766, 0, 0.8500361066019164, 0, 0, 0, 0, 0.8500483577328054, 0.8500398716789175, 0.8500354658722208, 0.8500530799953905, 0.8500000000000001, 0, 0.8500000000000001, 0, 0.7490881375, 0.7990881375000001, 0, 0.8500412399777499, 0.8500522135531748, 0.8500428338113262, 0.8500217159233898, 0.8500423407033354, 0.8500483577328054, 0, 0.8500427227879057, 0, 0, 0.8500538975246534, 0.85003987167892, 0.8500483577327805, 0, 0, 0, 0.8500404693064326, 0.850030576536594, 0, 0.8500492515733906, 0.9800940475717831, 0.8500354658722208, 0, 0.01139867884280352, 0.01130277119835318, 1.132144228835479e-08, 0.85003987167892, 0.8500354658722208, 0.8500357974113074, 0.8500609755803691, 0.8500493094405118, 0.8500538975246534, 0, 0.8500530799953901, 0.8500427227879057, 0.8500427227879057, 0.8500428338112771, 0.8500421730618656, 1.152358436282492e-08, 0.8500421730618656, 0, 0.8500354658722208, 0.8500427227879057, 0, 0.8500398716789175, 0.8500428338113232, 0, 0, 0, 0.01131152562867384, 0, 0, 0, 0.8500354658722208, 0, 0, 0, 0.8500404693064326, 0.8500522135531748, 0.8500428338113232, 0.8500404693064326, 0.8500522135531748, 0.8500492661548744, 0, 0.8500428338112771, 0.850048357732773, 0, 0.8500483577328054, 0.8500412399777492, 0.8500443533809905, 0.9919953591046077, 0.8500428338112763, 0.8500428338113262, 0.8500492661548736, 0.8500443925890869, 0.8500354658722203, 0.8500427227879054, 0.8500427227879054, 0, 0.8500423407033354, 0, 0.8501137040043766, 0.8500492515733906, 0.8500428338112858, 0.8500305765365948, 0.8500354658722208, 0.8500530799953901, 0, 0.8501110054554172, 0.8500404702861986, 0, 0.8500421730618656, 0.8500398716789175, 0, 0.8501137040043766, 0.8500427227879057, 0, 0.8500404702861982, 0.8500423407033758, 0, 0, 0.8500328351644377, 0.8500412399777492, 0.8501137040043766, 0.8500404693064326, 0.8500421730618664, 0.8500427227879054, 0.8500506590084675, 0.8500427227879054, 0.8500609755803691, 0.8500522135531753, 0.8500493094405112, 0.8500427227879057, 0.8500423407033381, 0.8500428338112763, 0.8500412399777492, 0.9618498778913941, 0.8500493094405112, 0.8500428338112771, 0.8500427227879054, 0.8500492515733906, 0.8500354658722208, 0.8500428338112771, 0.8500428338113257, 0.8500413022182897, 0.8500423407033755, 0.8501110054554172, 0.8500423407033351, 0, 0.850032835164431, 0.8500483577327738, 0, 0.8500427227879057, 0.8500423407033758, 0, 0, 0, 0.85003987167892, 0, 1.152586571041589e-08, 0.8500412399777378, 0.85003987167892, 0.8500492661548744, 0.8500398716789175, 0, 0.8501137040043766, 0.8500404693064326, 0.8500398716789167, 0, 0.8501137040043766, 0.8500427227879054, 0.8500166410890057, 0.2500000000000002, 0.5000000000000001, 0, 0.85004130221829, 0.8500492661548744, 0.8500530799953901, 0.8500428338113232, 0.8500404702861756, 0.8500483577327813, 0.8500467799861808, 0.8500427227879054, 0.8501137040043766, 0, 0.8500423407033758, 0.8500292114580221, 0, 0.8500443533809913, 0.8500492515733906, 0, 0, 0.8500343480333178, 0, 0.850037274679044, 0, 0.25, 0.25, 0.25, 0.25, 0.25, 0.25, 0.25, 0.25, 0.25, 0.25, 0.25, 0.25, 0, 0.8500398716789175, 0.8500428338112763, 0, 0.8500237062854695, 1.200809471137324e-08, 0, 0.8500423407033381, 0.9874279841493007, 0.8500398716789175, 0, 0.8500530799953901, 0.8501137040043766, 0.8500428338112763, 0.8500354658722208, 0.8500423407033381, 0.8500412399777492, 0.771321429582615, 0.8500427227879054, 0.8500428338112771, 0.8500423407033758, 1.128110030561237e-12, 0.8500428338112763, 0.8500453027955773, 0.8500522135531748, 0.8500428338113257, 0.8500292114580221, 0, 0.01114175260391925, 0, 0.8500428338112763, 1.159870585745481e-08, 0.8500428338113257, 0.8500413022182897, 0.8500609755803683, 0.8500404702861756, 0.8500398716789167, 0.8500467799861808, 0.8500427227879057, 0.8500427227879057, 0.8500467799861808, 0, 0.8500493094405112, 0.8500609755803683, 0.8500443533809913, 0.8500609755803683, 0, 0.8500530799953901, 0, 0.8500354658722208, 0.8501137040043766, 0, 0.850046922076595, 0.8500522135531748, 0, 0.8500530799953901, 0.8500609755803683, 0.8500451351568253, 0.8500398716789167, 0.8500423407033758, 0.8500354658722208, 0.8500413022182897, 0, 0.8500522135531748, 0.8500443533809913, 0.8500467799861808, 0.8500404693064318, 0.8500492515733906, 0.8500467799861808, 0.8500423407033758, 0.8500453027955773, 0.8500423407033758, 0.8500443533809913, 0.8500421730618664, 0, 0.8500530799953901, 0.8500412399777492, 0.8500354658722208, 0.8501137040043766, 0, 0.850046922076595, 0.8500522135531748, 0.8500492661548744, 0.8500530799953901, 0.8500609755803691, 0.8500522135531748, 0.8500354658722208, 0.8500428338113257, 0.9607813429271539, 0.85003987167892, 0.8500428338112771, 0.7],
        [0, 0, 0.1499507338451264, 0.1499530779234057, 0, 0.1499516422671953, 0.1499595297138029, 0, 0.999999999966367, 0.149969423463406, 0.1499586977817114, 0.149957166188715, 0.1498889945446138, 0, 0.9999999999997653, 0.1499642025886926, 0.1499671648355683, 0, 0.1499595297138018, 0.1499507338451256, 0.1499469200046099, 0.1499516422672338, 0.1499999999999999, 0.2, 0.75, 0.2672745750000002, 0.1499999999999999, 0.2509118625, 0.1499999999999999, 0.1499999999999999, 0.2509118625, 0.2, 0.1499999999999999, 0.1499753371960267, 0.1498862959956234, 0, 0, 0, 0, 0.1499571661886768, 0, 0.14996012832108, 0.149953077923405, 0.1498862959956234, 0.1499572772120943, 0.1499572772120943, 0.1499571661886768, 0.1499572772120943, 0.1499601283210825, 0.1499601283210825, 0, 0.1498862959956234, 0, 0.1499556466190095, 0, 0, 0.1499556466190103, 0.1499506905594882, 0.1499595297138018, 0.1499700262972847, 0.2509118625, 0.75, 0.4750000000000001, 0.99, 0.25, 0.2951312459352812, 0.1028028442331518, 0, 0.1499762937145305, 0.14996012832108, 0, 0.1499642025886926, 0.1499707885419779, 0.1499572772120943, 0.1498862959956234, 0.1499506905594882, 0.1499477864468252, 0, 0, 0, 0.1499707885419779, 0, 0.1499572772120943, 0.1499601283210825, 0.1499506905594882, 0, 0, 0.1499572772120943, 0, 0, 0.1498862959956234, 0.1499572772120943, 0.1498862959956234, 0.1498862959956234, 0, 0.1498862959956234, 0, 0.1499645341277792, 0.1499627253209568, 0.1498862959956234, 0, 0.1499516422671946, 0.1498862959956234, 0.1499571661886768, 0.1499571661886768, 0.1499572772120943, 0.1499556074109131, 0.1499645341277792, 0.14996012832108, 0, 0, 0, 0.9999999886876947, 0.1499645341277792, 0, 0.1499571661887229, 0.1499576592966245, 0, 0.1499571661886768, 0.1499572772120943, 0.1499572772120943, 0, 0, 0.14996012832108, 0.1498862959956234, 0.1499671648355683, 0.1499572772120943, 0.1499576592966245, 0.1498862959956234, 0, 0.149954864843174, 0.1499507484266094, 0.1499571661886768, 0, 0.1499645341277792, 0.1498862959956234, 0.1498862959956234, 0.1499576592966245, 0, 0, 0.1499516422671946, 0.14996012832108, 0.149954864843174, 0, 0.1498862959956234, 0, 0.1499638933980836, 0, 0, 0, 0, 0.1499516422671946, 0.1499601283210825, 0.1499645341277792, 0.1499469200046095, 0.1499999999999999, 0, 0.1499999999999999, 0, 0.2509118625, 0.2009118624999999, 0, 0.1499587600222501, 0.1499477864468252, 0.1499571661886738, 0.1499782840766102, 0.1499576592966646, 0.1499516422671946, 0, 0.1499572772120943, 0, 0, 0.1499461024753466, 0.14996012832108, 0.1499516422672195, 0, 0, 0, 0.1499595306935674, 0.149969423463406, 0, 0.1499507484266094, 0.01990595242821691, 0.1499645341277792, 0, 0.9886013211571965, 0.9886972288016468, 0.9999999886785577, 0.14996012832108, 0.1499645341277792, 0.1499642025886926, 0.1499390244196309, 0.1499506905594882, 0.1499461024753466, 0, 0.1499469200046099, 0.1499572772120943, 0.1499572772120943, 0.1499571661887229, 0.1499578269381344, 0.9999999884764157, 0.1499578269381344, 0, 0.1499645341277792, 0.1499572772120943, 0, 0.1499601283210825, 0.1499571661886768, 0, 0, 0, 0.9886884743713261, 0, 0, 0, 0.1499645341277792, 0, 0, 0, 0.1499595306935674, 0.1499477864468252, 0.1499571661886768, 0.1499595306935674, 0.1499477864468252, 0.1499507338451256, 0, 0.1499571661887229, 0.149951642267227, 0, 0.1499516422671946, 0.1499587600222508, 0.1499556466190095, 0.008004640895392323, 0.1499571661887237, 0.1499571661886738, 0.1499507338451264, 0.1499556074109131, 0.1499645341277797, 0.1499572772120946, 0.1499572772120946, 0, 0.1499576592966646, 0, 0.1498862959956234, 0.1499507484266094, 0.1499571661887142, 0.1499694234634052, 0.1499645341277792, 0.1499469200046099, 0, 0.1498889945445828, 0.1499595297138014, 0, 0.1499578269381344, 0.1499601283210825, 0, 0.1498862959956234, 0.1499572772120943, 0, 0.1499595297138018, 0.1499576592966242, 0, 0, 0.1499671648355623, 0.1499587600222508, 0.1498862959956234, 0.1499595306935674, 0.1499578269381336, 0.1499572772120946, 0.1499493409915325, 0.1499572772120946, 0.1499390244196309, 0.1499477864468247, 0.1499506905594888, 0.1499572772120943, 0.1499576592966619, 0.1499571661887237, 0.1499587600222508, 0.03815012210860591, 0.1499506905594888, 0.1499571661887229, 0.1499572772120946, 0.1499507484266094, 0.1499645341277792, 0.1499571661887229, 0.1499571661886743, 0.1499586977817103, 0.1499576592966245, 0.1498889945445828, 0.1499576592966649, 0, 0.149967164835569, 0.1499516422672262, 0, 0.1499572772120943, 0.1499576592966242, 0, 0, 0, 0.14996012832108, 0, 0.9999999884741343, 0.1499587600222622, 0.14996012832108, 0.1499507338451256, 0.1499601283210825, 0, 0.1498862959956234, 0.1499595306935674, 0.1499601283210833, 0, 0.1498862959956234, 0.1499572772120946, 0.1499833589109943, 0.7499999999999998, 0.4999999999999999, 0, 0.14995869778171, 0.1499507338451256, 0.1499469200046099, 0.1499571661886768, 0.1499595297138244, 0.1499516422672187, 0.1499532200138192, 0.1499572772120946, 0.1498862959956234, 0, 0.1499576592966242, 0.1499707885419779, 0, 0.1499556466190087, 0.1499507484266094, 0, 0, 0.1499656519666822, 0, 0.149962725320956, 0, 0.75, 0.75, 0.75, 0.75, 0.75, 0.75, 0.75, 0.75, 0.75, 0.75, 0.75, 0.75, 0, 0.1499601283210825, 0.1499571661887237, 0, 0.1499762937145305, 0.9999999879919053, 0, 0.1499576592966619, 0.01257201585069934, 0.1499601283210825, 0, 0.1499469200046099, 0.1498862959956234, 0.1499571661887237, 0.1499645341277792, 0.1499576592966619, 0.1499587600222508, 0.228678570417385, 0.1499572772120946, 0.1499571661887229, 0.1499576592966242, 0.9999999999988719, 0.1499571661887237, 0.1499546972044227, 0.1499477864468252, 0.1499571661886743, 0.1499707885419779, 0, 0.9888582473960807, 0, 0.1499571661887237, 0.9999999884012941, 0.1499571661886743, 0.1499586977817103, 0.1499390244196317, 0.1499595297138244, 0.1499601283210833, 0.1499532200138192, 0.1499572772120943, 0.1499572772120943, 0.1499532200138192, 0, 0.1499506905594888, 0.1499390244196317, 0.1499556466190087, 0.1499390244196317, 0, 0.1499469200046099, 0, 0.1499645341277792, 0.1498862959956234, 0, 0.149953077923405, 0.1499477864468252, 0, 0.1499469200046099, 0.1499390244196317, 0.1499548648431747, 0.1499601283210833, 0.1499576592966242, 0.1499645341277792, 0.1499586977817103, 0, 0.1499477864468252, 0.1499556466190087, 0.1499532200138192, 0.1499595306935682, 0.1499507484266094, 0.1499532200138192, 0.1499576592966242, 0.1499546972044227, 0.1499576592966242, 0.1499556466190087, 0.1499578269381336, 0, 0.1499469200046099, 0.1499587600222508, 0.1499645341277792, 0.1498862959956234, 0, 0.149953077923405, 0.1499477864468252, 0.1499507338451256, 0.1499469200046099, 0.1499390244196309, 0.1499477864468252, 0.1499645341277792, 0.1499571661886743, 0.03921865707284611, 0.14996012832108, 0.1499571661887229, 0.3] 
        ],
       "original name":"lycPic_SAMN09924608"
      },
     "speVen_SAMN27257238":{
       "Global MG94xREV":0.004006073603548922,
       "Nucleotide GTR":0.004023960998665017,
       "Posterior prob omega class by site":        [
[0, 0, 0.8500391789725881, 0.8500373147177563, 0, 0.8500384564608223, 0.8500321839424813, 0, 1.171066135644933e-08, 0.8500243157788183, 0.8500328455409044, 0.8500340634973359, 0.8500882822263838, 0, 1.2667949895266e-08, 0.8500284677189989, 0.850026111977354, 0, 0.8500321839424809, 0.8500391789725888, 0.8500422120282163, 0.8500384564608231, 0.8500287127977834, 0.8001650029721845, 0.25, 0.7327691204618053, 0.8500340626167276, 0.7496664900671371, 0.8500340626167276, 0.8500904195830553, 0.7496817373450055, 0.8004263975237612, 0.8500340626167276, 0.8500360265754556, 0.8500904287022277, 0, 0, 0, 0, 0.8500340634973551, 0, 0.8500317078281009, 0.8500373147177563, 0.8500904287022277, 0.8500339753011504, 0.8500339753011504, 0.8500340634973551, 0.8500339753011504, 0.8500317078280993, 0.8500317078280993, 0, 0.8500904287022277, 0, 0.8500352719244303, 0, 0, 0.8500352719244295, 0.8500392133882817, 0.8500321839424813, 0.8500282040179762, 0.7496664900671371, 0.25, 0.5249999999999999, 0.01000000000000001, 0.75, 0.8669546878674691, 0.87544669984102, 0, 0.8500188521405737, 0.8500317078281012, 0, 0.8500284677189995, 0.850023230193664, 0.8500339753011504, 0.8500904287022277, 0.8500392133882817, 0.8500415229940409, 0, 0, 0, 0.850023230193664, 0, 0.8500339753011504, 0.8500317078280993, 0.8500392133882817, 0, 0, 0.8500339753011504, 0, 0, 0.8500904287022277, 0.8500339753011504, 0.8500904287022277, 0.8500904287022277, 0, 0.8500904287022277, 0, 0.8500282040707551, 0.8500296424972081, 0.8500904287022277, 0, 0.8500384564608239, 0.8500904287022277, 0.8500340634973551, 0.8500340634973551, 0.8500339753011504, 0.850035303098708, 0.8500282040707551, 0.8500317078281009, 0, 0, 0, 1.103461944886335e-08, 0.8500282040707551, 0, 0.8500340634973317, 0.8500336714169455, 0, 0.8500340634973551, 0.8500339753011504, 0.8500339753011504, 0, 0, 0.8500317078281009, 0.8500904287022277, 0.8500261119773532, 0.8500339753011504, 0.8500336714169455, 0.8500904287022277, 0, 0.8500358937600827, 0.8500391674213007, 0.8500340634973551, 0, 0.8500282040707551, 0.8500904287022277, 0.8500904287022277, 0.8500336714169455, 0, 0, 0.8500384564608239, 0.8500317078281009, 0.8500358937600827, 0, 0.8500904287022277, 0, 0.8500287136140834, 0, 0, 0, 0, 0.8500384564608239, 0.8500317078280993, 0.8500282040707551, 0.8500422120282167, 0.850023306376356, 0, 0.8500321831687198, 0, 0.7493919304796883, 0.7993849968030786, 0, 0.8500327959573416, 0.8500415229940412, 0.8500340634973562, 0.8500172693073523, 0.8500336714169254, 0.8500384564608239, 0, 0.8500339753011504, 0, 0, 0.8500428621567279, 0.8500317078281009, 0.8500384564608103, 0, 0, 0, 0.8500321831687198, 0.8500243157788183, 0, 0.8500391674213007, 0.9737698119104385, 0.8500282040707551, 0, 0.01110273228299592, 1.112084030678924e-07, 1.104077102921203e-08, 0.8500317078281009, 0.8500282040707551, 0.8500284677189995, 0.8500484911752679, 0.8500392133882817, 0.8500428621567279, 0, 0.8500422120282163, 0.8500339753011504, 0.8500339753011504, 0.8500340634973317, 0.8500335381145074, 1.119908602886164e-08, 0.8500335381145074, 0, 0.8500282040707551, 0.8500339753011504, 0, 0.8500317078280993, 0.8500340634973551, 0, 0, 0, 1.292151894125183e-08, 0, 0, 0, 0.8500282040707551, 0, 0, 0, 0.8500321831687198, 0.8500415229940409, 0.8500340634973551, 0.8500321831687198, 0.8500415229940409, 0.8500391789725881, 0, 0.8500340634973317, 0.8500384564608072, 0, 0.8500384564608239, 0.8500327959573409, 0.8500352719244295, 0.9904570926155394, 0.8500340634973309, 0.8500340634973562, 0.8500391789725881, 0.850035303098708, 0.8500282040707547, 0.8500339753011501, 0.8500339753011501, 0, 0.8500336714169254, 0, 0.8500904287022277, 0.8500391674213007, 0.8500340634973359, 0.8500243157788183, 0.8500282040707551, 0.8500422120282163, 0, 0.8500882822263838, 0.8500321839424813, 0, 0.8500335381145074, 0.8500317078280993, 0, 0.8500904287022277, 0.8500339753011504, 0, 0.8500321839424813, 0.8500336714169455, 0, 0, 0.8500261119773562, 0.8500327959573409, 0.8500904287022277, 0.850032183168719, 0.8500335381145082, 0.8500339753011501, 0.8500402866793842, 0.8500339753011501, 0.8500484911752679, 0.8500415229940412, 0.8500392133882809, 0.8500339753011504, 0.8500336714169267, 0.8500340634973309, 0.8500327959573416, 0.9528586393648033, 0.8500392133882809, 0.8500340634973317, 0.8500339753011501, 0.8500391674213007, 0.8500282040707551, 0.8500340634973317, 0.8500340634973559, 0.8500328455409044, 0.8500336714169451, 0.8500882822263844, 0.8500336714169251, 0, 0.8500261119773532, 0.8500384564608072, 0, 0.8500339753011504, 0.8500336714169455, 0, 0, 0, 0.8500317078281009, 0, 1.119943792229946e-08, 0.8500327959573356, 0.8500317078281009, 0.8500391789725881, 0.8500317078280993, 0, 0.8500904287022277, 0.8500321831687198, 0.8500317078280993, 0, 0.8500904287022277, 0.8500339753011504, 0.8500132337708901, 0.2500000000000002, 0.5, 0, 0.8500328455409006, 0.8500391789725888, 0.8500422120282163, 0.8500340634973543, 0.8500321839424696, 0.850038456460811, 0.8500372017902134, 0.8500339753011501, 0.8500904287022277, 0, 0.8500336714169455, 0.850023230193664, 0, 0.8500352719244303, 0.8500391674213007, 0, 0, 0.8500273150742494, 0, 0.8500296424972089, 0, 0.25, 0.25, 0.25, 0.25, 0.25, 0.25, 0.25, 0.25, 0.25, 0.25, 0.25, 0.25, 0, 0.8500317078280993, 0.8500340634973317, 0, 0.8500188521405737, 1.157274964489208e-08, 0, 0.8500336714169267, 0.984798329884834, 0.8500317078280993, 0, 0.8500422120282163, 0.8500904287022277, 0.8500340634973317, 0.8500282040707547, 0.8500336714169267, 0.8500327959573409, 0.75478546240473, 0.8500339753011504, 0.8500340634973317, 0.8500336714169455, 1.136134339157695e-08, 0.8500340634973309, 0.8500360270607799, 0.8500415229940412, 0.8500340634973559, 0.850023230193664, 0, 0.01090159367364667, 0, 0.8500340634973309, 1.125654108581e-08, 0.8500340634973559, 0.8500328455409044, 0.8500484911752679, 0.8500321839424696, 0.8500317078280993, 0.8500372017902141, 0.8500339753011504, 0.8500339753011504, 0.8500372017902141, 0, 0.8500392133882809, 0.8500484911752679, 0.8500352719244303, 0.8500484911752679, 0, 0.8500422120282163, 0, 0.8500282040707551, 0.8500904287022277, 0, 0.8500373147177563, 0.8500415229940409, 0, 0.8500422120282163, 0.8500484911752679, 0.8500358937600819, 0.8500317078280993, 0.8500336714169455, 0.8500282040707551, 0.8500328455409044, 0, 0.8500415229940409, 0.8500352719244303, 0.8500372017902141, 0.850032183168719, 0.8500391674213007, 0.8500372017902141, 0.8500336714169455, 0.8500360270607799, 0.8500336714169455, 0.8500352719244303, 0.8500335381145082, 0, 0.8500422120282163, 0.8500327959573409, 0.8500282040707551, 0.8500904287022277, 0, 0.8500373147177563, 0.8500415229940409, 0.8500391789725888, 0.8500422120282163, 0.8500484911752687, 0.8500415229940412, 0.8500282040707551, 0.8500340634973559, 0.9522540851408111, 0.8500317078281009, 0.8500340634973317, 0.7],
        [0, 0, 0.1499608210274119, 0.1499626852822437, 0, 0.1499615435391777, 0.1499678160575187, 0, 0.9999999882893387, 0.1499756842211817, 0.1499671544590956, 0.1499659365026641, 0.1499117177736162, 0, 0.9999999873320501, 0.1499715322810011, 0.149973888022646, 0, 0.1499678160575191, 0.1499608210274112, 0.1499577879717837, 0.1499615435391769, 0.1499712872022166, 0.1998349970278155, 0.75, 0.2672308795381947, 0.1499659373832724, 0.2503335099328629, 0.1499659373832724, 0.1499095804169447, 0.2503182626549945, 0.1995736024762388, 0.1499659373832724, 0.1499639734245444, 0.1499095712977723, 0, 0, 0, 0, 0.1499659365026449, 0, 0.1499682921718991, 0.1499626852822437, 0.1499095712977723, 0.1499660246988496, 0.1499660246988496, 0.1499659365026449, 0.1499660246988496, 0.1499682921719007, 0.1499682921719007, 0, 0.1499095712977723, 0, 0.1499647280755697, 0, 0, 0.1499647280755705, 0.1499607866117183, 0.1499678160575187, 0.1499717959820238, 0.2503335099328629, 0.75, 0.4750000000000001, 0.99, 0.25, 0.1330453121325309, 0.12455330015898, 0, 0.1499811478594263, 0.1499682921718988, 0, 0.1499715322810005, 0.149976769806336, 0.1499660246988496, 0.1499095712977723, 0.1499607866117183, 0.1499584770059591, 0, 0, 0, 0.149976769806336, 0, 0.1499660246988496, 0.1499682921719007, 0.1499607866117183, 0, 0, 0.1499660246988496, 0, 0, 0.1499095712977723, 0.1499660246988496, 0.1499095712977723, 0.1499095712977723, 0, 0.1499095712977723, 0, 0.1499717959292449, 0.1499703575027919, 0.1499095712977723, 0, 0.1499615435391761, 0.1499095712977723, 0.1499659365026449, 0.1499659365026449, 0.1499660246988496, 0.149964696901292, 0.1499717959292449, 0.1499682921718991, 0, 0, 0, 0.9999999889653806, 0.1499717959292449, 0, 0.1499659365026683, 0.1499663285830545, 0, 0.1499659365026449, 0.1499660246988496, 0.1499660246988496, 0, 0, 0.1499682921718991, 0.1499095712977723, 0.1499738880226468, 0.1499660246988496, 0.1499663285830545, 0.1499095712977723, 0, 0.1499641062399173, 0.1499608325786993, 0.1499659365026449, 0, 0.1499717959292449, 0.1499095712977723, 0.1499095712977723, 0.1499663285830545, 0, 0, 0.1499615435391761, 0.1499682921718991, 0.1499641062399173, 0, 0.1499095712977723, 0, 0.1499712863859166, 0, 0, 0, 0, 0.1499615435391761, 0.1499682921719007, 0.1499717959292449, 0.1499577879717833, 0.149976693623644, 0, 0.1499678168312802, 0, 0.2506080695203117, 0.2006150031969214, 0, 0.1499672040426584, 0.1499584770059588, 0.1499659365026438, 0.1499827306926477, 0.1499663285830746, 0.1499615435391761, 0, 0.1499660246988496, 0, 0, 0.1499571378432721, 0.1499682921718991, 0.1499615435391897, 0, 0, 0, 0.1499678168312802, 0.1499756842211817, 0, 0.1499608325786993, 0.02623018808956146, 0.1499717959292449, 0, 0.988897267717004, 0.999999888791597, 0.9999999889592289, 0.1499682921718991, 0.1499717959292449, 0.1499715322810005, 0.1499515088247321, 0.1499607866117183, 0.1499571378432721, 0, 0.1499577879717837, 0.1499660246988496, 0.1499660246988496, 0.1499659365026683, 0.1499664618854926, 0.999999988800914, 0.1499664618854926, 0, 0.1499717959292449, 0.1499660246988496, 0, 0.1499682921719007, 0.1499659365026449, 0, 0, 0, 0.999999987078481, 0, 0, 0, 0.1499717959292449, 0, 0, 0, 0.1499678168312802, 0.1499584770059591, 0.1499659365026449, 0.1499678168312802, 0.1499584770059591, 0.1499608210274119, 0, 0.1499659365026683, 0.1499615435391928, 0, 0.1499615435391761, 0.1499672040426591, 0.1499647280755705, 0.009542907384460619, 0.1499659365026691, 0.1499659365026438, 0.1499608210274119, 0.149964696901292, 0.1499717959292453, 0.1499660246988499, 0.1499660246988499, 0, 0.1499663285830746, 0, 0.1499095712977723, 0.1499608325786993, 0.1499659365026641, 0.1499756842211817, 0.1499717959292449, 0.1499577879717837, 0, 0.1499117177736162, 0.1499678160575187, 0, 0.1499664618854926, 0.1499682921719007, 0, 0.1499095712977723, 0.1499660246988496, 0, 0.1499678160575187, 0.1499663285830545, 0, 0, 0.1499738880226438, 0.1499672040426591, 0.1499095712977723, 0.149967816831281, 0.1499664618854918, 0.1499660246988499, 0.1499597133206158, 0.1499660246988499, 0.1499515088247321, 0.1499584770059588, 0.1499607866117191, 0.1499660246988496, 0.1499663285830733, 0.1499659365026691, 0.1499672040426584, 0.04714136063519669, 0.1499607866117191, 0.1499659365026683, 0.1499660246988499, 0.1499608325786993, 0.1499717959292449, 0.1499659365026683, 0.1499659365026441, 0.1499671544590956, 0.1499663285830549, 0.1499117177736156, 0.1499663285830749, 0, 0.1499738880226468, 0.1499615435391928, 0, 0.1499660246988496, 0.1499663285830545, 0, 0, 0, 0.1499682921718991, 0, 0.9999999888005621, 0.1499672040426644, 0.1499682921718991, 0.1499608210274119, 0.1499682921719007, 0, 0.1499095712977723, 0.1499678168312802, 0.1499682921719007, 0, 0.1499095712977723, 0.1499660246988496, 0.1499867662291099, 0.7499999999999998, 0.5, 0, 0.1499671544590994, 0.1499608210274112, 0.1499577879717837, 0.1499659365026457, 0.1499678160575304, 0.149961543539189, 0.1499627982097866, 0.1499660246988499, 0.1499095712977723, 0, 0.1499663285830545, 0.149976769806336, 0, 0.1499647280755697, 0.1499608325786993, 0, 0, 0.1499726849257506, 0, 0.1499703575027911, 0, 0.75, 0.75, 0.75, 0.75, 0.75, 0.75, 0.75, 0.75, 0.75, 0.75, 0.75, 0.75, 0, 0.1499682921719007, 0.1499659365026683, 0, 0.1499811478594263, 0.9999999884272504, 0, 0.1499663285830733, 0.01520167011516604, 0.1499682921719007, 0, 0.1499577879717837, 0.1499095712977723, 0.1499659365026683, 0.1499717959292453, 0.1499663285830733, 0.1499672040426591, 0.24521453759527, 0.1499660246988496, 0.1499659365026683, 0.1499663285830545, 0.9999999886386566, 0.1499659365026691, 0.1499639729392201, 0.1499584770059588, 0.1499659365026441, 0.149976769806336, 0, 0.9890984063263534, 0, 0.1499659365026691, 0.999999988743459, 0.1499659365026441, 0.1499671544590956, 0.1499515088247321, 0.1499678160575304, 0.1499682921719007, 0.1499627982097859, 0.1499660246988496, 0.1499660246988496, 0.1499627982097859, 0, 0.1499607866117191, 0.1499515088247321, 0.1499647280755697, 0.1499515088247321, 0, 0.1499577879717837, 0, 0.1499717959292449, 0.1499095712977723, 0, 0.1499626852822437, 0.1499584770059591, 0, 0.1499577879717837, 0.1499515088247321, 0.1499641062399181, 0.1499682921719007, 0.1499663285830545, 0.1499717959292449, 0.1499671544590956, 0, 0.1499584770059591, 0.1499647280755697, 0.1499627982097859, 0.149967816831281, 0.1499608325786993, 0.1499627982097859, 0.1499663285830545, 0.1499639729392201, 0.1499663285830545, 0.1499647280755697, 0.1499664618854918, 0, 0.1499577879717837, 0.1499672040426591, 0.1499717959292449, 0.1499095712977723, 0, 0.1499626852822437, 0.1499584770059591, 0.1499608210274112, 0.1499577879717837, 0.1499515088247313, 0.1499584770059588, 0.1499717959292449, 0.1499659365026441, 0.04774591485918889, 0.1499682921718991, 0.1499659365026683, 0.3] 
        ],
       "original name":"speVen_SAMN27257238"
      },
     "uroCin_SAMN04495241":{
       "Global MG94xREV":0.01044170964581876,
       "Nucleotide GTR":0.01034241838707178,
       "Posterior prob omega class by site":        [
[0, 0, 0.8500000000000001, 0.8500000000000001, 0, 0.8500000000000001, 0.8500000000000001, 0, 1e-08, 0.8500000000000001, 0.8500000000000001, 0.8500000000000001, 0.8500000000000001, 0, 1.588997504581758e-08, 0.8500741867358897, 0.8500680481575484, 0, 0.8500838688840667, 0.850102095331171, 0.8501099975518781, 0.8501002139884362, 0.8500000000000004, 0.7999999999999998, 0.2499999999999999, 0.7327254249999998, 0.8500000000000001, 0.7490881375, 0.8500000000000001, 0.8500000000000001, 0.7490881375, 0.8, 0.8500000000000001, 0.8500000000000001, 0.8500000000000001, 0, 0, 0, 0, 0.8500459952929299, 0, 0.8500826293485551, 0.8500430172829778, 0.8502355569642476, 0.8500885360580346, 0.8500885360580346, 0.8500887674351599, 0.8500885360580346, 0.8500826293485279, 0.8500826293485279, 0, 0.8502355569642476, 0, 0.8500919166451799, 0, 0, 0.8500000000000001, 0.8500000000000001, 0.8500000000000001, 0.8500000000000001, 0.7490881375, 0.2499999999999999, 0.5249999999999999, 0.01000000000000001, 0.75, 0.7048687540647188, 0.9303290374058877, 0, 0.8500491313303288, 0.8500826293485554, 0, 0.8500741867358897, 0.8500605390337028, 0.8500885360580346, 0.8502355569642476, 0.8501021851319827, 0.8501082019350378, 0, 0, 0, 0.8500605390337028, 0, 0.8500885360580346, 0.8500826293485279, 0.8501021851319827, 0, 0, 0.8500885360580346, 0, 0, 0.8502355569642476, 0.8500885360580346, 0.8502355569642476, 0.8502355569642476, 0, 0.8502355569642476, 0, 0.8500734995623065, 0.8500772483946607, 0.8502355569642476, 0, 0.8501002139887895, 0.8502355569642476, 0.8500887674351599, 0.8500887674351599, 0.8500885360580346, 0.8500919979790502, 0.8500734995623065, 0.8500826293485551, 0, 0, 0, 2.879293071338108e-10, 0.8500734995623065, 0, 0.8500887674347469, 0.8500877446790803, 0, 0.8500887674351599, 0.8500885360580346, 0.8500885360580346, 0, 0, 0.8500826293485551, 0.8502355569642476, 0.8500680481575484, 0.8500885360580346, 0.8500877446790803, 0.8502355569642476, 0, 0.8500935349971045, 0.8501020645040637, 0.8500887674351599, 0, 0.8500734995623065, 0.8502355569642476, 0.8502355569642476, 0.8500877446790803, 0, 0, 0.8501002139887895, 0.8500826293485551, 0.8500935349971045, 0, 0.8502355569642476, 0, 0.8500748273300647, 0, 0, 0, 0, 0.8501002139887895, 0.8500826293485279, 0.8500734995623065, 0.8501099975518784, 0.8500000000000001, 0, 0.8500000000000001, 0, 0.7490881375, 0.7990881375000001, 0, 0.8500854650700268, 0.8501082019350378, 0.8500887674351849, 0.8500450065943546, 0.8500877446787209, 0.8501002139887895, 0, 0.8500885360580346, 0, 0, 0.8501116919086794, 0.8500826293485551, 0.8501002139885706, 0, 0, 0, 0.8500838667799225, 0.8500633678520503, 0, 0.8501020645040637, 0.991191746330764, 0.8500734995623065, 0, 0.01272322767430218, 0.01280713425953144, 2.275497864602925e-10, 0.8500826293485551, 0.8500734995623065, 0.8500741867358897, 0.8501263573835339, 0.8501021851319827, 0.8501116919086794, 0, 0.8501099975518781, 0.8500885360580346, 0.8500885360580346, 0.8500887674347469, 0.8500873970713153, 8.661637492438183e-11, 0.8500873970713153, 0, 0.8500734995623065, 0.8500885360580346, 0, 0.8500826293485279, 0.8500887674351599, 0, 0, 0, 0.01282538480430029, 0, 0, 0, 0.8500734995623065, 0, 0, 0, 0.8500838667799225, 0.8501082019350378, 0.8500887674351599, 0.8500838667799225, 0.8501082019350378, 0.8501020953311702, 0, 0.8500887674347469, 0.8501002139885027, 0, 0.8501002139887895, 0.850085465070026, 0.8500919166451791, 0.9949821753691607, 0.8500887674347462, 0.8500887674351849, 0.8501020953311702, 0.8500919979790502, 0.8500734995623062, 0.8500885360580341, 0.8500885360580341, 0, 0.8500877446787209, 0, 0.8502355569642476, 0.8501020645040637, 0.8500887674348284, 0.8500633678520511, 0.8500734995623065, 0.8501099975518781, 0, 0.8502299708569906, 0.8500838688840667, 0, 0.8500873970713153, 0.8500826293485279, 0, 0.8502355569642476, 0.8500885360580346, 0, 0.8500838688840667, 0.8500877446790807, 0, 0, 0.850036643310212, 0.850085465070026, 0.8502355569642476, 0.8500838667799218, 0.8500873970713161, 0.8500885360580341, 0.8501049812507053, 0.8500885360580341, 0.8501263573835339, 0.8501082019350381, 0.8501021851319819, 0.8500885360580341, 0.8500877446787455, 0.8500887674347462, 0.8500854650700268, 0.9824111086798241, 0.8501021851319819, 0.8500887674347469, 0.8500885360580341, 0.8501020645040637, 0.8500734995623065, 0.8500887674347251, 0.8500887674351849, 0.8500855928689418, 0.8500366433099448, 0.8500000000000001, 0.8500511122512553, 0, 0.8500000000000001, 0.8500000000000001, 0, 0.8500885360580341, 0.8500877446790807, 0, 0, 0, 0.8500826293485551, 0, 1.287072335099921e-08, 0.8500854650699257, 0.8500826293485551, 0.8501020953311702, 0.8500826293485271, 0, 0.8502355569642476, 0.8500838667799225, 0.8500826293485271, 0, 0.8502355569642479, 0.8500885360580341, 0.8500344877943616, 0.25, 0.5000000000000001, 0, 0.8500511088641071, 0.850102095331171, 0.8501099975518781, 0.8500887674351599, 0.850083868883864, 0.8501002139885706, 0.8500969439202257, 0.8500885360580341, 0.8502355569642476, 0, 0.8500877446790807, 0.8500605390337028, 0, 0.8500919166451799, 0.8501020645040637, 0, 0, 0.850071183500119, 0, 0.8500772483946615, 0, 0.2499999999999999, 0.2499999999999999, 0.2499999999999999, 0.2499999999999999, 0.2499999999999999, 0.2499999999999999, 0.2499999999999999, 0.2499999999999999, 0.2499999999999999, 0.2499999999999999, 0.2499999999999999, 0.2499999999999999, 0, 0.8500000000000001, 0.8500000000000001, 0, 0.8500000012236929, 1.0014293926683e-08, 0, 0.8500511116524889, 0.9890458962651794, 0.850000000356791, 0, 0.8501099975518781, 0.8502355569642476, 0.8500887674347462, 0.8500734995623062, 0.8500877446787455, 0.850085465070026, 0.8361703907444142, 0.8500771552688239, 0.8500427788849944, 0.8500877446790807, 1.006620202480396e-08, 0.8500887674347462, 0.8500938825928724, 0.8500638150707047, 0.8500887674351849, 0.8500605390337028, 0, 0.0128241819238139, 0, 0.8500887674347462, 3.778041743751336e-11, 0.8500887674351849, 0.8500855928689418, 0.8501263573835339, 0.850083868883864, 0.8500826293485271, 0.8500969439202257, 0.8500885360580341, 0.8500885360580341, 0.8500969439202257, 0, 0.8501021851319819, 0.8501263573835339, 0.8500919166451799, 0.8501263573835339, 0, 0.8501099975518781, 0, 0.8500734995623065, 0.8502355569642476, 0, 0.8500972393333273, 0.8501082019350378, 0, 0.8501099975518781, 0.8501263573835339, 0.8500935349971045, 0.8500826293485271, 0.8500877446790807, 0.8500734995623065, 0.8500855928689418, 0, 0.8501082019350378, 0.8500919166451799, 0.8500905793278422, 0.8500838667799218, 0.8501020645040637, 0.8500969439202257, 0.8500877446790807, 0.8500938825928724, 0.8500877446790807, 0.8500919166451799, 0.8500873970713161, 0, 0.8501099975518781, 0.850085465070026, 0.8500734995623065, 0.8502355569642476, 0, 0.8500972393333273, 0.8501082019350378, 0.850102095331171, 0.8501099975518781, 0.8500752660873853, 0.8500638150707047, 0.8500734995623065, 0.8500887674351849, 0.9792101391520748, 0.8500826293485551, 0.8500887674347469, 0.7],
        [0, 0, 0.1499999999999999, 0.1499999999999999, 0, 0.1499999999999999, 0.1499999999999999, 0, 0.9999999899999999, 0.1499999999999999, 0.1499999999999999, 0.1499999999999999, 0.1499999999999999, 0, 0.999999984110025, 0.1499258132641103, 0.1499319518424516, 0, 0.1499161311159333, 0.149897904668829, 0.1498900024481219, 0.1498997860115638, 0.1499999999999996, 0.2000000000000002, 0.75, 0.2672745750000002, 0.1499999999999999, 0.2509118625, 0.1499999999999999, 0.1499999999999999, 0.2509118625, 0.2, 0.1499999999999999, 0.1499999999999999, 0.1499999999999999, 0, 0, 0, 0, 0.1499540047070701, 0, 0.1499173706514449, 0.1499569827170222, 0.1497644430357524, 0.1499114639419654, 0.1499114639419654, 0.1499112325648401, 0.1499114639419654, 0.1499173706514721, 0.1499173706514721, 0, 0.1497644430357524, 0, 0.1499080833548201, 0, 0, 0.1499999999999999, 0.1499999999999999, 0.1499999999999999, 0.1499999999999999, 0.2509118625, 0.75, 0.4750000000000001, 0.99, 0.25, 0.2951312459352812, 0.06967096259411232, 0, 0.1499508686696712, 0.1499173706514446, 0, 0.1499258132641103, 0.1499394609662972, 0.1499114639419654, 0.1497644430357524, 0.1498978148680173, 0.1498917980649622, 0, 0, 0, 0.1499394609662972, 0, 0.1499114639419654, 0.1499173706514721, 0.1498978148680173, 0, 0, 0.1499114639419654, 0, 0, 0.1497644430357524, 0.1499114639419654, 0.1497644430357524, 0.1497644430357524, 0, 0.1497644430357524, 0, 0.1499265004376935, 0.1499227516053393, 0.1497644430357524, 0, 0.1498997860112105, 0.1497644430357524, 0.1499112325648401, 0.1499112325648401, 0.1499114639419654, 0.1499080020209498, 0.1499265004376935, 0.1499173706514449, 0, 0, 0, 0.9999999997120707, 0.1499265004376935, 0, 0.1499112325652531, 0.1499122553209197, 0, 0.1499112325648401, 0.1499114639419654, 0.1499114639419654, 0, 0, 0.1499173706514449, 0.1497644430357524, 0.1499319518424516, 0.1499114639419654, 0.1499122553209197, 0.1497644430357524, 0, 0.1499064650028955, 0.1498979354959363, 0.1499112325648401, 0, 0.1499265004376935, 0.1497644430357524, 0.1497644430357524, 0.1499122553209197, 0, 0, 0.1498997860112105, 0.1499173706514449, 0.1499064650028955, 0, 0.1497644430357524, 0, 0.1499251726699353, 0, 0, 0, 0, 0.1498997860112105, 0.1499173706514721, 0.1499265004376935, 0.1498900024481216, 0.1499999999999999, 0, 0.1499999999999999, 0, 0.2509118625, 0.2009118624999999, 0, 0.1499145349299732, 0.1498917980649622, 0.1499112325648151, 0.1499549934056454, 0.1499122553212791, 0.1498997860112105, 0, 0.1499114639419654, 0, 0, 0.1498883080913206, 0.1499173706514449, 0.1498997860114294, 0, 0, 0, 0.1499161332200775, 0.1499366321479497, 0, 0.1498979354959363, 0.008808253669235988, 0.1499265004376935, 0, 0.9872767723256978, 0.9871928657404686, 0.9999999997724502, 0.1499173706514449, 0.1499265004376935, 0.1499258132641103, 0.1498736426164661, 0.1498978148680173, 0.1498883080913206, 0, 0.1498900024481219, 0.1499114639419654, 0.1499114639419654, 0.1499112325652531, 0.1499126029286847, 0.9999999999133836, 0.1499126029286847, 0, 0.1499265004376935, 0.1499114639419654, 0, 0.1499173706514721, 0.1499112325648401, 0, 0, 0, 0.9871746151956997, 0, 0, 0, 0.1499265004376935, 0, 0, 0, 0.1499161332200775, 0.1498917980649622, 0.1499112325648401, 0.1499161332200775, 0.1498917980649622, 0.1498979046688298, 0, 0.1499112325652531, 0.1498997860114973, 0, 0.1498997860112105, 0.149914534929974, 0.1499080833548209, 0.005017824630839329, 0.1499112325652538, 0.1499112325648151, 0.1498979046688298, 0.1499080020209498, 0.1499265004376938, 0.1499114639419659, 0.1499114639419659, 0, 0.1499122553212791, 0, 0.1497644430357524, 0.1498979354959363, 0.1499112325651716, 0.1499366321479489, 0.1499265004376935, 0.1498900024481219, 0, 0.1497700291430094, 0.1499161311159333, 0, 0.1499126029286847, 0.1499173706514721, 0, 0.1497644430357524, 0.1499114639419654, 0, 0.1499161311159333, 0.1499122553209193, 0, 0, 0.149963356689788, 0.149914534929974, 0.1497644430357524, 0.1499161332200782, 0.1499126029286839, 0.1499114639419659, 0.1498950187492947, 0.1499114639419659, 0.1498736426164661, 0.1498917980649619, 0.1498978148680181, 0.1499114639419659, 0.1499122553212545, 0.1499112325652538, 0.1499145349299732, 0.01758889132017594, 0.1498978148680181, 0.1499112325652531, 0.1499114639419659, 0.1498979354959363, 0.1499265004376935, 0.1499112325652749, 0.1499112325648151, 0.1499144071310582, 0.1499633566900552, 0.1499999999999999, 0.1499488877487447, 0, 0.1499999999999999, 0.1499999999999999, 0, 0.1499114639419659, 0.1499122553209193, 0, 0, 0, 0.1499173706514449, 0, 0.9999999871292766, 0.1499145349300743, 0.1499173706514449, 0.1498979046688298, 0.1499173706514729, 0, 0.1497644430357524, 0.1499161332200775, 0.1499173706514729, 0, 0.1497644430357521, 0.1499114639419659, 0.1499655122056384, 0.75, 0.4999999999999999, 0, 0.1499488911358929, 0.149897904668829, 0.1498900024481219, 0.1499112325648401, 0.149916131116136, 0.1498997860114294, 0.1499030560797743, 0.1499114639419659, 0.1497644430357524, 0, 0.1499122553209193, 0.1499394609662972, 0, 0.1499080833548201, 0.1498979354959363, 0, 0, 0.149928816499881, 0, 0.1499227516053385, 0, 0.75, 0.75, 0.75, 0.75, 0.75, 0.75, 0.75, 0.75, 0.75, 0.75, 0.75, 0.75, 0, 0.1499999999999999, 0.1499999999999999, 0, 0.1499999987763071, 0.9999999899857061, 0, 0.1499488883475111, 0.01095410373482064, 0.149999999643209, 0, 0.1498900024481219, 0.1497644430357524, 0.1499112325652538, 0.1499265004376938, 0.1499122553212545, 0.149914534929974, 0.1638296092555858, 0.1499228447311761, 0.1499572211150056, 0.1499122553209193, 0.999999989933798, 0.1499112325652538, 0.1499061174071276, 0.1499361849292953, 0.1499112325648151, 0.1499394609662972, 0, 0.9871758180761862, 0, 0.1499112325652538, 0.9999999999622196, 0.1499112325648151, 0.1499144071310582, 0.1498736426164661, 0.149916131116136, 0.1499173706514729, 0.1499030560797743, 0.1499114639419659, 0.1499114639419659, 0.1499030560797743, 0, 0.1498978148680181, 0.1498736426164661, 0.1499080833548201, 0.1498736426164661, 0, 0.1498900024481219, 0, 0.1499265004376935, 0.1497644430357524, 0, 0.1499027606666727, 0.1498917980649622, 0, 0.1498900024481219, 0.1498736426164661, 0.1499064650028955, 0.1499173706514729, 0.1499122553209193, 0.1499265004376935, 0.1499144071310582, 0, 0.1498917980649622, 0.1499080833548201, 0.1499094206721578, 0.1499161332200782, 0.1498979354959363, 0.1499030560797743, 0.1499122553209193, 0.1499061174071276, 0.1499122553209193, 0.1499080833548201, 0.1499126029286839, 0, 0.1498900024481219, 0.149914534929974, 0.1499265004376935, 0.1497644430357524, 0, 0.1499027606666727, 0.1498917980649622, 0.149897904668829, 0.1498900024481219, 0.1499247339126147, 0.1499361849292953, 0.1499265004376935, 0.1499112325648151, 0.02078986084792522, 0.1499173706514449, 0.1499112325652531, 0.3] 
        ],
       "original name":"uroCin_SAMN04495241"
      },
     "vulVul_marble_Fox4":{
       "Global MG94xREV":0.006589949915938635,
       "Nucleotide GTR":0.006578822970375686,
       "Posterior prob omega class by site":        [
[0, 0, 0.8500644423927217, 0.8500613766746303, 0, 0.8500632544794028, 0.8500529371489218, 0, 1.277860681743082e-08, 0.8500399961264373, 0.8500540253621144, 0.8500560289946658, 0.8501451842891243, 0, 1.531899534243737e-09, 0.8500468256811025, 0.8500429509134598, 0, 0.8500529377976167, 0.8500644430584002, 0.8500694315555705, 0.8500632550060366, 0.850047229082498, 0.8002713322754644, 0.25, 0.7327972898879801, 0.8500560284404434, 0.7500389365014118, 0.8500560284404434, 0.8501487068166778, 0.7500639505651296, 0.8007009562186109, 0.8500560284404434, 0.8500592578784347, 0.850148712554775, 0, 0, 0, 0, 0.8500560292357061, 0, 0.8500521549598808, 0.8500613768847924, 0.8501487181139665, 0.8500558840705239, 0.8500558840705239, 0.8500560295316439, 0.8500558840705239, 0.850052154959874, 0.850052154959874, 0, 0.8501487181139661, 0, 0.8500580172503682, 0, 0, 0.8500580167642693, 0.8500644990455324, 0.8500529371489222, 0.8500463914569156, 0.7500389365014118, 0.25, 0.5249999999999999, 0.01, 0.75, 0.9035007297047321, 0.9229009293289059, 0, 0.8500310100054853, 0.8500521549598808, 0, 0.8500468256811032, 0.8500382109558086, 0.8500558840705239, 0.8501487181139665, 0.8500644996965578, 0.8500682981850265, 0, 0, 0, 0.8500382109558086, 0, 0.8500558840705239, 0.850052154959874, 0.8500644996965578, 0, 0, 0.8500558840705239, 0, 0, 0.8501487181139665, 0.8500558840705239, 0.8501487181139665, 0.8501487181139665, 0, 0.8501487181139665, 0, 0.8500463919868952, 0.850048758086685, 0.8501487181139665, 0, 0.8500632550060366, 0.8501487181139665, 0.8500560295316439, 0.8500560295316439, 0.8500558840705239, 0.8500580685517679, 0.8500463919868952, 0.8500521549598808, 0, 0, 0, 1.148321287459588e-08, 0.8500463919868952, 0, 0.8500560295315397, 0.8500553843579726, 0, 0.8500560295316439, 0.8500558840705239, 0.8500558840705239, 0, 0, 0.8500521549598808, 0.8501487181139665, 0.8500429509134598, 0.8500558840705239, 0.8500553843579726, 0.8501487181139665, 0, 0.8500590395442493, 0.850064423874421, 0.8500560295316439, 0, 0.8500463919868952, 0.8501487181139665, 0.8501487181139665, 0.8500553843579726, 0, 0, 0.8500632550060366, 0.8500521549598808, 0.8500590395442493, 0, 0.8501487181139665, 0, 0.8500472300939131, 0, 0, 0, 0, 0.8500632550060366, 0.850052154959874, 0.8500463919868952, 0.8500694315555705, 0.850038335677247, 0, 0.8500529358439236, 0, 0.7495875840284677, 0.799576130201836, 0, 0.8500539448061439, 0.8500682981850265, 0.8500560295316496, 0.8500284064818051, 0.8500553843578824, 0.8500632550060366, 0, 0.8500558840705239, 0, 0, 0.8500705009638109, 0.8500521549598808, 0.8500632550059816, 0, 0, 0, 0.8500529365026585, 0.8500399965481323, 0, 0.850064423874421, 0.9856453883628775, 0.8500463919868952, 0, 0.0002123099090180003, 0.01171901473381501, 1.154611193082091e-08, 0.8500521549598808, 0.8500463919868952, 0.8500468256811032, 0.8500797590217324, 0.8500644996965578, 0.8500705009638109, 0, 0.8500694315555705, 0.8500558840705239, 0.8500558840705239, 0.8500560295315397, 0.8500551650365543, 1.190609646057855e-08, 0.8500551650365543, 0, 0.8500463919868952, 0.8500558840705239, 0, 0.850052154959874, 0.8500560295316432, 0, 0, 0, 0.01172955319356173, 0, 0, 0, 0.8500463919868952, 0, 0, 0, 0.8500529365026585, 0.8500682981850265, 0.8500560295316439, 0.8500529365026585, 0.8500682981850265, 0.8500644430584002, 0, 0.8500560295315397, 0.8500632550059642, 0, 0.8500632550060366, 0.8500539448061439, 0.8500580172503682, 0.9933724907388493, 0.850056029531539, 0.8500560295316496, 0.8500644430583995, 0.8500580685517679, 0.8500463919868952, 0.8500558840705239, 0.8500558840705236, 0, 0.8500553843578824, 0, 0.8501487181139665, 0.850064423874421, 0.8500560295315601, 0.8500399965481323, 0.8500463919868957, 0.8500694315555705, 0, 0.850145189368205, 0.850052937797617, 0, 0.8500551650365543, 0.850052154959874, 0, 0.8501487181139665, 0.8500558840705239, 0, 0.8500529377976167, 0.850055384357973, 0, 0, 0.8500429507302563, 0.8500539448061432, 0.8501487181139661, 0.8500529365026585, 0.8500551650365543, 0.8500558840705239, 0.8500662648991323, 0.8500558840705236, 0.8500797590217324, 0.8500682981850268, 0.8500644996965578, 0.8500558840705239, 0.8500553843578887, 0.850056029531539, 0.8500539448061439, 0.9714696638315995, 0.8500644996965578, 0.8500560295315397, 0.8500558840705236, 0.850064423874421, 0.8500463919868952, 0.8500560295315397, 0.8500560295316496, 0.850054026005886, 0.8500553839767447, 0.8501451842891243, 0.8500553840748644, 0, 0.8500429504471932, 0.850063254479301, 0, 0.8500558840705239, 0.850055384357973, 0, 0, 0, 0.8500521549598804, 0, 4.017389581802545e-10, 0.8500539448061182, 0.8500521549598808, 0.8500644430584002, 0.850052154959874, 0, 0.8501487181139665, 0.8500529365026585, 0.8500521549598733, 0, 0.8501487181139665, 0.8500558840705239, 0.8500217669902587, 0.25, 0.5000000000000001, 0, 0.8500540257433749, 0.8500644430584002, 0.8500694315555705, 0.8500560295316432, 0.8500529377975657, 0.8500632550059816, 0.8500611911345185, 0.8500558840705236, 0.8501487181139665, 0, 0.850055384357973, 0.8500382109558086, 0, 0.8500580172503682, 0.850064423874421, 0, 0, 0.8500449298705626, 0, 0.8500487580866857, 0, 0.25, 0.25, 0.25, 0.25, 0.25, 0.25, 0.25, 0.25, 0.25, 0.25, 0.25, 0.25, 0, 0.8500521544359115, 0.8500560289946364, 0, 0.8500310097636078, 4.574555530215966e-09, 0, 0.8500553840748708, 0.9897162377618581, 0.850052154435913, 0, 0.8500694315555705, 0.8501487181139661, 0.8500560295315397, 0.8500463919868952, 0.8500553843578887, 0.8500539448061439, 0.7932081438476086, 0.8500558840383428, 0.8500560292905878, 0.850055384357973, 1.225534429820172e-08, 0.850056029531539, 0.8500592588609308, 0.8500682977791292, 0.8500560295316496, 0.8500382109558086, 0, 0.01113329978575191, 0, 0.850056029531539, 1.204776123752111e-08, 0.8500560295316496, 0.850054026005886, 0.8500797590217317, 0.8500529377975657, 0.8500521549598733, 0.8500611911345185, 0.8500558840705239, 0.8500558840705239, 0.8500611911345185, 0, 0.8500644996965578, 0.8500797590217317, 0.8500580172503682, 0.8500797590217317, 0, 0.8500694315555705, 0, 0.8500463919868952, 0.8501487181139661, 0, 0.8500613771705782, 0.8500682981850265, 0, 0.8500694315555705, 0.8500797590217317, 0.8500590395442487, 0.8500521549598733, 0.850055384357973, 0.8500463919868952, 0.850054026005886, 0, 0.8500682981850265, 0.8500580172503682, 0.8500611911293128, 0.8500529365026585, 0.850064423874421, 0.8500611911345185, 0.850055384357973, 0.8500592588609308, 0.850055384357973, 0.8500580172503682, 0.8500551650365543, 0, 0.8500694315555705, 0.8500539448061432, 0.8500463919868952, 0.8501487181139661, 0, 0.8500613771705782, 0.8500682981850265, 0.8500644430584002, 0.8500694315555705, 0.85007975864056, 0.8500682977791292, 0.8500463919868952, 0.8500560295316496, 0.9690554698510079, 0.8500521549598808, 0.8500560295315397, 0.7],
        [0, 0, 0.1499355576072783, 0.1499386233253697, 0, 0.1499367455205972, 0.1499470628510782, 0, 0.9999999872213932, 0.1499600038735627, 0.1499459746378856, 0.1499439710053342, 0.1498548157108757, 0, 0.9999999984681005, 0.1499531743188975, 0.1499570490865402, 0, 0.1499470622023833, 0.1499355569415998, 0.1499305684444295, 0.1499367449939634, 0.149952770917502, 0.1997286677245356, 0.75, 0.2672027101120199, 0.1499439715595566, 0.2499610634985882, 0.1499439715595566, 0.1498512931833222, 0.2499360494348704, 0.1992990437813891, 0.1499439715595566, 0.1499407421215653, 0.149851287445225, 0, 0, 0, 0, 0.1499439707642939, 0, 0.1499478450401192, 0.1499386231152076, 0.1498512818860335, 0.1499441159294761, 0.1499441159294761, 0.1499439704683561, 0.1499441159294761, 0.149947845040126, 0.149947845040126, 0, 0.1498512818860339, 0, 0.1499419827496318, 0, 0, 0.1499419832357307, 0.1499355009544676, 0.1499470628510778, 0.1499536085430844, 0.2499610634985882, 0.75, 0.4750000000000001, 0.99, 0.25, 0.09649927029526795, 0.07709907067109412, 0, 0.1499689899945147, 0.1499478450401192, 0, 0.1499531743188968, 0.1499617890441914, 0.1499441159294761, 0.1498512818860335, 0.1499355003034422, 0.1499317018149735, 0, 0, 0, 0.1499617890441914, 0, 0.1499441159294761, 0.149947845040126, 0.1499355003034422, 0, 0, 0.1499441159294761, 0, 0, 0.1498512818860335, 0.1499441159294761, 0.1498512818860335, 0.1498512818860335, 0, 0.1498512818860335, 0, 0.1499536080131048, 0.149951241913315, 0.1498512818860335, 0, 0.1499367449939634, 0.1498512818860335, 0.1499439704683561, 0.1499439704683561, 0.1499441159294761, 0.1499419314482321, 0.1499536080131048, 0.1499478450401192, 0, 0, 0, 0.9999999885167872, 0.1499536080131048, 0, 0.1499439704684603, 0.1499446156420274, 0, 0.1499439704683561, 0.1499441159294761, 0.1499441159294761, 0, 0, 0.1499478450401192, 0.1498512818860335, 0.1499570490865402, 0.1499441159294761, 0.1499446156420274, 0.1498512818860335, 0, 0.1499409604557507, 0.149935576125579, 0.1499439704683561, 0, 0.1499536080131048, 0.1498512818860335, 0.1498512818860335, 0.1499446156420274, 0, 0, 0.1499367449939634, 0.1499478450401192, 0.1499409604557507, 0, 0.1498512818860335, 0, 0.1499527699060869, 0, 0, 0, 0, 0.1499367449939634, 0.149947845040126, 0.1499536080131048, 0.1499305684444295, 0.149961664322753, 0, 0.1499470641560764, 0, 0.2504124159715323, 0.200423869798164, 0, 0.1499460551938561, 0.1499317018149735, 0.1499439704683504, 0.1499715935181949, 0.1499446156421176, 0.1499367449939634, 0, 0.1499441159294761, 0, 0, 0.1499294990361891, 0.1499478450401192, 0.1499367449940184, 0, 0, 0, 0.1499470634973415, 0.1499600034518677, 0, 0.149935576125579, 0.01435461163712248, 0.1499536080131048, 0, 0.999787690090982, 0.988280985266185, 0.999999988453888, 0.1499478450401192, 0.1499536080131048, 0.1499531743188968, 0.1499202409782676, 0.1499355003034422, 0.1499294990361891, 0, 0.1499305684444295, 0.1499441159294761, 0.1499441159294761, 0.1499439704684603, 0.1499448349634457, 0.9999999880939036, 0.1499448349634457, 0, 0.1499536080131048, 0.1499441159294761, 0, 0.149947845040126, 0.1499439704683568, 0, 0, 0, 0.9882704468064383, 0, 0, 0, 0.1499536080131048, 0, 0, 0, 0.1499470634973415, 0.1499317018149735, 0.1499439704683561, 0.1499470634973415, 0.1499317018149735, 0.1499355569415998, 0, 0.1499439704684603, 0.1499367449940358, 0, 0.1499367449939634, 0.1499460551938561, 0.1499419827496318, 0.006627509261150744, 0.149943970468461, 0.1499439704683504, 0.1499355569416005, 0.1499419314482321, 0.1499536080131048, 0.1499441159294761, 0.1499441159294764, 0, 0.1499446156421176, 0, 0.1498512818860335, 0.149935576125579, 0.1499439704684399, 0.1499600034518677, 0.1499536080131043, 0.1499305684444295, 0, 0.149854810631795, 0.149947062202383, 0, 0.1499448349634457, 0.149947845040126, 0, 0.1498512818860335, 0.1499441159294761, 0, 0.1499470622023833, 0.149944615642027, 0, 0, 0.1499570492697437, 0.1499460551938568, 0.1498512818860339, 0.1499470634973415, 0.1499448349634457, 0.1499441159294761, 0.1499337351008677, 0.1499441159294764, 0.1499202409782676, 0.1499317018149732, 0.1499355003034422, 0.1499441159294761, 0.1499446156421113, 0.149943970468461, 0.1499460551938561, 0.02853033616840051, 0.1499355003034422, 0.1499439704684603, 0.1499441159294764, 0.149935576125579, 0.1499536080131048, 0.1499439704684603, 0.1499439704683504, 0.149945973994114, 0.1499446160232553, 0.1498548157108757, 0.1499446159251356, 0, 0.1499570495528068, 0.149936745520699, 0, 0.1499441159294761, 0.149944615642027, 0, 0, 0, 0.1499478450401196, 0, 0.999999999598261, 0.1499460551938818, 0.1499478450401192, 0.1499355569415998, 0.149947845040126, 0, 0.1498512818860335, 0.1499470634973415, 0.1499478450401267, 0, 0.1498512818860335, 0.1499441159294761, 0.1499782330097413, 0.75, 0.4999999999999999, 0, 0.1499459742566251, 0.1499355569415998, 0.1499305684444295, 0.1499439704683568, 0.1499470622024343, 0.1499367449940184, 0.1499388088654815, 0.1499441159294764, 0.1498512818860335, 0, 0.149944615642027, 0.1499617890441914, 0, 0.1499419827496318, 0.149935576125579, 0, 0, 0.1499550701294374, 0, 0.1499512419133143, 0, 0.75, 0.75, 0.75, 0.75, 0.75, 0.75, 0.75, 0.75, 0.75, 0.75, 0.75, 0.75, 0, 0.1499478455640885, 0.1499439710053636, 0, 0.1499689902363922, 0.9999999954254445, 0, 0.1499446159251292, 0.01028376223814187, 0.149947845564087, 0, 0.1499305684444295, 0.1498512818860339, 0.1499439704684603, 0.1499536080131048, 0.1499446156421113, 0.1499460551938561, 0.2067918561523914, 0.1499441159616572, 0.1499439707094122, 0.149944615642027, 0.9999999877446557, 0.149943970468461, 0.1499407411390692, 0.1499317022208708, 0.1499439704683504, 0.1499617890441914, 0, 0.9888667002142481, 0, 0.149943970468461, 0.9999999879522388, 0.1499439704683504, 0.149945973994114, 0.1499202409782683, 0.1499470622024343, 0.1499478450401267, 0.1499388088654815, 0.1499441159294761, 0.1499441159294761, 0.1499388088654815, 0, 0.1499355003034422, 0.1499202409782683, 0.1499419827496318, 0.1499202409782683, 0, 0.1499305684444295, 0, 0.1499536080131048, 0.1498512818860339, 0, 0.1499386228294218, 0.1499317018149735, 0, 0.1499305684444295, 0.1499202409782683, 0.1499409604557513, 0.1499478450401267, 0.149944615642027, 0.1499536080131048, 0.149945973994114, 0, 0.1499317018149735, 0.1499419827496318, 0.1499388088706872, 0.1499470634973415, 0.149935576125579, 0.1499388088654815, 0.149944615642027, 0.1499407411390692, 0.149944615642027, 0.1499419827496318, 0.1499448349634457, 0, 0.1499305684444295, 0.1499460551938568, 0.1499536080131048, 0.1498512818860339, 0, 0.1499386228294218, 0.1499317018149735, 0.1499355569415998, 0.1499305684444295, 0.14992024135944, 0.1499317022208708, 0.1499536080131048, 0.1499439704683504, 0.03094453014899212, 0.1499478450401192, 0.1499439704684603, 0.3] 
        ],
       "original name":"vulVul_marble_Fox4"
      }
    },
   "attributes":{
     "Global MG94xREV":{
       "attribute type":"branch length",
       "display order":1
      },
     "Nucleotide GTR":{
       "attribute type":"branch length",
       "display order":0
      },
     "Posterior prob omega class by site":{
       "attribute type":"branch annotations",
       "display order":-1
      },
     "original name":{
       "attribute type":"node label",
       "display order":-1
      }
    }
  },
 "data partitions":{
   "0":{
     "coverage":      [
[0, 1, 2, 3, 4, 5, 6, 7, 8, 9, 10, 11, 12, 13, 14, 15, 16, 17, 18, 19, 20, 21, 22, 23, 24, 25, 26, 27, 28, 29, 30, 31, 32, 33, 34, 35, 36, 37, 38, 39, 40, 41, 42, 43, 44, 45, 46, 47, 48, 49, 50, 51, 52, 53, 54, 55, 56, 57, 58, 59, 60, 61, 62, 63, 64, 65, 66, 67, 68, 69, 70, 71, 72, 73, 74, 75, 76, 77, 78, 79, 80, 81, 82, 83, 84, 85, 86, 87, 88, 89, 90, 91, 92, 93, 94, 95, 96, 97, 98, 99, 100, 101, 102, 103, 104, 105, 106, 107, 108, 109, 110, 111, 112, 113, 114, 115, 116, 117, 118, 119, 120, 121, 122, 123, 124, 125, 126, 127, 128, 129, 130, 131, 132, 133, 134, 135, 136, 137, 138, 139, 140, 141, 142, 143, 144, 145, 146, 147, 148, 149, 150, 151, 152, 153, 154, 155, 156, 157, 158, 159, 160, 161, 162, 163, 164, 165, 166, 167, 168, 169, 170, 171, 172, 173, 174, 175, 176, 177, 178, 179, 180, 181, 182, 183, 184, 185, 186, 187, 188, 189, 190, 191, 192, 193, 194, 195, 196, 197, 198, 199, 200, 201, 202, 203, 204, 205, 206, 207, 208, 209, 210, 211, 212, 213, 214, 215, 216, 217, 218, 219, 220, 221, 222, 223, 224, 225, 226, 227, 228, 229, 230, 231, 232, 233, 234, 235, 236, 237, 238, 239, 240, 241, 242, 243, 244, 245, 246, 247, 248, 249, 250, 251, 252, 253, 254, 255, 256, 257, 258, 259, 260, 261, 262, 263, 264, 265, 266, 267, 268, 269, 270, 271, 272, 273, 274, 275, 276, 277, 278, 279, 280, 281, 282, 283, 284, 285, 286, 287, 288, 289, 290, 291, 292, 293, 294, 295, 296, 297, 298, 299, 300, 301, 302, 303, 304, 305, 306, 307, 308, 309, 310, 311, 312, 313, 314, 315, 316, 317, 318, 319, 320, 321, 322, 323, 324, 325, 326, 327, 328, 329, 330, 331, 332, 333, 334, 335, 336, 337, 338, 339, 340, 341, 342, 343, 344, 345, 346, 347, 348, 349, 350, 351, 352, 353, 354, 355, 356, 357, 358, 359, 360, 361, 362, 363, 364, 365, 366, 367, 368, 369, 370, 371, 372, 373, 374, 375, 376, 377, 378, 379, 380, 381, 382, 383, 384, 385, 386, 387, 388, 389, 390, 391, 392, 393, 394, 395, 396, 397, 398, 399, 400, 401, 402, 403, 404, 405, 406, 407, 408, 409, 410, 411, 412, 413, 414, 415, 416, 417, 418, 419, 420, 421, 422, 423, 424, 425, 426, 427, 428, 429, 430, 431, 432, 433, 434, 435, 436, 437, 438, 439, 440, 441] 
      ],
     "name":"meme.filter.default"
    }
  },
 "fits":{
   "Global MG94xREV":{
     "AIC-c":4101.576894592517,
     "Equilibrium frequencies":      [
[0.01073295236381176],
      [0.01446951758693012],
      [0.01994683223092283],
      [0.009284834412908595],
      [0.008683160207077562],
      [0.01170611170790846],
      [0.0161373622106797],
      [0.007511605564868067],
      [0.008865973885325725],
      [0.0119525700581255],
      [0.01647711530432326],
      [0.007669753544418598],
      [0.00764878183990367],
      [0.01031162531981764],
      [0.01421500468462934],
      [0.006616788227199987],
      [0.01892106601451386],
      [0.02550823745231296],
      [0.03516416700909369],
      [0.01636818639508822],
      [0.01530749806052115],
      [0.02063664357119606],
      [0.02844847208284387],
      [0.01324217046253454],
      [0.01562977934504006],
      [0.02107112371759156],
      [0.02904742104819472],
      [0.01352096871484271],
      [0.01348399780580358],
      [0.01817831075548636],
      [0.0250595579778549],
      [0.01166470162236386],
      [0.01842180113675728],
      [0.02483515872389217],
      [0.03423629996768385],
      [0.01593628363795117],
      [0.01490358338985287],
      [0.0200921102282028],
      [0.02769781020544713],
      [0.01289275301363723],
      [0.01521736072824131],
      [0.02051512586847527],
      [0.02828095487194195],
      [0.01316419469442609],
      [0.01312819932642506],
      [0.01769864475304246],
      [0.02439831842925597],
      [0.01135690840262195],
      [0.01863318043421394],
      [0.01195658347820772],
      [0.01118177505957815],
      [0.01507459321474171],
      [0.02078095416777855],
      [0.009673100778927038],
      [0.01539197096293014],
      [0.02121847260326952],
      [0.009876756486214279],
      [0.009849750087977987],
      [0.01327883766682891],
      [0.01830543040364695],
      [0.008520796093697396] 
      ],
     "Log Likelihood":-2022.620435709253,
     "Rate Distributions":{
       "non-synonymous/synonymous rate ratio for *test*":        [
[0.4383374731521381, 1] 
        ]
      },
     "display order":1,
     "estimated parameters":28
    },
   "Nucleotide GTR":{
     "AIC-c":4179.299045210636,
     "Equilibrium frequencies":      [
[0.2129267119994505],
      [0.2849096778624905],
      [0.3066831513153376],
      [0.1954804588227213] 
      ],
     "Log Likelihood":-2062.597592395124,
     "Rate Distributions":{
       "Substitution rate from nucleotide A to nucleotide C":0.3251375687466878,
       "Substitution rate from nucleotide A to nucleotide G":1,
       "Substitution rate from nucleotide A to nucleotide T":0,
       "Substitution rate from nucleotide C to nucleotide G":0.2100480788661148,
       "Substitution rate from nucleotide C to nucleotide T":0.8434562737604846,
       "Substitution rate from nucleotide G to nucleotide T":0.109245915822038
      },
     "display order":0,
     "estimated parameters":27
    }
  },
 "input":{
   "file name":"/home/morrillk/species-x/dw/analysis/2025-03-10_hyphy-analysis/data/res/FormBio001380/FormBio001380.t1.cds.aln.fa",
   "number of sequences":11,
   "number of sites":442,
   "partition count":1,
   "trees":{
     "0":"(vulVul_marble_Fox4,(chrBra_SAMN27257233,speVen_SAMN27257238,DireGB,(lupMes_SAMEA5411047,lycPic_SAMN09924608,cuoAlp_SAMN10180424,canRuf_SAMN02921317,canLup_SAMN02921310,canBai_SAMN02921314)Node10)Node4,uroCin_SAMN04495241)"
    }
  },
 "runtime":"2.5.64",
 "substitutions":{
   "0":{
     "0":null,
     "1":{
       "canBai_SAMN02921314":"NNN",
       "canLup_SAMN02921310":"NNN",
       "canRuf_SAMN02921317":"NNN",
       "root":"CGC",
       "uroCin_SAMN04495241":"NNN"
      },
     "10":{
       "canBai_SAMN02921314":"NNN",
       "canLup_SAMN02921310":"NNN",
       "canRuf_SAMN02921317":"NNN",
       "cuoAlp_SAMN10180424":"NNN",
       "root":"CGG",
       "uroCin_SAMN04495241":"NNN"
      },
     "100":{
       "canLup_SAMN02921310":"NNC",
       "canRuf_SAMN02921317":"NNN",
       "root":"GGC",
       "uroCin_SAMN04495241":"GGA"
      },
     "101":{
       "canLup_SAMN02921310":"NNN",
       "canRuf_SAMN02921317":"NNN",
       "root":"ACA"
      },
     "102":{
       "canLup_SAMN02921310":"CNN",
       "canRuf_SAMN02921317":"NNN",
       "root":"CTG"
      },
     "103":{
       "canLup_SAMN02921310":"NCT",
       "canRuf_SAMN02921317":"NNN",
       "root":"CCT"
      },
     "104":{
       "canLup_SAMN02921310":"NCT",
       "canRuf_SAMN02921317":"NNN",
       "root":"CCT"
      },
     "105":{
       "canRuf_SAMN02921317":"NNN",
       "root":"GAG"
      },
     "106":{
       "canRuf_SAMN02921317":"NNN",
       "root":"ATT"
      },
     "107":{
       "canRuf_SAMN02921317":"NNN",
       "root":"CAG"
      },
     "108":{
       "canRuf_SAMN02921317":"NNN",
       "root":"GCC"
      },
     "109":{
       "canRuf_SAMN02921317":"NNN",
       "root":"TGG"
      },
     "11":{
       "DireGB":"CCN",
       "canBai_SAMN02921314":"NNN",
       "canLup_SAMN02921310":"NNN",
       "canRuf_SAMN02921317":"NNN",
       "cuoAlp_SAMN10180424":"NNN",
       "root":"CCG",
       "uroCin_SAMN04495241":"NNN"
      },
     "110":{
       "canLup_SAMN02921310":"NNN",
       "canRuf_SAMN02921317":"NNN",
       "root":"GTG"
      },
     "111":{
       "canBai_SAMN02921314":"NNG",
       "canLup_SAMN02921310":"NNN",
       "canRuf_SAMN02921317":"NNN",
       "root":"CGG"
      },
     "112":{
       "canLup_SAMN02921310":"NNN",
       "canRuf_SAMN02921317":"NNN",
       "root":"GGC",
       "uroCin_SAMN04495241":"GAC"
      },
     "113":{
       "canLup_SAMN02921310":"NNN",
       "canRuf_SAMN02921317":"NNN",
       "root":"CAG"
      },
     "114":{
       "canBai_SAMN02921314":"NGG",
       "canLup_SAMN02921310":"NNN",
       "canRuf_SAMN02921317":"NNN",
       "root":"CGG"
      },
     "115":{
       "canLup_SAMN02921310":"NNN",
       "canRuf_SAMN02921317":"NNN",
       "root":"CCA"
      },
     "116":{
       "canLup_SAMN02921310":"NNN",
       "canRuf_SAMN02921317":"NNN",
       "root":"GGC"
      },
     "117":{
       "Node4":"AGT",
       "canLup_SAMN02921310":"NNN",
       "canRuf_SAMN02921317":"NNN",
       "root":"AGC"
      },
     "118":{
       "canLup_SAMN02921310":"NNN",
       "canRuf_SAMN02921317":"NNN",
       "root":"CCT"
      },
     "119":{
       "canLup_SAMN02921310":"NNN",
       "canRuf_SAMN02921317":"NNN",
       "root":"GAG"
      },
     "12":{
       "DireGB":"NNN",
       "canBai_SAMN02921314":"NNN",
       "canLup_SAMN02921310":"NNN",
       "canRuf_SAMN02921317":"NNN",
       "cuoAlp_SAMN10180424":"NNN",
       "root":"TTG",
       "uroCin_SAMN04495241":"NNN"
      },
     "120":{
       "canLup_SAMN02921310":"NNN",
       "canRuf_SAMN02921317":"NNN",
       "root":"GAG"
      },
     "121":{
       "canLup_SAMN02921310":"NNN",
       "canRuf_SAMN02921317":"NNN",
       "root":"GCT"
      },
     "122":{
       "canLup_SAMN02921310":"NNN",
       "canRuf_SAMN02921317":"NNN",
       "root":"GTA",
       "vulVul_marble_Fox4":"GTC"
      },
     "123":{
       "canLup_SAMN02921310":"NNN",
       "canRuf_SAMN02921317":"NNN",
       "root":"GCC"
      },
     "124":{
       "canLup_SAMN02921310":"NNN",
       "canRuf_SAMN02921317":"NNN",
       "root":"CTG"
      },
     "125":{
       "canLup_SAMN02921310":"NNN",
       "canRuf_SAMN02921317":"NNN",
       "root":"GTT"
      },
     "126":{
       "canLup_SAMN02921310":"NAG",
       "canRuf_SAMN02921317":"NNN",
       "root":"GAG"
      },
     "127":{
       "canLup_SAMN02921310":"NNC",
       "canRuf_SAMN02921317":"NNN",
       "root":"GGC"
      },
     "128":{
       "canLup_SAMN02921310":"CNG",
       "canRuf_SAMN02921317":"NNN",
       "root":"CTG"
      },
     "129":{
       "Node10":"CAA",
       "canRuf_SAMN02921317":"NNN",
       "root":"CAG"
      },
     "13":{
       "DireGB":"NNN",
       "canLup_SAMN02921310":"NNN",
       "canRuf_SAMN02921317":"NNN",
       "root":"GTC"
      },
     "130":{
       "canRuf_SAMN02921317":"NNN",
       "root":"CAT"
      },
     "131":{
       "canLup_SAMN02921310":"GNC",
       "canRuf_SAMN02921317":"NNN",
       "root":"GAC"
      },
     "132":{
       "canRuf_SAMN02921317":"NNN",
       "root":"CCT"
      },
     "133":{
       "canRuf_SAMN02921317":"NNN",
       "root":"GGG"
      },
     "134":{
       "canRuf_SAMN02921317":"NNN",
       "root":"CAG"
      },
     "135":{
       "canRuf_SAMN02921317":"CNN",
       "root":"CTG"
      },
     "136":{
       "canLup_SAMN02921310":"CNG",
       "canRuf_SAMN02921317":"CNN",
       "root":"CTG"
      },
     "137":{
       "canRuf_SAMN02921317":"NNC",
       "root":"GGC"
      },
     "138":{
       "canRuf_SAMN02921317":"NGG",
       "root":"TGG"
      },
     "139":null,
     "14":{
       "DireGB":"NNN",
       "canLup_SAMN02921310":"NNN",
       "canRuf_SAMN02921317":"NNN",
       "lycPic_SAMN09924608":"CTT",
       "root":"CCT",
       "vulVul_marble_Fox4":"CTT"
      },
     "140":{
       "canRuf_SAMN02921317":"ANA",
       "root":"ACA"
      },
     "141":{
       "canRuf_SAMN02921317":"GCN",
       "root":"GCC"
      },
     "142":{
       "canRuf_SAMN02921317":"CNN",
       "root":"CAT"
      },
     "143":{
       "canRuf_SAMN02921317":"GNN",
       "root":"GTC"
      },
     "144":{
       "canRuf_SAMN02921317":"NNG",
       "root":"CTG"
      },
     "145":null,
     "146":{
       "canRuf_SAMN02921317":"NNA",
       "root":"CAA"
      },
     "147":{
       "canRuf_SAMN02921317":"GNG",
       "root":"GTG"
      },
     "148":{
       "canRuf_SAMN02921317":"GNG",
       "root":"GTG"
      },
     "149":{
       "canRuf_SAMN02921317":"NTC",
       "root":"CTC"
      },
     "15":{
       "DireGB":"NNN",
       "canLup_SAMN02921310":"NNN",
       "canRuf_SAMN02921317":"NNN",
       "root":"CTT"
      },
     "150":null,
     "151":{
       "canLup_SAMN02921310":"ANA",
       "canRuf_SAMN02921317":"NNN",
       "root":"ACA"
      },
     "152":{
       "canRuf_SAMN02921317":"NNN",
       "root":"GCA"
      },
     "153":{
       "canLup_SAMN02921310":"NAG",
       "canRuf_SAMN02921317":"NNN",
       "root":"CAG"
      },
     "154":{
       "DireGB":"AAN",
       "canRuf_SAMN02921317":"NNN",
       "root":"AAG"
      },
     "155":{
       "DireGB":"NNN",
       "canBai_SAMN02921314":"NNN",
       "canLup_SAMN02921310":"NNN",
       "canRuf_SAMN02921317":"NNN",
       "chrBra_SAMN27257233":"NAC",
       "cuoAlp_SAMN10180424":"NNN",
       "lupMes_SAMEA5411047":"NAC",
       "lycPic_SAMN09924608":"NNN",
       "root":"CAC",
       "speVen_SAMN27257238":"NAC",
       "uroCin_SAMN04495241":"NNN",
       "vulVul_marble_Fox4":"NAC"
      },
     "156":{
       "DireGB":"NNN",
       "canBai_SAMN02921314":"NNN",
       "canLup_SAMN02921310":"NNN",
       "canRuf_SAMN02921317":"NNN",
       "cuoAlp_SAMN10180424":"NNN",
       "lycPic_SAMN09924608":"NNN",
       "root":"AGA",
       "speVen_SAMN27257238":"CGA",
       "uroCin_SAMN04495241":"NNN"
      },
     "157":{
       "DireGB":"NNN",
       "canBai_SAMN02921314":"NNN",
       "canLup_SAMN02921310":"NNN",
       "canRuf_SAMN02921317":"NNN",
       "cuoAlp_SAMN10180424":"NNN",
       "lycPic_SAMN09924608":"NNN",
       "root":"GGA",
       "uroCin_SAMN04495241":"NNN"
      },
     "158":{
       "DireGB":"NNN",
       "canBai_SAMN02921314":"NNN",
       "canLup_SAMN02921310":"NNN",
       "canRuf_SAMN02921317":"NNN",
       "cuoAlp_SAMN10180424":"NNN",
       "lycPic_SAMN09924608":"NNN",
       "root":"GTC",
       "uroCin_SAMN04495241":"NNN"
      },
     "159":{
       "DireGB":"NNN",
       "canBai_SAMN02921314":"NNN",
       "canLup_SAMN02921310":"NNN",
       "canRuf_SAMN02921317":"NNN",
       "cuoAlp_SAMN10180424":"NNN",
       "lycPic_SAMN09924608":"NNN",
       "root":"CTT",
       "uroCin_SAMN04495241":"NNN"
      },
     "16":{
       "DireGB":"NNN",
       "canLup_SAMN02921310":"NNN",
       "canRuf_SAMN02921317":"NNN",
       "root":"GTT"
      },
     "160":{
       "DireGB":"NNN",
       "canBai_SAMN02921314":"NNN",
       "canLup_SAMN02921310":"NNN",
       "canRuf_SAMN02921317":"NNN",
       "cuoAlp_SAMN10180424":"NNN",
       "lycPic_SAMN09924608":"NNN",
       "root":"GGG",
       "uroCin_SAMN04495241":"NNN"
      },
     "161":{
       "DireGB":"NNN",
       "canLup_SAMN02921310":"NGA",
       "canRuf_SAMN02921317":"NNN",
       "root":"AGA"
      },
     "162":{
       "DireGB":"NNN",
       "canRuf_SAMN02921317":"NNN",
       "root":"TCC"
      },
     "163":{
       "DireGB":"NNN",
       "canLup_SAMN02921310":"CNN",
       "canRuf_SAMN02921317":"NNN",
       "root":"CAC"
      },
     "164":{
       "DireGB":"NNN",
       "canLup_SAMN02921310":"CNN",
       "canRuf_SAMN02921317":"NNN",
       "root":"CCC"
      },
     "165":{
       "DireGB":"NNN",
       "canRuf_SAMN02921317":"NNN",
       "root":"TTA"
      },
     "166":{
       "DireGB":"NNG",
       "canRuf_SAMN02921317":"NNN",
       "root":"GGG"
      },
     "167":{
       "canLup_SAMN02921310":"ANN",
       "canRuf_SAMN02921317":"NNN",
       "root":"ACA"
      },
     "168":{
       "canLup_SAMN02921310":"GNG",
       "canRuf_SAMN02921317":"NNN",
       "root":"GTG"
      },
     "169":{
       "canRuf_SAMN02921317":"NNN",
       "root":"GAG"
      },
     "17":{
       "DireGB":"NNN",
       "canBai_SAMN02921314":"GGN",
       "canLup_SAMN02921310":"NNN",
       "canRuf_SAMN02921317":"NNN",
       "root":"GGC"
      },
     "170":{
       "canRuf_SAMN02921317":"NNN",
       "root":"CTC"
      },
     "171":{
       "canLup_SAMN02921310":"NTC",
       "canRuf_SAMN02921317":"NNN",
       "root":"CTC"
      },
     "172":{
       "canLup_SAMN02921310":"NGT",
       "canRuf_SAMN02921317":"NNN",
       "root":"AGT"
      },
     "173":{
       "canRuf_SAMN02921317":"NNN",
       "root":"GCC"
      },
     "174":{
       "canLup_SAMN02921310":"ANC",
       "canRuf_SAMN02921317":"NNN",
       "root":"ACC"
      },
     "175":{
       "canRuf_SAMN02921317":"NNN",
       "root":"TCT"
      },
     "176":{
       "canRuf_SAMN02921317":"NNN",
       "root":"GGG"
      },
     "177":{
       "canRuf_SAMN02921317":"NNN",
       "cuoAlp_SAMN10180424":"GAA",
       "root":"GAG"
      },
     "178":{
       "canRuf_SAMN02921317":"NNN",
       "root":"GGA"
      },
     "179":{
       "canLup_SAMN02921310":"TCN",
       "canRuf_SAMN02921317":"NNN",
       "root":"TCA"
      },
     "18":{
       "DireGB":"NNN",
       "canBai_SAMN02921314":"TAN",
       "canLup_SAMN02921310":"NNN",
       "canRuf_SAMN02921317":"NNN",
       "root":"TAC"
      },
     "180":{
       "canLup_SAMN02921310":"NNG",
       "canRuf_SAMN02921317":"NNN",
       "chrBra_SAMN27257233":"CAA",
       "root":"CAG"
      },
     "181":{
       "canLup_SAMN02921310":"GAN",
       "canRuf_SAMN02921317":"NNN",
       "root":"GAC"
      },
     "182":{
       "canBai_SAMN02921314":"ATT",
       "canLup_SAMN02921310":"NNN",
       "canRuf_SAMN02921317":"NNN",
       "root":"ACT"
      },
     "183":{
       "canLup_SAMN02921310":"NNG",
       "canRuf_SAMN02921317":"NNG",
       "root":"CAG"
      },
     "184":{
       "canLup_SAMN02921310":"ANG",
       "canRuf_SAMN02921317":"NNG",
       "root":"ATG"
      },
     "185":{
       "canLup_SAMN02921310":"NNN",
       "canRuf_SAMN02921317":"NNN",
       "root":"GAG",
       "vulVul_marble_Fox4":"CAG"
      },
     "186":{
       "canLup_SAMN02921310":"NNN",
       "canRuf_SAMN02921317":"NNN",
       "root":"CGG",
       "speVen_SAMN27257238":"CAG"
      },
     "187":{
       "canLup_SAMN02921310":"NNN",
       "canRuf_SAMN02921317":"NNN",
       "root":"TCT",
       "uroCin_SAMN04495241":"CCT"
      },
     "188":{
       "canRuf_SAMN02921317":"NNN",
       "root":"GCC"
      },
     "189":{
       "canRuf_SAMN02921317":"NNN",
       "root":"CAG"
      },
     "19":{
       "DireGB":"NNN",
       "canBai_SAMN02921314":"NGG",
       "canLup_SAMN02921310":"NNN",
       "canRuf_SAMN02921317":"NNN",
       "root":"AGG"
      },
     "190":{
       "canRuf_SAMN02921317":"NNN",
       "root":"CTT"
      },
     "191":{
       "canLup_SAMN02921310":"NGC",
       "canRuf_SAMN02921317":"NNN",
       "root":"AGC"
      },
     "192":{
       "canRuf_SAMN02921317":"NNN",
       "root":"TGC"
      },
     "193":{
       "canLup_SAMN02921310":"NNN",
       "canRuf_SAMN02921317":"NNN",
       "root":"AGT"
      },
     "194":{
       "canLup_SAMN02921310":"NNN",
       "canRuf_SAMN02921317":"NNN",
       "root":"GTG"
      },
     "195":{
       "canLup_SAMN02921310":"NNN",
       "canRuf_SAMN02921317":"NNN",
       "root":"AAG"
      },
     "196":{
       "canLup_SAMN02921310":"NNN",
       "canRuf_SAMN02921317":"NNN",
       "root":"GAG"
      },
     "197":{
       "canLup_SAMN02921310":"NNN",
       "canRuf_SAMN02921317":"NNN",
       "root":"GAG"
      },
     "198":{
       "canLup_SAMN02921310":"NNN",
       "canRuf_SAMN02921317":"NNN",
       "root":"CCA"
      },
     "199":{
       "canLup_SAMN02921310":"NNN",
       "canRuf_SAMN02921317":"NNN",
       "root":"GAT"
      },
     "2":{
       "canBai_SAMN02921314":"NNN",
       "canLup_SAMN02921310":"NNN",
       "canRuf_SAMN02921317":"NNN",
       "cuoAlp_SAMN10180424":"ANN",
       "root":"AGG",
       "uroCin_SAMN04495241":"NNN"
      },
     "20":{
       "DireGB":"NNN",
       "canBai_SAMN02921314":"NAN",
       "canLup_SAMN02921310":"NNN",
       "canRuf_SAMN02921317":"NNN",
       "root":"AAG"
      },
     "200":{
       "canLup_SAMN02921310":"NNT",
       "canRuf_SAMN02921317":"NNN",
       "root":"GCT",
       "uroCin_SAMN04495241":"GGT"
      },
     "201":{
       "canLup_SAMN02921310":"GNN",
       "canRuf_SAMN02921317":"NNN",
       "root":"GAT"
      },
     "202":{
       "canLup_SAMN02921310":"NNN",
       "canRuf_SAMN02921317":"NNN",
       "root":"GGG"
      },
     "203":{
       "canLup_SAMN02921310":"NNN",
       "canRuf_SAMN02921317":"NNN",
       "root":"CAG"
      },
     "204":{
       "canLup_SAMN02921310":"GNN",
       "canRuf_SAMN02921317":"NNN",
       "root":"GAG"
      },
     "205":{
       "canLup_SAMN02921310":"NNN",
       "canRuf_SAMN02921317":"NNN",
       "root":"ATG"
      },
     "206":{
       "canBai_SAMN02921314":"GCN",
       "canLup_SAMN02921310":"NCN",
       "canRuf_SAMN02921317":"NCN",
       "root":"GCA"
      },
     "207":{
       "DireGB":"CCN",
       "canLup_SAMN02921310":"NCT",
       "canRuf_SAMN02921317":"NCT",
       "root":"CCT"
      },
     "208":{
       "DireGB":"NCN",
       "root":"TCC"
      },
     "209":null,
     "21":{
       "DireGB":"NNN",
       "canBai_SAMN02921314":"ANN",
       "canLup_SAMN02921310":"NNN",
       "canRuf_SAMN02921317":"NNN",
       "chrBra_SAMN27257233":"ACN",
       "cuoAlp_SAMN10180424":"ACN",
       "lupMes_SAMEA5411047":"ACN",
       "lycPic_SAMN09924608":"ACN",
       "root":"ACA",
       "uroCin_SAMN04495241":"ACN"
      },
     "210":null,
     "211":{
       "root":"CAA",
       "speVen_SAMN27257238":"CCA"
      },
     "212":null,
     "213":null,
     "214":null,
     "215":{
       "canBai_SAMN02921314":"CAN",
       "canLup_SAMN02921310":"CAN",
       "canRuf_SAMN02921317":"CAN",
       "root":"CAG"
      },
     "216":null,
     "217":null,
     "218":null,
     "219":{
       "canRuf_SAMN02921317":"GGN",
       "root":"GGA"
      },
     "22":{
       "DireGB":"NNN",
       "Node10":"NNN",
       "chrBra_SAMN27257233":"NNN",
       "root":"CAA",
       "uroCin_SAMN04495241":"NNN"
      },
     "220":{
       "canLup_SAMN02921310":"CAN",
       "canRuf_SAMN02921317":"NNN",
       "root":"CAC"
      },
     "221":{
       "canRuf_SAMN02921317":"NNN",
       "root":"CCT"
      },
     "222":{
       "canRuf_SAMN02921317":"NNN",
       "root":"GGA"
      },
     "223":{
       "canLup_SAMN02921310":"NAC",
       "canRuf_SAMN02921317":"NNN",
       "root":"CAC"
      },
     "224":{
       "canLup_SAMN02921310":"NGG",
       "canRuf_SAMN02921317":"NNN",
       "root":"AGG"
      },
     "225":{
       "canLup_SAMN02921310":"GNA",
       "canRuf_SAMN02921317":"NNN",
       "root":"GAA"
      },
     "226":{
       "canLup_SAMN02921310":"NCN",
       "canRuf_SAMN02921317":"NNN",
       "root":"CCA"
      },
     "227":{
       "canLup_SAMN02921310":"ANT",
       "canRuf_SAMN02921317":"NNN",
       "root":"ACT"
      },
     "228":{
       "canLup_SAMN02921310":"TNC",
       "canRuf_SAMN02921317":"NNN",
       "root":"TCC",
       "uroCin_SAMN04495241":"TCT"
      },
     "229":{
       "canLup_SAMN02921310":"NNA",
       "canRuf_SAMN02921317":"NNN",
       "root":"ACA"
      },
     "23":{
       "DireGB":"NNN",
       "Node10":"NNN",
       "chrBra_SAMN27257233":"NNN",
       "root":"TGG",
       "speVen_SAMN27257238":"TNN",
       "uroCin_SAMN04495241":"NNN",
       "vulVul_marble_Fox4":"TNN"
      },
     "230":{
       "canRuf_SAMN02921317":"NNN",
       "root":"TCC"
      },
     "231":{
       "canRuf_SAMN02921317":"NNN",
       "root":"TTC"
      },
     "232":{
       "canBai_SAMN02921314":"CAN",
       "canLup_SAMN02921310":"NNN",
       "canRuf_SAMN02921317":"NNN",
       "cuoAlp_SAMN10180424":"TNC",
       "root":"CAC"
      },
     "233":{
       "canLup_SAMN02921310":"CNN",
       "canRuf_SAMN02921317":"NNN",
       "cuoAlp_SAMN10180424":"NNN",
       "root":"CCA"
      },
     "234":{
       "canLup_SAMN02921310":"NCC",
       "canRuf_SAMN02921317":"NNN",
       "cuoAlp_SAMN10180424":"NNN",
       "root":"CCC"
      },
     "235":{
       "canRuf_SAMN02921317":"NNN",
       "cuoAlp_SAMN10180424":"NNN",
       "root":"AGG"
      },
     "236":{
       "canRuf_SAMN02921317":"NNN",
       "cuoAlp_SAMN10180424":"NNN",
       "root":"ATT"
      },
     "237":{
       "canRuf_SAMN02921317":"NNN",
       "cuoAlp_SAMN10180424":"NNN",
       "root":"CAG"
      },
     "238":{
       "DireGB":"NNN",
       "canBai_SAMN02921314":"GNG",
       "canLup_SAMN02921310":"NNN",
       "canRuf_SAMN02921317":"NNN",
       "root":"GAG"
      },
     "239":{
       "DireGB":"NNN",
       "canBai_SAMN02921314":"NAN",
       "canLup_SAMN02921310":"NNN",
       "canRuf_SAMN02921317":"NNN",
       "root":"GAG"
      },
     "24":{
       "root":"NNN"
      },
     "240":{
       "canBai_SAMN02921314":"NGG",
       "canLup_SAMN02921310":"NNN",
       "canRuf_SAMN02921317":"NNN",
       "root":"TGG"
      },
     "241":{
       "canBai_SAMN02921314":"GGN",
       "canLup_SAMN02921310":"NNN",
       "canRuf_SAMN02921317":"NNN",
       "root":"GGG"
      },
     "242":{
       "canBai_SAMN02921314":"CTN",
       "canLup_SAMN02921310":"NNN",
       "canRuf_SAMN02921317":"NNN",
       "lycPic_SAMN09924608":"CTC",
       "root":"CTA"
      },
     "243":{
       "canLup_SAMN02921310":"NNN",
       "canRuf_SAMN02921317":"NNN",
       "root":"CTG"
      },
     "244":{
       "canLup_SAMN02921310":"NNN",
       "canRuf_SAMN02921317":"NNN",
       "root":"GAC"
      },
     "245":{
       "canBai_SAMN02921314":"CNN",
       "canLup_SAMN02921310":"NNN",
       "canRuf_SAMN02921317":"NNN",
       "root":"CCG"
      },
     "246":{
       "canBai_SAMN02921314":"TCN",
       "canLup_SAMN02921310":"NNN",
       "canRuf_SAMN02921317":"NNN",
       "root":"TCA"
      },
     "247":{
       "canBai_SAMN02921314":"NNG",
       "canLup_SAMN02921310":"NNN",
       "canRuf_SAMN02921317":"NNN",
       "root":"CAG"
      },
     "248":{
       "canLup_SAMN02921310":"NNN",
       "canRuf_SAMN02921317":"NNN",
       "root":"AAG"
      },
     "249":{
       "canLup_SAMN02921310":"NNN",
       "canRuf_SAMN02921317":"NNN",
       "root":"GAA"
      },
     "25":{
       "DireGB":"NNN",
       "Node10":"NNN",
       "chrBra_SAMN27257233":"NNN",
       "root":"CAG",
       "speVen_SAMN27257238":"NNG",
       "uroCin_SAMN04495241":"NNN",
       "vulVul_marble_Fox4":"NNG"
      },
     "250":{
       "canBai_SAMN02921314":"TTN",
       "canLup_SAMN02921310":"NNN",
       "canRuf_SAMN02921317":"NNN",
       "root":"TTG"
      },
     "251":{
       "canBai_SAMN02921314":"TAN",
       "canLup_SAMN02921310":"NNN",
       "canRuf_SAMN02921317":"NNN",
       "root":"TAC"
      },
     "252":{
       "canLup_SAMN02921310":"NNN",
       "canRuf_SAMN02921317":"NNN",
       "root":"TGG"
      },
     "253":{
       "canLup_SAMN02921310":"NNN",
       "canRuf_SAMN02921317":"NNN",
       "root":"GAT"
      },
     "254":{
       "canLup_SAMN02921310":"NNN",
       "canRuf_SAMN02921317":"NNN",
       "root":"GCA"
      },
     "255":{
       "canBai_SAMN02921314":"ANG",
       "canLup_SAMN02921310":"NNN",
       "canRuf_SAMN02921317":"NNN",
       "root":"ATG"
      },
     "256":{
       "canLup_SAMN02921310":"NNN",
       "canRuf_SAMN02921317":"NNN",
       "root":"CTG"
      },
     "257":{
       "canLup_SAMN02921310":"NNN",
       "canRuf_SAMN02921317":"NNN",
       "root":"GAG"
      },
     "258":{
       "canBai_SAMN02921314":"ANN",
       "canLup_SAMN02921310":"NNN",
       "canRuf_SAMN02921317":"NNN",
       "root":"AAA"
      },
     "259":{
       "canBai_SAMN02921314":"NNN",
       "canLup_SAMN02921310":"NNN",
       "canRuf_SAMN02921317":"NNN",
       "root":"TAC"
      },
     "26":{
       "DireGB":"NNN",
       "Node10":"NNN",
       "chrBra_SAMN27257233":"NNN",
       "root":"CCA",
       "uroCin_SAMN04495241":"NNN"
      },
     "260":{
       "canBai_SAMN02921314":"NNN",
       "canLup_SAMN02921310":"NNN",
       "canRuf_SAMN02921317":"NNN",
       "root":"GGC"
      },
     "261":{
       "canBai_SAMN02921314":"NNN",
       "canLup_SAMN02921310":"NNN",
       "canRuf_SAMN02921317":"NNN",
       "root":"ACG"
      },
     "262":{
       "canBai_SAMN02921314":"NNN",
       "canLup_SAMN02921310":"NNN",
       "canRuf_SAMN02921317":"NNN",
       "root":"GTG"
      },
     "263":{
       "canBai_SAMN02921314":"NNN",
       "canLup_SAMN02921310":"NNN",
       "canRuf_SAMN02921317":"NNN",
       "root":"GTC",
       "uroCin_SAMN04495241":"GNC"
      },
     "264":{
       "canBai_SAMN02921314":"NNN",
       "canLup_SAMN02921310":"NNN",
       "canRuf_SAMN02921317":"NNN",
       "root":"TCC"
      },
     "265":{
       "canBai_SAMN02921314":"NNN",
       "canLup_SAMN02921310":"NNN",
       "canRuf_SAMN02921317":"NNN",
       "root":"CTG"
      },
     "266":{
       "canBai_SAMN02921314":"NGN",
       "canLup_SAMN02921310":"NGA",
       "canRuf_SAMN02921317":"NNN",
       "root":"GGA"
      },
     "267":{
       "canBai_SAMN02921314":"NNN",
       "canLup_SAMN02921310":"GAN",
       "canRuf_SAMN02921317":"NNN",
       "root":"GAT"
      },
     "268":{
       "canBai_SAMN02921314":"NAG",
       "canRuf_SAMN02921317":"NNN",
       "root":"GAG"
      },
     "269":{
       "canBai_SAMN02921314":"ANT",
       "canRuf_SAMN02921317":"NNN",
       "root":"AAT"
      },
     "27":{
       "DireGB":"NNN",
       "Node10":"NNN",
       "chrBra_SAMN27257233":"NNN",
       "root":"TCC",
       "uroCin_SAMN04495241":"NNN"
      },
     "270":{
       "canBai_SAMN02921314":"NNG",
       "canRuf_SAMN02921317":"NNN",
       "root":"GAG"
      },
     "271":{
       "canBai_SAMN02921314":"NNC",
       "canRuf_SAMN02921317":"NNN",
       "root":"AGC"
      },
     "272":{
       "canBai_SAMN02921314":"CAN",
       "canLup_SAMN02921310":"CNC",
       "canRuf_SAMN02921317":"NNN",
       "root":"CAC"
      },
     "273":{
       "canBai_SAMN02921314":"NNN",
       "canLup_SAMN02921310":"TGN",
       "canRuf_SAMN02921317":"NNN",
       "root":"TGC"
      },
     "274":{
       "canBai_SAMN02921314":"NNN",
       "canLup_SAMN02921310":"NNN",
       "canRuf_SAMN02921317":"NNN",
       "root":"GAG"
      },
     "275":{
       "canBai_SAMN02921314":"NNN",
       "canLup_SAMN02921310":"NNN",
       "canRuf_SAMN02921317":"NNN",
       "root":"GGT"
      },
     "276":{
       "canBai_SAMN02921314":"NNN",
       "canLup_SAMN02921310":"NNN",
       "canRuf_SAMN02921317":"NNN",
       "root":"CCA"
      },
     "277":{
       "canBai_SAMN02921314":"NCC",
       "canLup_SAMN02921310":"NNN",
       "canRuf_SAMN02921317":"NNN",
       "root":"TCC"
      },
     "278":{
       "canBai_SAMN02921314":"NNC",
       "canLup_SAMN02921310":"NNN",
       "canRuf_SAMN02921317":"NNN",
       "lupMes_SAMEA5411047":"CAC",
       "root":"CGC"
      },
     "279":{
       "canBai_SAMN02921314":"NNN",
       "canLup_SAMN02921310":"NNN",
       "canRuf_SAMN02921317":"NNN",
       "root":"TGC"
      },
     "28":{
       "DireGB":"NNN",
       "Node10":"NNN",
       "chrBra_SAMN27257233":"NNN",
       "root":"CCA",
       "uroCin_SAMN04495241":"NNN"
      },
     "280":{
       "canLup_SAMN02921310":"NNN",
       "canRuf_SAMN02921317":"NNN",
       "root":"CCA"
      },
     "281":{
       "canBai_SAMN02921314":"GAN",
       "canLup_SAMN02921310":"NNN",
       "canRuf_SAMN02921317":"NNN",
       "root":"GAG"
      },
     "282":{
       "canBai_SAMN02921314":"NNN",
       "canLup_SAMN02921310":"NNN",
       "canRuf_SAMN02921317":"NNN",
       "root":"GAC"
      },
     "283":{
       "canBai_SAMN02921314":"NNN",
       "canLup_SAMN02921310":"NNN",
       "canRuf_SAMN02921317":"NNN",
       "root":"CAG"
      },
     "284":{
       "canBai_SAMN02921314":"NNN",
       "canLup_SAMN02921310":"NNN",
       "canRuf_SAMN02921317":"NNN",
       "root":"CCA",
       "uroCin_SAMN04495241":"CCN"
      },
     "285":{
       "canBai_SAMN02921314":"NNN",
       "canLup_SAMN02921310":"NNN",
       "canRuf_SAMN02921317":"NNN",
       "root":"CCC"
      },
     "286":{
       "canBai_SAMN02921314":"NNN",
       "canLup_SAMN02921310":"NNN",
       "canRuf_SAMN02921317":"NNN",
       "root":"CGG"
      },
     "287":{
       "canBai_SAMN02921314":"NNN",
       "canLup_SAMN02921310":"NNN",
       "canRuf_SAMN02921317":"NNN",
       "root":"GGC",
       "uroCin_SAMN04495241":"GNN"
      },
     "288":{
       "canBai_SAMN02921314":"NNN",
       "canLup_SAMN02921310":"NNN",
       "canRuf_SAMN02921317":"NNN",
       "root":"TTG",
       "uroCin_SAMN04495241":"NNN"
      },
     "289":{
       "canBai_SAMN02921314":"NNN",
       "canLup_SAMN02921310":"NNN",
       "canRuf_SAMN02921317":"NNN",
       "root":"GGG",
       "uroCin_SAMN04495241":"NGG"
      },
     "29":{
       "DireGB":"NNN",
       "Node10":"NNN",
       "chrBra_SAMN27257233":"NNN",
       "root":"CTG",
       "uroCin_SAMN04495241":"NNN"
      },
     "290":{
       "canBai_SAMN02921314":"NNN",
       "canLup_SAMN02921310":"NNN",
       "canRuf_SAMN02921317":"NNN",
       "root":"TCT",
       "uroCin_SAMN04495241":"NNN"
      },
     "291":{
       "canBai_SAMN02921314":"NNN",
       "canLup_SAMN02921310":"NNN",
       "canRuf_SAMN02921317":"NNN",
       "root":"GTT",
       "uroCin_SAMN04495241":"NNN"
      },
     "292":{
       "canBai_SAMN02921314":"NNN",
       "canLup_SAMN02921310":"NNN",
       "canRuf_SAMN02921317":"NNN",
       "root":"ACT",
       "uroCin_SAMN04495241":"NNN"
      },
     "293":{
       "canBai_SAMN02921314":"NNN",
       "canLup_SAMN02921310":"NNN",
       "canRuf_SAMN02921317":"NNN",
       "root":"TGG",
       "uroCin_SAMN04495241":"NGG"
      },
     "294":{
       "canBai_SAMN02921314":"NNN",
       "canLup_SAMN02921310":"NNN",
       "canRuf_SAMN02921317":"NNN",
       "root":"GAG"
      },
     "295":{
       "canBai_SAMN02921314":"NNN",
       "canLup_SAMN02921310":"NNN",
       "canRuf_SAMN02921317":"NNN",
       "root":"GGC"
      },
     "296":{
       "canBai_SAMN02921314":"NNN",
       "canLup_SAMN02921310":"NNN",
       "canRuf_SAMN02921317":"NNN",
       "root":"CCG"
      },
     "297":{
       "canBai_SAMN02921314":"NNN",
       "canLup_SAMN02921310":"NNN",
       "canRuf_SAMN02921317":"NNN",
       "root":"TCT"
      },
     "298":{
       "canBai_SAMN02921314":"NNN",
       "canLup_SAMN02921310":"NNN",
       "canRuf_SAMN02921317":"NNN",
       "root":"GTG"
      },
     "299":{
       "canBai_SAMN02921314":"NNN",
       "canLup_SAMN02921310":"NNN",
       "canRuf_SAMN02921317":"NNN",
       "root":"GCC"
      },
     "3":{
       "canBai_SAMN02921314":"NNN",
       "canLup_SAMN02921310":"NNN",
       "canRuf_SAMN02921317":"NNN",
       "cuoAlp_SAMN10180424":"NNN",
       "root":"ATC",
       "uroCin_SAMN04495241":"NNN"
      },
     "30":{
       "DireGB":"NNN",
       "Node10":"NNN",
       "chrBra_SAMN27257233":"NNN",
       "root":"GGC",
       "uroCin_SAMN04495241":"NNN"
      },
     "300":{
       "canBai_SAMN02921314":"NNN",
       "canLup_SAMN02921310":"NNN",
       "canRuf_SAMN02921317":"NNN",
       "root":"TCT"
      },
     "301":{
       "canBai_SAMN02921314":"NNN",
       "canLup_SAMN02921310":"NNN",
       "canRuf_SAMN02921317":"NNN",
       "root":"ATG",
       "vulVul_marble_Fox4":"GTG"
      },
     "302":{
       "canBai_SAMN02921314":"TCN",
       "canLup_SAMN02921310":"NNN",
       "canRuf_SAMN02921317":"NNN",
       "root":"TCT"
      },
     "303":{
       "canLup_SAMN02921310":"NNN",
       "canRuf_SAMN02921317":"NNN",
       "root":"GCC"
      },
     "304":{
       "canLup_SAMN02921310":"NNN",
       "canRuf_SAMN02921317":"NNN",
       "root":"AGG"
      },
     "305":{
       "canBai_SAMN02921314":"NCA",
       "canLup_SAMN02921310":"NNN",
       "canRuf_SAMN02921317":"NNN",
       "root":"GCA"
      },
     "306":{
       "canLup_SAMN02921310":"NNN",
       "canRuf_SAMN02921317":"NNN",
       "root":"GTG",
       "speVen_SAMN27257238":"GTC",
       "uroCin_SAMN04495241":"GTC"
      },
     "307":{
       "canLup_SAMN02921310":"NNN",
       "canRuf_SAMN02921317":"NNN",
       "root":"CTG"
      },
     "308":{
       "canBai_SAMN02921314":"GNA",
       "canLup_SAMN02921310":"NNN",
       "canRuf_SAMN02921317":"NNN",
       "root":"GGA"
      },
     "309":{
       "canBai_SAMN02921314":"NNN",
       "canLup_SAMN02921310":"NNN",
       "canRuf_SAMN02921317":"NNN",
       "root":"GCA"
      },
     "31":{
       "DireGB":"NNN",
       "Node10":"NNN",
       "chrBra_SAMN27257233":"NNN",
       "root":"CGC",
       "uroCin_SAMN04495241":"NNN"
      },
     "310":{
       "canBai_SAMN02921314":"NNN",
       "canLup_SAMN02921310":"NNN",
       "canRuf_SAMN02921317":"NNN",
       "root":"GGG"
      },
     "311":{
       "DireGB":"CNN",
       "canBai_SAMN02921314":"NNN",
       "canLup_SAMN02921310":"NNN",
       "canRuf_SAMN02921317":"NNN",
       "root":"CTG"
      },
     "312":{
       "DireGB":"NNN",
       "canBai_SAMN02921314":"NNN",
       "canLup_SAMN02921310":"NNN",
       "canRuf_SAMN02921317":"NNN",
       "root":"GAG"
      },
     "313":{
       "DireGB":"NNN",
       "canBai_SAMN02921314":"NNN",
       "canLup_SAMN02921310":"NNN",
       "canRuf_SAMN02921317":"NNN",
       "chrBra_SAMN27257233":"CNN",
       "cuoAlp_SAMN10180424":"CNN",
       "lupMes_SAMEA5411047":"CNN",
       "lycPic_SAMN09924608":"CNN",
       "root":"CGG",
       "speVen_SAMN27257238":"CNN",
       "uroCin_SAMN04495241":"CNN"
      },
     "314":{
       "Node4":"NNN",
       "root":"CGT",
       "uroCin_SAMN04495241":"NNN"
      },
     "315":{
       "Node4":"NNN",
       "root":"CAG",
       "uroCin_SAMN04495241":"NNN",
       "vulVul_marble_Fox4":"CNN"
      },
     "316":{
       "DireGB":"NNN",
       "canBai_SAMN02921314":"NNN",
       "canLup_SAMN02921310":"NNN",
       "canRuf_SAMN02921317":"NNN",
       "chrBra_SAMN27257233":"NNN",
       "cuoAlp_SAMN10180424":"NNN",
       "root":"CTG",
       "uroCin_SAMN04495241":"NNN",
       "vulVul_marble_Fox4":"CCT"
      },
     "317":{
       "DireGB":"NNN",
       "canBai_SAMN02921314":"NNN",
       "canLup_SAMN02921310":"NNN",
       "canRuf_SAMN02921317":"NNN",
       "chrBra_SAMN27257233":"NNN",
       "root":"CGG",
       "uroCin_SAMN04495241":"NGG"
      },
     "318":{
       "DireGB":"NNN",
       "canBai_SAMN02921314":"NNN",
       "canLup_SAMN02921310":"NNN",
       "canRuf_SAMN02921317":"NNN",
       "root":"AGG"
      },
     "319":{
       "canBai_SAMN02921314":"NNN",
       "canLup_SAMN02921310":"NNG",
       "canRuf_SAMN02921317":"NNN",
       "root":"AAG"
      },
     "32":{
       "DireGB":"NNN",
       "Node10":"NNN",
       "chrBra_SAMN27257233":"NNN",
       "root":"CCA",
       "uroCin_SAMN04495241":"NNN"
      },
     "320":{
       "canBai_SAMN02921314":"NNN",
       "canLup_SAMN02921310":"NNN",
       "canRuf_SAMN02921317":"NNN",
       "root":"CCT"
      },
     "321":{
       "canBai_SAMN02921314":"NNN",
       "canLup_SAMN02921310":"NNN",
       "canRuf_SAMN02921317":"NNN",
       "root":"TAT"
      },
     "322":{
       "canBai_SAMN02921314":"NNN",
       "canLup_SAMN02921310":"NNN",
       "canRuf_SAMN02921317":"NNN",
       "root":"ACC"
      },
     "323":{
       "canBai_SAMN02921314":"NNT",
       "canLup_SAMN02921310":"NNN",
       "canRuf_SAMN02921317":"NNN",
       "root":"TGT"
      },
     "324":{
       "canBai_SAMN02921314":"GAN",
       "canLup_SAMN02921310":"NNN",
       "canRuf_SAMN02921317":"NNN",
       "root":"GAG"
      },
     "325":{
       "canBai_SAMN02921314":"CNN",
       "canLup_SAMN02921310":"NTG",
       "canRuf_SAMN02921317":"NNN",
       "root":"CTG"
      },
     "326":{
       "canBai_SAMN02921314":"NGN",
       "canLup_SAMN02921310":"NGN",
       "canRuf_SAMN02921317":"NNN",
       "lycPic_SAMN09924608":"TGT",
       "root":"TGC",
       "uroCin_SAMN04495241":"TGT"
      },
     "327":{
       "canBai_SAMN02921314":"NNN",
       "canLup_SAMN02921310":"NGN",
       "canRuf_SAMN02921317":"NNN",
       "root":"GGC"
      },
     "328":{
       "canBai_SAMN02921314":"NNA",
       "canLup_SAMN02921310":"NNN",
       "canRuf_SAMN02921317":"NNN",
       "root":"CGA"
      },
     "329":{
       "canBai_SAMN02921314":"GGN",
       "canLup_SAMN02921310":"NNN",
       "canRuf_SAMN02921317":"NNN",
       "root":"GGC"
      },
     "33":{
       "DireGB":"NGC",
       "canBai_SAMN02921314":"NNC",
       "canLup_SAMN02921310":"NNC",
       "canRuf_SAMN02921317":"NNN",
       "chrBra_SAMN27257233":"NGC",
       "cuoAlp_SAMN10180424":"NNC",
       "lupMes_SAMEA5411047":"NGC",
       "lycPic_SAMN09924608":"NGC",
       "root":"CGC",
       "uroCin_SAMN04495241":"NNN"
      },
     "330":{
       "canBai_SAMN02921314":"NNN",
       "canLup_SAMN02921310":"NNN",
       "canRuf_SAMN02921317":"NNN",
       "root":"TTC"
      },
     "331":{
       "canBai_SAMN02921314":"NNN",
       "canLup_SAMN02921310":"NNN",
       "canRuf_SAMN02921317":"NNN",
       "root":"GAC"
      },
     "332":{
       "canBai_SAMN02921314":"NNG",
       "canLup_SAMN02921310":"NNN",
       "canRuf_SAMN02921317":"NNN",
       "root":"TGG"
      },
     "333":{
       "canBai_SAMN02921314":"ANN",
       "canLup_SAMN02921310":"NNN",
       "canRuf_SAMN02921317":"NNN",
       "root":"AAA"
      },
     "334":{
       "canBai_SAMN02921314":"NNN",
       "canLup_SAMN02921310":"NNN",
       "canRuf_SAMN02921317":"NNN",
       "root":"TCG"
      },
     "335":{
       "canBai_SAMN02921314":"NNN",
       "canLup_SAMN02921310":"NNN",
       "canRuf_SAMN02921317":"NNN",
       "root":"GTG"
      },
     "336":{
       "canBai_SAMN02921314":"NNN",
       "canLup_SAMN02921310":"NNN",
       "canRuf_SAMN02921317":"NNN",
       "cuoAlp_SAMN10180424":"NTT",
       "root":"TTT"
      },
     "337":{
       "canBai_SAMN02921314":"NNN",
       "canLup_SAMN02921310":"NNN",
       "canRuf_SAMN02921317":"NNN",
       "cuoAlp_SAMN10180424":"NTC",
       "root":"GTC"
      },
     "338":{
       "root":"NNN"
      },
     "339":{
       "root":"NNN"
      },
     "34":{
       "canBai_SAMN02921314":"CNG",
       "canLup_SAMN02921310":"NNG",
       "canRuf_SAMN02921317":"NNN",
       "cuoAlp_SAMN10180424":"NTN",
       "root":"CTG",
       "uroCin_SAMN04495241":"NNN"
      },
     "340":{
       "root":"NNN"
      },
     "341":{
       "root":"NNN"
      },
     "342":{
       "root":"NNN"
      },
     "343":{
       "root":"NNN"
      },
     "344":{
       "root":"NNN"
      },
     "345":{
       "root":"NNN"
      },
     "346":{
       "root":"NNN"
      },
     "347":{
       "root":"NNN"
      },
     "348":{
       "root":"NNN"
      },
     "349":{
       "root":"NNN"
      },
     "35":{
       "canLup_SAMN02921310":"NCC",
       "canRuf_SAMN02921317":"NNN",
       "root":"CCC",
       "uroCin_SAMN04495241":"NNN"
      },
     "350":{
       "DireGB":"NAG",
       "canBai_SAMN02921314":"NNN",
       "canLup_SAMN02921310":"NNN",
       "canRuf_SAMN02921317":"NNN",
       "chrBra_SAMN27257233":"NAG",
       "cuoAlp_SAMN10180424":"NAG",
       "lupMes_SAMEA5411047":"NAG",
       "lycPic_SAMN09924608":"NAG",
       "root":"CAG",
       "speVen_SAMN27257238":"NAG",
       "uroCin_SAMN04495241":"NNN",
       "vulVul_marble_Fox4":"NAG"
      },
     "351":{
       "canBai_SAMN02921314":"NNN",
       "canLup_SAMN02921310":"NNN",
       "canRuf_SAMN02921317":"NNN",
       "root":"GCA",
       "uroCin_SAMN04495241":"NNN"
      },
     "352":{
       "canBai_SAMN02921314":"NNN",
       "canLup_SAMN02921310":"NNN",
       "canRuf_SAMN02921317":"NNN",
       "root":"CCA",
       "uroCin_SAMN04495241":"NNN"
      },
     "353":{
       "canBai_SAMN02921314":"NNN",
       "canLup_SAMN02921310":"NNN",
       "canRuf_SAMN02921317":"NNN",
       "root":"GCG",
       "uroCin_SAMN04495241":"NNN"
      },
     "354":{
       "canBai_SAMN02921314":"NNN",
       "canLup_SAMN02921310":"NNN",
       "canRuf_SAMN02921317":"NNN",
       "root":"CTG",
       "uroCin_SAMN04495241":"NNG"
      },
     "355":{
       "canBai_SAMN02921314":"NNN",
       "canLup_SAMN02921310":"NNN",
       "canRuf_SAMN02921317":"NNN",
       "root":"ACT",
       "uroCin_SAMN04495241":"NNT",
       "vulVul_marble_Fox4":"GCT"
      },
     "356":{
       "canBai_SAMN02921314":"NTG",
       "canLup_SAMN02921310":"NNN",
       "canRuf_SAMN02921317":"NNN",
       "root":"GTG",
       "uroCin_SAMN04495241":"GTN"
      },
     "357":{
       "canBai_SAMN02921314":"NNN",
       "canLup_SAMN02921310":"NNN",
       "canRuf_SAMN02921317":"NNN",
       "root":"GGT",
       "uroCin_SAMN04495241":"NGN"
      },
     "358":{
       "DireGB":"CAT",
       "canBai_SAMN02921314":"NNN",
       "canLup_SAMN02921310":"NNN",
       "canRuf_SAMN02921317":"NNN",
       "root":"GGT",
       "uroCin_SAMN04495241":"GGN"
      },
     "359":{
       "canLup_SAMN02921310":"NNN",
       "canRuf_SAMN02921317":"NNN",
       "root":"GCT",
       "uroCin_SAMN04495241":"NNT"
      },
     "36":{
       "canRuf_SAMN02921317":"NNN",
       "root":"TCT",
       "uroCin_SAMN04495241":"NNN"
      },
     "360":{
       "canLup_SAMN02921310":"NNN",
       "canRuf_SAMN02921317":"NNN",
       "root":"CAG",
       "uroCin_SAMN04495241":"NAG"
      },
     "361":{
       "canLup_SAMN02921310":"NNN",
       "canRuf_SAMN02921317":"NNN",
       "root":"AAG"
      },
     "362":{
       "canBai_SAMN02921314":"NTG",
       "canLup_SAMN02921310":"NNN",
       "canRuf_SAMN02921317":"NNN",
       "root":"CTG"
      },
     "363":{
       "canBai_SAMN02921314":"NCN",
       "canLup_SAMN02921310":"NNN",
       "canRuf_SAMN02921317":"NNN",
       "root":"CCA"
      },
     "364":{
       "canBai_SAMN02921314":"NAG",
       "canLup_SAMN02921310":"NNN",
       "canRuf_SAMN02921317":"NNN",
       "root":"CAG"
      },
     "365":{
       "canBai_SAMN02921314":"GGN",
       "canLup_SAMN02921310":"NNN",
       "canRuf_SAMN02921317":"NNN",
       "root":"GGT"
      },
     "366":{
       "canLup_SAMN02921310":"NNN",
       "canRuf_SAMN02921317":"NNN",
       "root":"TCC"
      },
     "367":{
       "DireGB":"TGG",
       "canBai_SAMN02921314":"NNN",
       "canLup_SAMN02921310":"NNN",
       "canRuf_SAMN02921317":"NNN",
       "root":"CGG"
      },
     "368":{
       "canBai_SAMN02921314":"NNN",
       "canLup_SAMN02921310":"NNN",
       "canRuf_SAMN02921317":"NNN",
       "root":"GAG",
       "uroCin_SAMN04495241":"GAN"
      },
     "369":{
       "canBai_SAMN02921314":"NNN",
       "canLup_SAMN02921310":"NNN",
       "canRuf_SAMN02921317":"NNN",
       "root":"CCA",
       "uroCin_SAMN04495241":"CNA"
      },
     "37":{
       "DireGB":"GTA",
       "canBai_SAMN02921314":"NTG",
       "canLup_SAMN02921310":"GNG",
       "canRuf_SAMN02921317":"NNN",
       "root":"GTG",
       "uroCin_SAMN04495241":"NNN"
      },
     "370":{
       "canBai_SAMN02921314":"NNN",
       "canLup_SAMN02921310":"NNN",
       "canRuf_SAMN02921317":"NNN",
       "root":"GGC"
      },
     "371":{
       "canBai_SAMN02921314":"NNN",
       "canLup_SAMN02921310":"NNN",
       "canRuf_SAMN02921317":"NNN",
       "lycPic_SAMN09924608":"ATA",
       "root":"ACA",
       "uroCin_SAMN04495241":"NNA"
      },
     "372":{
       "canBai_SAMN02921314":"NNN",
       "canLup_SAMN02921310":"NNN",
       "canRuf_SAMN02921317":"NNN",
       "root":"CCA"
      },
     "373":{
       "canBai_SAMN02921314":"NNN",
       "canLup_SAMN02921310":"NNN",
       "canRuf_SAMN02921317":"NNN",
       "root":"CGT"
      },
     "374":{
       "canBai_SAMN02921314":"NNN",
       "canLup_SAMN02921310":"NNN",
       "canRuf_SAMN02921317":"NNN",
       "root":"CAC",
       "uroCin_SAMN04495241":"CNC"
      },
     "375":{
       "canBai_SAMN02921314":"NNN",
       "canLup_SAMN02921310":"NNN",
       "canRuf_SAMN02921317":"NNN",
       "root":"CCC"
      },
     "376":{
       "canBai_SAMN02921314":"NNN",
       "canLup_SAMN02921310":"NNN",
       "canRuf_SAMN02921317":"NNN",
       "root":"CGA"
      },
     "377":{
       "canBai_SAMN02921314":"NNN",
       "canLup_SAMN02921310":"NNN",
       "canRuf_SAMN02921317":"NNN",
       "root":"CGC"
      },
     "378":{
       "Node4":"GTG",
       "canBai_SAMN02921314":"NNN",
       "canLup_SAMN02921310":"NNN",
       "canRuf_SAMN02921317":"NNN",
       "root":"ATG"
      },
     "379":{
       "canBai_SAMN02921314":"NNN",
       "canLup_SAMN02921310":"NNN",
       "canRuf_SAMN02921317":"NNN",
       "root":"CTC"
      },
     "38":{
       "canRuf_SAMN02921317":"NNN",
       "root":"GAT",
       "uroCin_SAMN04495241":"NNN"
      },
     "380":{
       "canBai_SAMN02921314":"NNN",
       "canLup_SAMN02921310":"NNN",
       "canRuf_SAMN02921317":"NNN",
       "root":"CCA"
      },
     "381":{
       "canBai_SAMN02921314":"NNN",
       "canLup_SAMN02921310":"NNN",
       "canRuf_SAMN02921317":"NNN",
       "root":"TGC",
       "uroCin_SAMN04495241":"GGC"
      },
     "382":{
       "canBai_SAMN02921314":"NNN",
       "canLup_SAMN02921310":"NNC",
       "canRuf_SAMN02921317":"NNN",
       "root":"CCC"
      },
     "383":{
       "canBai_SAMN02921314":"NNN",
       "canLup_SAMN02921310":"NNN",
       "canRuf_SAMN02921317":"NNN",
       "root":"CGG"
      },
     "384":{
       "canBai_SAMN02921314":"NNN",
       "canRuf_SAMN02921317":"NNN",
       "root":"AGC"
      },
     "385":{
       "canBai_SAMN02921314":"NNN",
       "canLup_SAMN02921310":"TNT",
       "canRuf_SAMN02921317":"NNN",
       "root":"TAT"
      },
     "386":{
       "canBai_SAMN02921314":"NNN",
       "canRuf_SAMN02921317":"NNN",
       "root":"GCA"
      },
     "387":{
       "canBai_SAMN02921314":"NNN",
       "canLup_SAMN02921310":"TNN",
       "canRuf_SAMN02921317":"NNN",
       "root":"TGT"
      },
     "388":{
       "canBai_SAMN02921314":"NNN",
       "canRuf_SAMN02921317":"NNN",
       "root":"GAG"
      },
     "389":{
       "canBai_SAMN02921314":"NNN",
       "canLup_SAMN02921310":"GAN",
       "canRuf_SAMN02921317":"NNN",
       "root":"GAG"
      },
     "39":{
       "canRuf_SAMN02921317":"NNN",
       "root":"CCT",
       "uroCin_SAMN04495241":"NCT"
      },
     "390":{
       "canBai_SAMN02921314":"NNN",
       "canLup_SAMN02921310":"NNN",
       "canRuf_SAMN02921317":"NNN",
       "root":"TGT"
      },
     "391":{
       "canBai_SAMN02921314":"NNN",
       "canLup_SAMN02921310":"GNN",
       "canRuf_SAMN02921317":"NNN",
       "root":"GGG"
      },
     "392":{
       "canBai_SAMN02921314":"NNN",
       "canLup_SAMN02921310":"NNC",
       "canRuf_SAMN02921317":"NNN",
       "root":"TGC"
      },
     "393":{
       "canBai_SAMN02921314":"NNN",
       "canLup_SAMN02921310":"NGC",
       "canRuf_SAMN02921317":"NNN",
       "root":"AGC"
      },
     "394":{
       "canBai_SAMN02921314":"NNN",
       "canLup_SAMN02921310":"NTC",
       "canRuf_SAMN02921317":"NNN",
       "root":"TTC"
      },
     "395":{
       "canBai_SAMN02921314":"NNN",
       "canLup_SAMN02921310":"NGC",
       "canRuf_SAMN02921317":"NNN",
       "root":"AGC"
      },
     "396":{
       "canBai_SAMN02921314":"NNN",
       "canLup_SAMN02921310":"NGN",
       "canRuf_SAMN02921317":"NNN",
       "root":"TGG"
      },
     "397":{
       "canBai_SAMN02921314":"NNN",
       "canLup_SAMN02921310":"NNN",
       "canRuf_SAMN02921317":"NNN",
       "root":"AAG"
      },
     "398":{
       "canBai_SAMN02921314":"NNN",
       "canLup_SAMN02921310":"NNN",
       "canRuf_SAMN02921317":"NNN",
       "lycPic_SAMN09924608":"TCA",
       "root":"TCG",
       "uroCin_SAMN04495241":"TCA"
      },
     "399":{
       "canBai_SAMN02921314":"NNN",
       "canLup_SAMN02921310":"NNG",
       "canRuf_SAMN02921317":"NNN",
       "root":"CAG"
      },
     "4":{
       "canBai_SAMN02921314":"NNN",
       "canLup_SAMN02921310":"NNN",
       "canRuf_SAMN02921317":"NNN",
       "cuoAlp_SAMN10180424":"NNN",
       "root":"CTA",
       "uroCin_SAMN04495241":"NNN",
       "vulVul_marble_Fox4":"TTA"
      },
     "40":{
       "canBai_SAMN02921314":"NTG",
       "canLup_SAMN02921310":"GNG",
       "canRuf_SAMN02921317":"NNN",
       "root":"GTG"
      },
     "400":{
       "canBai_SAMN02921314":"NNN",
       "canLup_SAMN02921310":"NNN",
       "canRuf_SAMN02921317":"NNN",
       "root":"CTG"
      },
     "401":{
       "canBai_SAMN02921314":"NNN",
       "canLup_SAMN02921310":"NNN",
       "canRuf_SAMN02921317":"NNN",
       "root":"GTC"
      },
     "402":{
       "canBai_SAMN02921314":"NNN",
       "canLup_SAMN02921310":"NNN",
       "canRuf_SAMN02921317":"NNN",
       "root":"ATC"
      },
     "403":{
       "canBai_SAMN02921314":"NNN",
       "canLup_SAMN02921310":"NNN",
       "canRuf_SAMN02921317":"NNN",
       "root":"CAC"
      },
     "404":{
       "canBai_SAMN02921314":"NNN",
       "canLup_SAMN02921310":"NNN",
       "canRuf_SAMN02921317":"NNN",
       "root":"CGC"
      },
     "405":{
       "canBai_SAMN02921314":"NNN",
       "canLup_SAMN02921310":"NNN",
       "canRuf_SAMN02921317":"NNN",
       "root":"AAG"
      },
     "406":{
       "canBai_SAMN02921314":"NNN",
       "canLup_SAMN02921310":"NNN",
       "canRuf_SAMN02921317":"NNN",
       "root":"AGC"
      },
     "407":{
       "canBai_SAMN02921314":"NNN",
       "canLup_SAMN02921310":"NNN",
       "canRuf_SAMN02921317":"NNN",
       "root":"CAT"
      },
     "408":{
       "canBai_SAMN02921314":"NNN",
       "canLup_SAMN02921310":"NNN",
       "canRuf_SAMN02921317":"NNN",
       "root":"GCA"
      },
     "409":{
       "canBai_SAMN02921314":"NNN",
       "canLup_SAMN02921310":"NNN",
       "canRuf_SAMN02921317":"NNN",
       "root":"GGC"
      },
     "41":{
       "canRuf_SAMN02921317":"NNN",
       "root":"GCC"
      },
     "410":{
       "DireGB":"CNN",
       "canBai_SAMN02921314":"NNN",
       "canLup_SAMN02921310":"NNN",
       "canRuf_SAMN02921317":"NNN",
       "root":"CAG"
      },
     "411":{
       "DireGB":"NNN",
       "canBai_SAMN02921314":"NNN",
       "canLup_SAMN02921310":"NNN",
       "canRuf_SAMN02921317":"NNN",
       "root":"CGG"
      },
     "412":{
       "DireGB":"NNN",
       "canBai_SAMN02921314":"NNN",
       "canLup_SAMN02921310":"NNN",
       "canRuf_SAMN02921317":"NNN",
       "root":"CGC"
      },
     "413":{
       "DireGB":"NAC",
       "canBai_SAMN02921314":"NNN",
       "canLup_SAMN02921310":"NNN",
       "canRuf_SAMN02921317":"NNN",
       "root":"CAC"
      },
     "414":{
       "canBai_SAMN02921314":"NNN",
       "canLup_SAMN02921310":"NNN",
       "canRuf_SAMN02921317":"NNN",
       "root":"TTC"
      },
     "415":{
       "DireGB":"TNT",
       "canBai_SAMN02921314":"NNN",
       "canLup_SAMN02921310":"NNN",
       "canRuf_SAMN02921317":"NNN",
       "root":"TGT",
       "uroCin_SAMN04495241":"TGN"
      },
     "416":{
       "canBai_SAMN02921314":"NNN",
       "canLup_SAMN02921310":"NNN",
       "canRuf_SAMN02921317":"NNN",
       "root":"GGA"
      },
     "417":{
       "canBai_SAMN02921314":"NNN",
       "canLup_SAMN02921310":"NNN",
       "canRuf_SAMN02921317":"NNN",
       "root":"GAC"
      },
     "418":{
       "canBai_SAMN02921314":"NNN",
       "canLup_SAMN02921310":"NNN",
       "canRuf_SAMN02921317":"NNN",
       "root":"TGT"
      },
     "419":{
       "canBai_SAMN02921314":"NNN",
       "canLup_SAMN02921310":"NNN",
       "canRuf_SAMN02921317":"NNN",
       "root":"GGC"
      },
     "42":{
       "canRuf_SAMN02921317":"NNN",
       "root":"ATC",
       "uroCin_SAMN04495241":"NTC"
      },
     "420":{
       "canBai_SAMN02921314":"NNN",
       "canLup_SAMN02921310":"NNN",
       "canRuf_SAMN02921317":"NNN",
       "root":"CGT"
      },
     "421":{
       "canBai_SAMN02921314":"NNN",
       "canLup_SAMN02921310":"NNN",
       "canRuf_SAMN02921317":"NNN",
       "root":"GGC"
      },
     "422":{
       "canBai_SAMN02921314":"NNN",
       "canLup_SAMN02921310":"NNN",
       "canRuf_SAMN02921317":"NNN",
       "root":"TTC"
      },
     "423":{
       "canBai_SAMN02921314":"NNN",
       "canLup_SAMN02921310":"NNN",
       "canRuf_SAMN02921317":"NNN",
       "root":"GAT"
      },
     "424":{
       "canBai_SAMN02921314":"NNN",
       "canLup_SAMN02921310":"NNN",
       "canRuf_SAMN02921317":"NNN",
       "root":"TGG"
      },
     "425":{
       "canBai_SAMN02921314":"NNN",
       "canLup_SAMN02921310":"NNN",
       "canRuf_SAMN02921317":"NNN",
       "root":"AAG"
      },
     "426":{
       "canBai_SAMN02921314":"NNN",
       "canLup_SAMN02921310":"NNN",
       "canRuf_SAMN02921317":"NNN",
       "root":"TCC"
      },
     "427":{
       "canBai_SAMN02921314":"NNN",
       "canLup_SAMN02921310":"NNN",
       "canRuf_SAMN02921317":"NNN",
       "root":"CAG"
      },
     "428":{
       "canBai_SAMN02921314":"NNN",
       "canLup_SAMN02921310":"NNN",
       "canRuf_SAMN02921317":"NNN",
       "root":"CTG"
      },
     "429":{
       "canBai_SAMN02921314":"NNN",
       "canLup_SAMN02921310":"NNC",
       "canRuf_SAMN02921317":"NNN",
       "root":"GTC"
      },
     "43":{
       "canRuf_SAMN02921317":"NNN",
       "root":"CTG"
      },
     "430":{
       "canBai_SAMN02921314":"NNN",
       "canLup_SAMN02921310":"NNC",
       "canRuf_SAMN02921317":"NNN",
       "root":"ATC"
      },
     "431":{
       "canBai_SAMN02921314":"NNN",
       "canLup_SAMN02921310":"NNN",
       "canRuf_SAMN02921317":"NNN",
       "root":"CAC"
      },
     "432":{
       "canBai_SAMN02921314":"NNN",
       "canLup_SAMN02921310":"NGG",
       "canRuf_SAMN02921317":"NNN",
       "root":"AGG"
      },
     "433":{
       "canBai_SAMN02921314":"NNN",
       "canLup_SAMN02921310":"ANG",
       "canRuf_SAMN02921317":"NNN",
       "root":"AAG"
      },
     "434":{
       "canBai_SAMN02921314":"NNN",
       "canLup_SAMN02921310":"NGN",
       "canRuf_SAMN02921317":"NNN",
       "root":"AGC",
       "uroCin_SAMN04495241":"ANC"
      },
     "435":{
       "canBai_SAMN02921314":"NNN",
       "canLup_SAMN02921310":"NNN",
       "canRuf_SAMN02921317":"NNN",
       "root":"CAC",
       "uroCin_SAMN04495241":"CNC"
      },
     "436":{
       "canBai_SAMN02921314":"NNN",
       "canLup_SAMN02921310":"NNG",
       "canRuf_SAMN02921317":"NNN",
       "root":"CAG"
      },
     "437":{
       "canBai_SAMN02921314":"NNN",
       "canLup_SAMN02921310":"NNN",
       "canRuf_SAMN02921317":"NNN",
       "root":"CCC"
      },
     "438":{
       "canBai_SAMN02921314":"NNN",
       "canLup_SAMN02921310":"NAA",
       "canRuf_SAMN02921317":"NNN",
       "chrBra_SAMN27257233":"AAA",
       "root":"GAA"
      },
     "439":{
       "canRuf_SAMN02921317":"NNN",
       "root":"GCC"
      },
     "44":{
       "canRuf_SAMN02921317":"NNN",
       "root":"GAG"
      },
     "440":{
       "canBai_SAMN02921314":"CCN",
       "canRuf_SAMN02921317":"NNN",
       "root":"CCA"
      },
     "441":{
       "DireGB":"---",
       "canBai_SAMN02921314":"NGA",
       "canLup_SAMN02921310":"---",
       "canRuf_SAMN02921317":"---",
       "chrBra_SAMN27257233":"---",
       "cuoAlp_SAMN10180424":"---",
       "lupMes_SAMEA5411047":"---",
       "lycPic_SAMN09924608":"---",
       "root":"CGA",
       "speVen_SAMN27257238":"---",
       "uroCin_SAMN04495241":"---",
       "vulVul_marble_Fox4":"---"
      },
     "45":{
       "canRuf_SAMN02921317":"NNN",
       "root":"GAG"
      },
     "46":{
       "canRuf_SAMN02921317":"NNN",
       "root":"CCT"
      },
     "47":{
       "canRuf_SAMN02921317":"NNN",
       "root":"GAG"
      },
     "48":{
       "canRuf_SAMN02921317":"NNN",
       "root":"GCA"
      },
     "49":{
       "canRuf_SAMN02921317":"NNN",
       "root":"GCA"
      },
     "5":{
       "canBai_SAMN02921314":"NNN",
       "canLup_SAMN02921310":"NNN",
       "canRuf_SAMN02921317":"NNN",
       "cuoAlp_SAMN10180424":"NNN",
       "root":"ACA",
       "uroCin_SAMN04495241":"NNN"
      },
     "50":{
       "DireGB":"CNN",
       "canBai_SAMN02921314":"NNC",
       "canLup_SAMN02921310":"NNC",
       "canRuf_SAMN02921317":"NNN",
       "root":"CGC"
      },
     "51":{
       "DireGB":"NNN",
       "canBai_SAMN02921314":"CNG",
       "canLup_SAMN02921310":"CNG",
       "canRuf_SAMN02921317":"NNN",
       "root":"CTG"
      },
     "52":{
       "DireGB":"NNN",
       "canBai_SAMN02921314":"NNC",
       "canLup_SAMN02921310":"NNC",
       "canRuf_SAMN02921317":"NNN",
       "root":"CGC"
      },
     "53":{
       "DireGB":"NNN",
       "canRuf_SAMN02921317":"NNN",
       "root":"TTC"
      },
     "54":{
       "DireGB":"NNN",
       "canBai_SAMN02921314":"NNG",
       "canLup_SAMN02921310":"NNG",
       "canRuf_SAMN02921317":"NNN",
       "root":"CGG"
      },
     "55":{
       "DireGB":"NNN",
       "canBai_SAMN02921314":"GGN",
       "canLup_SAMN02921310":"GGN",
       "canRuf_SAMN02921317":"NNN",
       "root":"GGG",
       "uroCin_SAMN04495241":"GNN",
       "vulVul_marble_Fox4":"GGA"
      },
     "56":{
       "DireGB":"NNN",
       "canBai_SAMN02921314":"NTC",
       "canRuf_SAMN02921317":"NNN",
       "root":"TTC",
       "uroCin_SAMN04495241":"NNN"
      },
     "57":{
       "DireGB":"NNN",
       "canBai_SAMN02921314":"NGC",
       "canLup_SAMN02921310":"NNC",
       "canRuf_SAMN02921317":"NNN",
       "root":"TGC",
       "uroCin_SAMN04495241":"NNN"
      },
     "58":{
       "DireGB":"NNN",
       "canBai_SAMN02921314":"NNN",
       "canLup_SAMN02921310":"NNN",
       "canRuf_SAMN02921317":"NNN",
       "root":"TAC",
       "uroCin_SAMN04495241":"NNN"
      },
     "59":{
       "DireGB":"NNN",
       "canBai_SAMN02921314":"CNN",
       "canLup_SAMN02921310":"CNN",
       "canRuf_SAMN02921317":"NNN",
       "chrBra_SAMN27257233":"CAN",
       "cuoAlp_SAMN10180424":"CNN",
       "lupMes_SAMEA5411047":"CAN",
       "lycPic_SAMN09924608":"CAN",
       "root":"CAG",
       "uroCin_SAMN04495241":"NNN"
      },
     "6":{
       "canBai_SAMN02921314":"NNN",
       "canLup_SAMN02921310":"NNN",
       "canRuf_SAMN02921317":"NNN",
       "cuoAlp_SAMN10180424":"NNN",
       "root":"TAC",
       "uroCin_SAMN04495241":"NNN"
      },
     "60":{
       "DireGB":"NNN",
       "Node10":"NNN",
       "chrBra_SAMN27257233":"NNN",
       "root":"TCC",
       "uroCin_SAMN04495241":"NNN"
      },
     "61":{
       "root":"NNN"
      },
     "62":{
       "DireGB":"NNN",
       "canBai_SAMN02921314":"NNN",
       "canLup_SAMN02921310":"NNN",
       "canRuf_SAMN02921317":"NNN",
       "chrBra_SAMN27257233":"NNN",
       "cuoAlp_SAMN10180424":"NNN",
       "lupMes_SAMEA5411047":"NNA",
       "lycPic_SAMN09924608":"NNN",
       "root":"CAA",
       "speVen_SAMN27257238":"NNN",
       "uroCin_SAMN04495241":"NNN",
       "vulVul_marble_Fox4":"NNN"
      },
     "63":{
       "DireGB":"NNN",
       "canBai_SAMN02921314":"NNN",
       "canLup_SAMN02921310":"NNN",
       "canRuf_SAMN02921317":"NNN",
       "chrBra_SAMN27257233":"NNN",
       "cuoAlp_SAMN10180424":"NNN",
       "lycPic_SAMN09924608":"NNN",
       "root":"GGA",
       "speVen_SAMN27257238":"NNN",
       "uroCin_SAMN04495241":"NNN",
       "vulVul_marble_Fox4":"NNN"
      },
     "64":{
       "DireGB":"NNN",
       "canBai_SAMN02921314":"NNN",
       "canLup_SAMN02921310":"NNN",
       "canRuf_SAMN02921317":"NNN",
       "chrBra_SAMN27257233":"NNN",
       "cuoAlp_SAMN10180424":"NNN",
       "lycPic_SAMN09924608":"NNN",
       "root":"TGT",
       "speVen_SAMN27257238":"NNN",
       "uroCin_SAMN04495241":"NNN",
       "vulVul_marble_Fox4":"NNN"
      },
     "65":{
       "DireGB":"NNN",
       "canBai_SAMN02921314":"NNN",
       "canLup_SAMN02921310":"NNN",
       "canRuf_SAMN02921317":"NNN",
       "chrBra_SAMN27257233":"NNN",
       "cuoAlp_SAMN10180424":"NNN",
       "lupMes_SAMEA5411047":"GGC",
       "lycPic_SAMN09924608":"NNN",
       "root":"GCC",
       "speVen_SAMN27257238":"NCC",
       "uroCin_SAMN04495241":"NNN",
       "vulVul_marble_Fox4":"NCC"
      },
     "66":{
       "DireGB":"NNN",
       "canBai_SAMN02921314":"NAG",
       "canLup_SAMN02921310":"NNN",
       "canRuf_SAMN02921317":"NNN",
       "chrBra_SAMN27257233":"NAG",
       "cuoAlp_SAMN10180424":"NAG",
       "lupMes_SAMEA5411047":"AAG",
       "lycPic_SAMN09924608":"NAG",
       "root":"GAG",
       "uroCin_SAMN04495241":"NAG"
      },
     "67":{
       "DireGB":"NNN",
       "canBai_SAMN02921314":"NCC",
       "canLup_SAMN02921310":"NNN",
       "canRuf_SAMN02921317":"NNN",
       "root":"GCC",
       "uroCin_SAMN04495241":"NNN"
      },
     "68":{
       "DireGB":"NNG",
       "canBai_SAMN02921314":"NNN",
       "canLup_SAMN02921310":"NNN",
       "canRuf_SAMN02921317":"NNN",
       "root":"CTG"
      },
     "69":{
       "DireGB":"NCC",
       "canBai_SAMN02921314":"GNC",
       "canLup_SAMN02921310":"NNN",
       "canRuf_SAMN02921317":"NNN",
       "root":"GCC"
      },
     "7":{
       "canBai_SAMN02921314":"NNN",
       "canLup_SAMN02921310":"NNN",
       "canRuf_SAMN02921317":"NNN",
       "cuoAlp_SAMN10180424":"NNN",
       "root":"CGT",
       "uroCin_SAMN04495241":"NNN"
      },
     "70":{
       "canBai_SAMN02921314":"NNG",
       "canLup_SAMN02921310":"NNN",
       "canRuf_SAMN02921317":"NNN",
       "root":"CGG"
      },
     "71":{
       "canLup_SAMN02921310":"NNN",
       "canRuf_SAMN02921317":"NNN",
       "root":"CTT"
      },
     "72":{
       "canBai_SAMN02921314":"NNA",
       "canLup_SAMN02921310":"NNN",
       "canRuf_SAMN02921317":"NNN",
       "root":"CGA"
      },
     "73":{
       "canLup_SAMN02921310":"NNN",
       "canRuf_SAMN02921317":"NNN",
       "root":"GAG"
      },
     "74":{
       "canLup_SAMN02921310":"NNN",
       "canRuf_SAMN02921317":"NNN",
       "root":"CTG"
      },
     "75":{
       "canLup_SAMN02921310":"NNN",
       "canRuf_SAMN02921317":"NNN",
       "root":"TGC"
      },
     "76":{
       "canLup_SAMN02921310":"NNN",
       "canRuf_SAMN02921317":"NNN",
       "root":"CAC"
      },
     "77":{
       "canLup_SAMN02921310":"NNN",
       "canRuf_SAMN02921317":"NNN",
       "root":"CAG",
       "uroCin_SAMN04495241":"CAA"
      },
     "78":{
       "canLup_SAMN02921310":"NNN",
       "canRuf_SAMN02921317":"NNN",
       "root":"TGG"
      },
     "79":{
       "Node4":"TTG",
       "canLup_SAMN02921310":"NNN",
       "canRuf_SAMN02921317":"NNN",
       "root":"CTG"
      },
     "8":{
       "canBai_SAMN02921314":"NNN",
       "canLup_SAMN02921310":"NNN",
       "canRuf_SAMN02921317":"NNN",
       "cuoAlp_SAMN10180424":"NNN",
       "lycPic_SAMN09924608":"CAA",
       "root":"CCA",
       "uroCin_SAMN04495241":"NNN"
      },
     "80":{
       "canBai_SAMN02921314":"NNA",
       "canLup_SAMN02921310":"NNA",
       "canRuf_SAMN02921317":"NNN",
       "root":"CGA"
      },
     "81":{
       "canBai_SAMN02921314":"NNN",
       "canLup_SAMN02921310":"CNG",
       "canRuf_SAMN02921317":"NNN",
       "root":"CCG",
       "uroCin_SAMN04495241":"CCA"
      },
     "82":{
       "canRuf_SAMN02921317":"NNN",
       "root":"GAG"
      },
     "83":{
       "canLup_SAMN02921310":"NCA",
       "canRuf_SAMN02921317":"NCN",
       "root":"GCA"
      },
     "84":{
       "canRuf_SAMN02921317":"NNC",
       "root":"TGC"
      },
     "85":null,
     "86":null,
     "87":{
       "canRuf_SAMN02921317":"GAN",
       "root":"GAG"
      },
     "88":null,
     "89":{
       "canLup_SAMN02921310":"ANG",
       "canRuf_SAMN02921317":"ANN",
       "root":"ATG"
      },
     "9":{
       "canBai_SAMN02921314":"NNN",
       "canLup_SAMN02921310":"NNN",
       "canRuf_SAMN02921317":"NNN",
       "cuoAlp_SAMN10180424":"NNN",
       "root":"TCA",
       "uroCin_SAMN04495241":"NNN"
      },
     "90":{
       "canRuf_SAMN02921317":"CNN",
       "root":"CTG"
      },
     "91":{
       "canRuf_SAMN02921317":"NAN",
       "root":"GAG"
      },
     "92":{
       "canRuf_SAMN02921317":"NNN",
       "root":"CTG"
      },
     "93":{
       "canRuf_SAMN02921317":"NNN",
       "root":"CTG"
      },
     "94":{
       "canLup_SAMN02921310":"NTG",
       "canRuf_SAMN02921317":"NNN",
       "root":"GTG",
       "vulVul_marble_Fox4":"GTA"
      },
     "95":{
       "canLup_SAMN02921310":"NTG",
       "canRuf_SAMN02921317":"NNN",
       "root":"CTG"
      },
     "96":{
       "canRuf_SAMN02921317":"NNN",
       "root":"GAG",
       "speVen_SAMN27257238":"GAA"
      },
     "97":{
       "canLup_SAMN02921310":"CAN",
       "canRuf_SAMN02921317":"NNN",
       "root":"CAG"
      },
     "98":{
       "canLup_SAMN02921310":"NTT",
       "canRuf_SAMN02921317":"NNN",
       "root":"TTT"
      },
     "99":{
       "canLup_SAMN02921310":"CNN",
       "canRuf_SAMN02921317":"NNN",
       "root":"CTG"
      }
    }
  },
 "tested":{
   "0":{
     "DireGB":"test",
     "Node10":"test",
     "Node4":"test",
     "canBai_SAMN02921314":"test",
     "canLup_SAMN02921310":"test",
     "canRuf_SAMN02921317":"test",
     "chrBra_SAMN27257233":"test",
     "cuoAlp_SAMN10180424":"test",
     "lupMes_SAMEA5411047":"test",
     "lycPic_SAMN09924608":"test",
     "speVen_SAMN27257238":"test",
     "uroCin_SAMN04495241":"test",
     "vulVul_marble_Fox4":"test"
    }
  },
 "timers":{
   "MEME analysis":{
     "order":2,
     "timer":42
    },
   "Model fitting":{
     "order":1,
     "timer":1
    },
   "Total time":{
     "order":0,
     "timer":44
    }
  }
}
```
