## Supplementary material for "On the ancestry and evolution of the extinct dire wolf": HyPhy results: FormBio002225.t1.cds.aln.fa.BUSTED.json

```
{
 "Evidence Ratios":{
   "constrained":    [
[0.9994983870252855, 0.9995367212586956, 1, 0.9999999999999996, 1, 1, 0.9999999999999991, 1, 1.000000000000001, 1, 1, 1, 0.9995016480730483, 0.9994987615197561, 0.9994994444766144, 0.9994969813758449, 0.9994958941081162, 0.9994940629359311, 0.9994938346151826, 0.9994999453218069, 0.999493306325516, 0.9994992116375447, 0.9994964945945081, 0.9994968919867633, 0.9995072549429636, 1.000000000000001, 1, 0.9999999999999991, 1, 1, 1, 1, 1, 1, 1, 1, 1, 1, 1, 1, 1, 0.9994940629359311, 0.9995123595553603, 0.9994947929149359, 0.9994958941081162, 0.999498473008853, 0.9994992116375447, 0.9994940629359311, 0.9998583580450725, 0.9994944499464741, 0.9994987615197561, 0.9995016480730483, 0.9994932323562035, 0.9994961578437688, 0.9995013657370512, 0.9994932684749409, 0.9994956069168709, 0.9994965928992704, 0.999496578522992, 0.9994956777311191, 0.9994956064297014, 0.9994977293091594, 0.9994987615197561, 0.999493306325516, 0.9994984972078332, 0.9994964945945081, 0.9994989652937991, 0.9995016163281166, 0.9994947929149359, 0.9995013657370512, 0.9995016480730483, 0.9994956064297049, 0.9994969621347898, 0.9994975650486171, 0.999498897004325, 0.9994956084347169, 0.9995029648495732, 0.9994984801309411, 0.999501829758326, 0.99950071540652, 0.9994984744762836, 0.999497000223906, 0.9994990617572683, 0.9994956099803026, 0.9994988382720259, 0.9994924983934017, 0.999501382835877, 0.9994947231238163, 0.9995074866707219, 1, 1, 1, 1, 1, 1, 1, 1, 1, 1, 1, 0.9995013827758336, 0.9994969239308389, 0.9995013827700141, 0.9995279275714212, 0.9994947022447703, 0.9995013695207868, 0.9995016493453761, 0.9994969031940619, 0.9994984747833868, 0.9995037905074535, 0.9994930171680448, 0.9994969827572201, 0.9995020303936728, 0.9994975115845079, 0.9994987628232144, 0.9994969626207509, 0.9994964945945081, 0.9994945211895121, 0.9994992116377769, 0.9994956777311289, 0.9994943393698558, 0.9994954892877881, 0.9994961585227435, 0.9994968919868761, 0.99949527939102, 0.9994975650487152, 0.9994924861173745, 0.999493306325524, 0.9995014307240662, 0.9995012043539969, 0.9994949084084539, 0.9994984990234775, 0.9994965934350899, 0.9994945400124591, 0.9995002913121419, 0.9994989648404425, 0.9995014307240662, 0.9994977046156487, 0.9995006930843787, 0.9994992116375447, 0.9994947929150185, 0.999493306325516, 0.9995014307240662, 0.9994977046156487, 0.9994969221770585, 0.9994965785231082, 0.9994999937472449, 0.9994945005005883, 0.9994956777311191, 0.9994943393696685, 0.999493306325516, 0.9994969813758511, 0.99950071540652, 0.9994969813758511, 0.99949883827191, 0.9994949399154386, 0.9994969206250924, 0.9994945211896719, 0.9994989125675798, 0.9994940670745452, 1.047832979074601, 0.9994977199335991, 0.9994969027570175, 0.9994968975764779, 0.9995034692260409, 0.9994970147530392, 0.9994932323563012, 0.9994977342483918, 0.9994930171682126, 0.999496282668632, 0.999495338028668, 0.9994988555901518, 0.9995007177344259, 1.002777800206545, 0.9994962850943269, 0.9994924872482907, 0.9994968996965087, 0.9994949114770278, 0.9994933072774786, 0.9994965939508227, 0.9994962821446683, 0.9994969233940338, 0.9994949114343609, 0.9994947945162415, 0.9994946924519879, 0.9994947944906766, 0.9994940633646545, 0.9995007158421785, 0.9994965637480168, 0.9994932370898151, 0.9994944907687469, 0.9995012145210104, 0.9994930197219224, 0.9994961586937799, 0.9994977046155005, 0.9994945258796754, 0.9994969813758449, 0.9994977293091594, 0.9994944853230381, 0.9995149754716453, 0.9994956777311254, 0.9994988382720312, 0.9994941575029574, 0.9994950326328214, 0.9994988631499981, 0.9994925174290297, 0.9994947953559254, 0.9994990364550955, 0.9994958936653517, 0.9994955130744896, 0.9994977287633371, 0.9994964975462846, 0.9994989131522268, 0.9994977322853813, 0.9995016611215599, 0.9995014521289728, 0.9995161668962559, 0.9994957076025945, 0.9994989224590831, 0.9994957079771032, 0.9994965246219921, 0.9994965246219921, 0.9994989224590831, 0.9994933158978424, 0.9995013914734912, 0.9995066529230314, 0.9994969937248687, 0.9995013322719037, 0.9994955194375277, 0.9994965246219921, 0.9994969686649658, 0.9994947929149359, 0.9994956777311191, 0.99949883827191, 0.9994958639633438, 0.9994969621347836, 0.9994969621347836, 0.9995014307240662, 0.99949694288911, 0.9994948303968725, 0.9994976073795552, 0.9994945618686024, 0.9994933268542413, 0.9994966618673566, 0.9994945253892696, 0.9994946019528996, 0.9994988987639457, 0.9994959204685034, 0.9994944183416575, 0.9994944192007026, 0.9994956186709607, 0.9994943621955265, 0.9994989437990268, 0.9995013774371135, 0.9995007906958423, 0.999496966239501, 0.9994965443723426, 0.9994925170956436, 0.9994940638709663, 0.9994943399646611, 0.9994959122578315, 0.9995284268099, 0.999501667911686, 0.9994949814722595, 0.9994944007158194, 0.9994989569388153, 0.9994974130325054, 0.999501424314161, 0.9994969768875127, 0.9994940864132641, 0.9994937251338794, 0.9994964945947264, 0.9995016480730483, 0.9994944499466347, 0.9994940629360882, 0.9994975650486944, 0.9995013746402521, 0.9995013657372118, 0.9994995005175061, 0.9994989783281247, 0.9994964945945081, 0.9994961956872485, 0.9995174183149447, 0.9994956777311191, 0.9995011412580758, 0.9994961578437723, 0.9994947929149359, 0.9994969621347836, 0.9994999453218069, 0.9995014134034246, 0.9994943393696711, 0.9994969813758449, 0.9994956777311191, 0.9995093207028929, 0.9994961969259447, 0.9994961683174233, 0.9994981281004377, 0.9994984845015795, 0.9994992414323711, 0.9994968992511196, 0.9995013677863989, 0.9994964791655178, 0.9994961605848119, 0.9994933079163457, 0.9994999230332943, 0.9994944568459114, 0.9994930287637503, 0.9994965805981668, 0.9994962821444873, 0.9994944499464741, 0.9994956777311191, 0.9994956795535082, 0.9994944865963422, 0.9995035234051609, 0.9994956889319494, 0.9994958645379994, 0.99950071540652, 0.9994984972078332, 0.9995060706267568, 0.9994945258796754, 0.9994932323562035, 0.9994964774166215, 0.9994943398666042, 0.9995014307240662, 0.9995016480730483, 0.999496578522992, 0.9994947929886689, 0.9994975650486171, 0.9995016150535105, 0.9994961956872485, 0.9994956777311191, 0.9994969221768943, 0.9994947929149359, 0.9994943393696685, 0.9994949224169627, 0.9994961578437723, 0.9994962821444873, 0.9994947929150185, 0.9994987615197561, 0.9994977057981854, 0.9994945211895121, 0.9994969824068538, 0.9994946908046449, 0.9994944505298277, 0.9995016480730483, 0.999494922416968, 0.9994949219323217, 0.9994977046155005, 0.9994945434142829, 0.9994987626278642, 0.9994945232843361, 0.9994992294229749, 0.9994969111634734, 0.9994969031942254, 0.9994989712795556, 0.9995016480733009, 0.999501365737218, 0.9994990713565406, 0.9994958959271715, 0.9994988401033535, 0.9994944009435672, 0.9994932926252315, 0.999501365737218, 0.9994969085487106, 0.9995013748461185, 0.9994965150923935, 0.9994962082924013, 0.999499238023247, 0.9994949751409177, 0.999497034554144, 0.9994975952383894, 0.9994945719989223, 0.9994962402813592, 0.9994969559972867, 0.9994956871687409, 0.999495718273712, 0.9995000202834098, 0.9994962587215711, 0.9994991139225965, 0.9995016635388162, 0.9994964776967806, 0.9994954913325809, 0.9994948277429707, 0.9994965810169026, 0.9995001326086159, 0.9994992121390086, 0.99950071540652, 0.9994962821444873, 0.999496196881971, 0.9995013657370512, 0.9994956777311191, 0.9995058431601186, 0.9994940627803575, 0.9994999453218069, 0.999493306325516, 0.9994932323562559, 0.9995061690719036, 0.9995013657370512, 0.9994969621350082, 139.2759674677637, 0.999498497207839, 0.9994983858678096, 0.9994964945945143, 0.9995016150535105, 0.9995009223121358, 0.9994964945945143, 0.9995016150535105, 0.9994956889319494, 0.9994958766319066, 0.9994990450867328, 0.9995039505032686, 0.9994977046155005, 0.9994958766319066, 0.9994958639633438, 0.9994961956872485, 0.9994956777311191, 0.9994975650486171, 0.9994992116375447, 0.9994964945945081, 0.9994945211895121, 0.9994965928992704, 0.9995010411315547, 0.9994989648402995, 0.9995027559623746, 0.999493306325516, 0.9994958941081162, 0.99950071540652, 0.9994947929149359, 0.9994958766319066, 0.9994983981023819, 0.9995007163636127, 0.9994962821444873, 0.9994965928992704, 0.9994983858677741, 0.9995016166555877, 0.9994969038252276, 0.9994932325735061, 0.9994969152368289, 0.9994977287633371, 0.9994964838680261, 0.9994956241907585, 0.9995016321090258, 0.9994975829193019, 0.9994956804025593, 0.9994985204793216, 0.9994939147323856, 0.9994946994518044, 0.9994985162928828, 0.9994969959219842, 0.9994988403595907, 0.9994988403595907, 0.9994992140175826, 0.9994969472429719, 0.9994944943509526, 0.9994930254942316, 0.9994962120242616, 0.9994992543678317, 1.000457284750111, 0.9994969945830735, 0.9994944879512109, 0.9994947941695776, 0.9995014327458267, 0.9994992543678317, 0.9994969604491623, 0.9994991139970232, 0.9995016823878986, 0.9994945284365537, 0.9995020741495753, 0.9995224634356339, 0.9994943920182237, 0.9995007163717378, 0.99949647731558, 0.9994987615197561, 0.999497720640076, 0.9994940651607452, 0.99949324222509, 0.9994988978025398, 0.9994984921315633, 0.9994987843890556, 0.9994992140175826, 0.9995007172827052, 0.9994958791230396, 0.9994989873874808, 0.9995016173109751, 0.9994940651607452, 0.9994944944816015, 0.9994968942287302, 0.9994991089242741, 0.9994964969679845, 0.9994958664851993, 0.9994966982019882, 0.9994984921315633, 0.9994961977781913, 0.9995063419622026, 0.9994949164644803, 0.9994946984451012, 0.9994978970014329, 0.9994992415898835, 0.9994969206250924, 0.9995064800720391, 0.9994961923076132, 0.9994930503262294, 0.9995022439129173, 0.9994975829193019, 0.9994989224590831, 0.9994985017955503, 0.9994987849219841, 0.9994969056602211, 0.9994968942287302, 0.9994989224590831, 0.9994944830435798, 0.999494809176415, 0.9994945512131382, 0.999501438174955, 0.9994924870287299, 0.9994965998907706, 0.9994966226696012, 0.9994977287633371, 0.9994963121856493, 0.9995016762446051, 0.9994985017955503, 0.999494953357047, 0.9994969937248687, 1.002328777022652, 0.9994965056937494, 0.9994962944607158, 0.9994984102544513, 0.9994962024646038, 0.9995205672905293, 0.9994987849219841, 0.9994932357028923, 0.9994984921315633, 0.9994940702940553, 0.9994964969679845, 0.9994969710004342, 0.9994945235384851, 0.9994955129328913, 0.99949591960941, 0.9994964838943136, 0.9994946994486253, 0.9994970144339326, 0.9994945321033327, 0.9994965782094462, 0.9994946148114383, 0.9994988037614841, 0.9994970459653323, 0.9994985614905945, 0.9994969642757747, 0.9994989569388153, 0.9994944211319632, 0.9994988291642583, 0.9994969621350197, 0.999495606429965, 0.999501365737218, 0.9994984972078443, 0.9994985160509751, 0.9994984801309469, 0.9994962821446683, 0.999495894108347, 0.9995005634293791, 0.9994969221770585, 0.999501615053763, 0.9994940629360944, 0.9995033114953416, 0.9994994794165726, 0.999499050772869, 0.9994962821446683, 0.9994965785231082, 0.9994947929887764, 0.9995030314162174, 0.999496494594738, 0.9998237226744489, 0.999496494594738, 0.9994987615197628, 0.9995016480733009, 0.9994988382720374, 0.9994962821446683, 0.9994966410268332, 0.9994968974350099, 0.9994956777312762, 0.9994956064299579, 0.9994984730090283, 0.9994932323562514, 0.9995013716233556, 0.9994954889332082, 0.9994999453218384, 0.999501365737218, 0.9994988382720374, 0.9994987615200157, 0.9994956777312762, 0.9994987615200157, 0.9994958639635781, 0.9994984972078443, 0.9994956889321057, 0.9994964769114102, 0.9994965928994382, 0.9994956889321057, 0.9994940629360944, 0.9994945211896719, 1.000711298596837, 0.9994949084086182, 0.999494792915023, 0.9994983312983098, 0.9995000779092792, 0.9994930390617341, 0.9994932612367315, 0.9994930596717965, 0.9994940961385466, 0.999492484826045, 0.9994933147299789, 0.9994948069266461, 0.9994979651633589, 0.9994940828844301, 0.9994993938416412, 0.9994969403139807, 0.9994953023356841, 0.9994987791489469, 0.9994940654251508, 0.9994945235384851, 0.9994954992614792, 0.999494805125509, 0.9994949108720879, 0.9994932336658842, 0.9994990526091204, 0.999494805125509, 0.9994933158978424, 0.9994989771618565, 0.9995097143734459, 0.9994945416037231, 0.999494947983264, 0.9995009199661874, 0.9994949441812201, 0.9995280454047102, 0.999495718999579, 0.999494961758027, 0.9994961716187498, 0.9994930171680448, 0.9994964959964976, 0.9994969621347836, 0.9994933064391524, 0.9994947929149359, 0.9994984972076694, 0.999493306325516, 0.9994992116375447, 0.99950071540652, 0.99949883827191, 0.9994968924260271, 0.9995014307240662, 0.9994989648402995, 0.9994961956872485, 0.9994949219323217, 0.9994965944172465, 0.9995029306855956, 0.9994987615197561, 0.9994944853230381, 0.9995013820688845, 0.9994965928992704, 0.9994969813758449, 0.9994977293091594, 0.9994992116375447, 0.9994962877393384, 0.9994964945945081, 0.9994985290237568, 0.9994999822227609, 0.9994961959269483, 0.9994943975150562, 0.9994949568056058, 0.9994984257755321, 0.9994958941081162, 0.9995016716727479, 0.9994989782919513, 0.9994930371052514, 0.9994988387958191, 0.9994932430323608, 0.9994947929150185, 0.999496194759527, 0.9994969971254357, 0.999496956779657, 0.9995014595845472, 0.9994977314030686, 0.9995367585969076, 0.9999999999999996, 1, 1, 1, 1, 1, 1, 1, 1, 1, 1, 1, 1, 1, 1, 1, 1, 1, 1.000000000000001, 1.000000000000001, 0.999638537250176, 0.9995200103926953, 0.9994953803161644, 0.9994969109204001, 0.9994944718553731, 0.9996354785664074, 1, 0.9995235830046949, 0.9994944499464741, 0.9994944499464741, 0.9995033665365346, 0.9995009500600134, 0.9994983858677741, 0.9994969621347836, 0.9994968919867633, 0.9995014307240662, 0.9995013657370512, 0.9995016150535105, 0.9994958639633438, 0.9994958941081162, 0.999493306325516, 0.9994961578437688, 0.9994988956885644, 0.9994944499464741, 0.9994975650486171, 0.9995016480730483, 0.9994943393696685, 0.9994987615197561, 1.008259295575287, 0.9994944499464741, 0.9994956777311191, 0.9995013657370512, 0.9994975650486171, 0.9994999453218069, 0.9994945211895121, 0.9994964945945081, 0.9995016150535105, 0.9994999453218069, 0.9994956777311191, 0.9995016480730483, 0.9994968919868708, 0.9994961956872485, 0.9994984747609515, 0.999498388760853, 0.9995016172360159, 0.9994933070787873, 0.9995007172162267, 0.9994984994076169, 0.9995368063410324, 0.9994943420274395, 0.9994980993861622, 0.99949770646822, 0.99949770646822, 0.9994991951486238, 0.9994984921267496, 0.9994968941867077, 0.9995014327405416, 0.9994958664744666, 0.9995016173046926, 0.9994990472975127, 0.9994977206309856, 0.9994969113426674, 0.9994933070789825, 0.9994932336458784, 0.9994932336270141, 0.9995016503119202, 0.999494364626314, 0.9994952690374341, 0.9995016173109751, 0.9994965933046236, 0.9994961956873913, 0.9994988382720374, 0.9995016480732947, 0.9995007154067463, 0.99949549080349, 0.9994999453218286, 0.9994930176618552, 0.9994984972078443, 0.9996359190916676, 0.9995183233921754, 1, 0.9996166583983909, 0.9995816279395615, 1, 1, 1, 1, 1, 1, 0.9995199566538598, 0.9994958639635781, 0.9994965785231082, 0.9994987615200157, 0.9994940627805181, 0.9994977046156585, 0.999493306325524, 0.9994969621350197, 0.9994956777312762, 0.9994988956886922, 0.9994969227618899, 0.9995231044605155, 0.9994968988238997, 0.9994999453218069, 0.999496578522992, 0.9994945258796754, 0.9994947929150185, 0.9994964945945081, 0.9994932329154111, 0.9994956889319494, 0.9994969221769014, 0.9994943621955265, 0.9994954889330324, 0.9994969221769014, 0.9994984730090167, 0.9994992116375447, 0.9994968924207345, 0.9994969813758511, 0.9995001271158158, 0.9994968924260271, 0.9994988969599127, 0.9994956889319494, 0.9994956889319494, 0.9994968919867633, 0.9995016480730483, 0.9995016150535105, 0.9994983858677741, 0.9994968919867633, 0.9994968924260271, 0.9995016150535105, 1.002409045407031, 0.9994990455422134, 0.999495679012653, 0.9994958650181081, 0.99950071540652, 0.9994940627803575, 0.99950071540652, 0.999493306325516, 0.9994949219323217, 0.9994969221768943, 0.9994932323562035, 0.9994977046155005, 0.9994961956872485, 0.9995011300943404, 0.9995037226943876, 0.9994943393696685, 0.9994949219323217, 0.9994945258796754, 0.9994946908046449, 0.9995016480730483, 0.9994956777311191, 0.9995013657370512, 0.9994961578437723, 0.9994945211895121, 0.9995001356743838, 0.9994965928992704, 0.9994946908046449, 0.999496578522992, 0.9994969031940619, 0.9994947929149359, 0.9994944853230381, 0.999493306325516, 0.9995031169012448, 0.9994964945945081, 0.9994943621955265, 0.9995014307240662, 0.9994988956885644, 0.9994989648402942, 0.9994992116375447, 0.9994969621347836, 0.9994946908046449, 0.9994969819344909, 0.9994975650486171, 0.9994984744762836, 0.9995003345719198, 0.9994961578440377, 0.9995066722214835, 0.99949436219553, 0.9994958941081207, 0.9994932323562035, 0.9995007154065257, 0.999493306325524, 0.9994956889321057, 0.9994990450869388, 0.9995236129412144, 0.9994984730090167, 0.9994961578437688, 0.9995091069220032, 0.9994956064299579, 0.9994992116377911, 0.9994954889332126, 0.9994932323563012, 0.9995007154067463, 0.9994969031942254, 0.9994969621350197, 0.999499045086945, 0.999495894108347, 0.9994924864309501, 0.9994987880480701, 0.9994979073241014, 0.9994962020566595, 0.9994969941062266, 0.9994944209563295, 0.9994988991708175, 0.9994949484144433, 0.9994985249761217, 0.9994966511293305, 0.999499886287133, 0.9995013729364359, 0.9994987624961263, 0.9994969051479086, 0.9994949088938326, 0.9994933091563389, 0.9994961768034101, 0.9994970160186667, 0.9994965353924252, 0.9995013774371064, 0.9994992237561178, 0.9994945211895121, 0.9994947994663137, 0.9995016480730483, 0.9994969227617337, 0.9995009906916674, 0.9994983858677741, 0.9994977046156487, 0.99950071540652, 0.9994962373575097, 0.9994958670047108, 0.9994924997725656, 0.999494062780361, 0.9994962821444873, 0.999493306325516, 0.9994965928992704, 0.9995016480730483, 0.9994940629359311, 0.9994987615197561, 0.9994945258796754, 0.9994992116375447, 0.9994965928992704, 0.9994969221768943, 0.9994969621347836, 0.9994947929149359, 0.9995013657370512, 0.9994999453218069, 0.9994958639633438, 0.9994947929149359, 0.9994958766319066, 0.9994949084084539, 0.9994961585227364, 0.9994964773154281, 0.9994945211895121, 0.9994992116375447, 0.9994956889319494, 0.9995013657370512, 0.9994991230270116, 0.9994949084084539, 0.9995014307240662, 0.9994962821444873, 0.9995016480730483, 0.9994947938650474, 0.9995039505033396, 0.9994952685723905, 0.9994992116377831, 0.9994992116377831, 0.9994947931758859, 0.9994995825290807, 0.9994945309320163, 0.9994941070671122, 0.9994989569388011, 0.9994945626951789, 0.999493273992193, 0.9994945291402365, 0.9994940743009706, 0.9994984972076694, 0.9994987615197561, 0.9995009013126013, 0.9994990849073367, 0.9994949341245762, 0.9994930171680448, 0.9995033114940649, 0.9994990562417312, 0.9994965928992704, 0.9994944499464741, 0.9995016150535105, 0.9994964945945081, 0.9994990450867253, 0.9994945253894569, 0.9994988987640779, 0.9994965637480239, 0.9994962563688852, 0.9994987615197561, 0.9994945258796754, 0.9994992116375447, 0.9995013756508929, 0.9994944352822435, 0.9995016480730554, 0.9994969621347898, 0.9994961956872485, 0.9994961578437688, 0.9994987615197561, 0.999496578522992, 0.9994965928992704, 0.9994953902449689, 0.9994933068451372, 0.9995016480730483, 0.9994970198201291, 0.9994930939768324, 0.9994945269762334, 0.999496916029203, 0.9994968934666952, 0.9995016150535105, 0.999493306472348, 0.9994958894053479, 0.9994968992088484, 0.9994965951727058, 0.9994962844471852, 0.9994977061032759, 0.999496160747842, 0.9994968924053473, 0.9995013657372114, 0.9994962825584628, 0.999494341501206, 0.9994964945945205, 0.9994977310297701, 0.9994964945947264, 0.9994988956886922, 0.9994962821444873, 0.9994932323562532, 0.9994949084084539, 0.9994961578440377, 0.9995013657370512, 0.999496578522992, 0.9994947929149386, 0.9994958941081207, 0.9994975650487888, 0.9994944853230487, 0.9994989653170449, 0.9994987615197561, 0.9994949252927936, 0.9994968974349016, 0.9995013657370512, 0.9994943621955265, 0.9994932323562532, 0.99949883827191, 0.9994930171682126, 0.9995007154067406, 0.9994949084086129, 0.9994975650486988, 0.99950071540652, 0.9994984975464221, 0.9994940627805083, 0.9994964959965091, 0.99949647731558, 0.9994969818584389, 0.9995107499701082, 1, 0.9995987748319815, 0.9994977049237522, 0.9994933070851985, 0.9994956781606723, 0.999498895688576, 0.9994940629360944, 0.9994930181684611, 0.9995014307240724, 0.9994969246301584, 0.9994964945945081, 0.9994940627803575, 0.999496196881971, 0.9994958946436017, 0.9994924815352564, 0.9994969037029132, 0.9994944864628428, 0.9995013657370639, 0.9994969227618899, 0.9994990450867253, 0.9994944499464741, 0.9995005823727955, 0.9994969031940619, 0.9994944499464741, 0.9995124817290094, 0.9995016480730483, 0.9994973135526533, 0.9994993385122724, 0.9994983858677741, 0.9994987615197561, 0.9994989648402942, 0.9994975650486171, 0.9994944499464741, 0.9994961578437688, 0.9994956777311191, 0.9995014307240662, 0.9994977046155005, 0.99950071540652, 0.9994988956885644, 0.9994947929149359, 0.9995016480730483, 0.9995013657370512, 0.9994990450867191, 0.9994968919867633, 0.9994968919867633, 0.9995013657370512, 0.9994987615197561, 0.9994958766319066, 0.999493306325516, 0.9995016480730483, 0.9994988956885644, 0.9994944853230381, 0.9994988956885644, 0.9994977293091594, 0.9995013657370512, 0.9995191538237879, 0.9995013661960876, 0.9994992116375447, 0.9995016480730483, 0.999499588016704, 0.9994987615197561, 0.9994944499464741, 0.9995009500600134, 0.9994940627803575, 0.9994999453218069, 0.9994969813758511, 0.9994940627803575, 0.9994987615197561, 0.999498473008853, 0.9994984972078332, 0.9994988956885644, 0.9994999453218069, 0.9994990450867191, 0.9994975650486171, 0.9994975650486171, 0.9995016150535105, 0.9994983858677741, 0.9995016150535105, 0.999496578522992, 0.9994961578437688, 0.9994954889332028, 0.9994992116375447, 0.9994989648402942, 0.999493306325524, 0.9994983858677972, 0.9994987615197561, 0.9994961956873851, 0.9994969031942129, 0.9995013657370512, 0.9994958766319066, 0.9994964774166215, 0.9994965928992704, 0.999505935344573, 0.9994949219324806, 0.9994983858677865, 0.9994940629359311, 0.9994977046156487, 0.9994969221769014, 0.9994969621347898, 0.9995016150535105, 0.9995016150535105, 0.9994956777311191, 0.9994983858677741, 0.99949438069306, 0.9994977130435394, 0.9995007159262457, 0.9995171709968612, 0.9994965788767671, 0.9994956798836774, 0.9994984758279272, 0.9994961962254381, 0.9994940627803575, 0.9994938346153583, 0.9994958941081162, 0.9994932323562035, 0.9994984986166362, 0.9994983858677741, 0.9994954889330324, 0.9995016480732876, 0.9994945258798005, 0.9994945211895121, 0.9994969813758449, 0.9994964945945081, 0.99949883827191, 0.9994992116375447, 0.9994962821444873, 0.9994924816320728, 0.9995016150535105, 0.9994969031940619, 0.9994932323562035, 0.9994990455422134, 0.9994964945945081, 0.9995016150535105, 0.9994965928992704, 0.9994969221768943, 0.9994992116375447, 0.9994992116375447, 0.9994969221768943, 0.9995013859650893, 0.999498473008853, 0.999493306325516, 0.9994992116375447, 0.9994961956872485, 0.9994945258796754, 0.9994977293091594, 0.9994940627803575, 0.9994977046155005, 0.9994987615197561, 0.9994968919867695, 0.9994924800620971, 0.9995014307240662, 0.9995013657370512, 0.9994961956872485, 0.999496578522992, 0.9995063901352389, 0.9994957325784491, 0.9994984330751566, 0.999496578522992, 0.9994999453218069, 0.9994987615197561, 0.9995016150535105, 0.9994990849073367, 0.9995016798068976, 0.9994959642160502, 0.9995014243139724, 0.9994955593020959, 0.9994989569386671, 0.9994969033100938, 0.9995014307240662, 0.9994977046155058, 0.9994930171680448, 0.9994958766319066, 0.9994988956885644, 0.9994951959380699, 0.9995014307240662, 0.999500975865236, 0.9994938346151826, 0.9995016579323526, 0.9994958766319066, 0.9995016480730483, 0.9994961956872485, 0.9994969221768943, 0.9994999453218069, 0.9995006033955854, 0.9994964945945081, 0.9994987615197561, 0.9994964945945081, 0.9994989648402942, 0.99950071540652, 0.9994944853230381, 0.9994958941081162, 0.9994975650486171, 0.9994961578437688, 0.9994924346675642, 0.9994932323562035, 0.99950071540652, 0.999493306325516, 0.9994969221768943, 0.9995013657370512, 0.9994990450867191, 0.999494522633673, 0.9995066722214178, 0.9995035795025478, 0.9994940629359311, 0.9994964945945081, 0.9994947929149359, 0.9994983858677741, 0.9994962821444873, 0.9994977046155005, 0.9995007243560775, 0.9994961578437688, 0.9994992116375447, 0.9994966368096717, 0.9994984972076694, 0.9994947929149359, 0.999494967415421, 0.9994956889319494, 0.9994961578437688, 0.9994954889330324, 0.9994992116375447, 0.9994958941081162, 0.9994944499464741, 0.9994945211895121, 0.9995053262320099, 0.9994930171680448, 0.9994969221768943, 0.9994984972076694, 0.9995024528004723, 0.9994961956872485, 0.9995016480730483, 0.9994956777311191, 0.999502800144648, 0.9995014307240662, 0.9994947929150185, 0.9994956064297014, 0.9994987615197561, 0.9994956064297014, 0.9994958639633438, 0.9994990450867191, 0.9994969819283531, 0.9995013657370512, 0.9995006920541304, 0.9994988386912472, 0.9994987615197561, 0.9994961578437723, 0.9994940629359338, 0.9994969232621773, 0.9994983858677741, 0.9994969221768943, 0.9994992116375447, 0.999498473008853, 0.9994949219323261, 0.9994964945945081, 0.9994984730090167, 0.9994946908046449, 0.999498907949795, 0.9995014393985728, 0.9994944711664427, 0.9994977840284907, 0.9994999676264923, 0.9995108875428473, 1, 1, 1, 1, 1, 1, 1, 1, 1, 1, 1, 1, 1, 1, 1, 1, 1.000000000000001, 1, 0.9995236132583535, 0.9994964769114102, 0.9994965928994382, 0.9994983858678096, 0.9994968978606417, 0.9994945037291201, 0.9994969826809293, 0.9995154011648654, 0.9994958958561867, 0.9994956777311254, 1.010317852177124, 0.9994969221768943, 0.9994958941081162, 0.9995013657370512, 0.9994943393696685, 0.9994975650486171, 0.9994969813758511, 0.9994968919867633, 0.9995016150535105, 0.9994943621955265, 0.9995013657370512, 0.9994987615197561, 0.9994946908046449, 0.9994977046155005, 0.999493306325516, 0.9994965928992704, 0.9994945211895121, 0.9994945211895121, 0.9994969232561194, 0.9994988956885644, 0.9994984744203524, 0.9994943393696685, 0.9994969227552879, 0.99949883827191, 0.9994965928992704, 0.9995150965269951, 0.9995908706826808, 1, 0.9999999999999996, 1, 0.9994943399594767, 0.999501649408574, 0.9994943627391399, 0.9994949084084539, 0.9994965933226729, 0.9994940627803575, 0.9994945211895121, 0.9994947929149359, 0.9994983858677892, 0.9994988956885644, 0.9994949084086182, 0.999496578522992, 0.9994945258796789, 0.9995012530182856, 0.9994988956886802, 0.9994937254286017, 0.9994965933226729, 0.9994958941083355, 0.9994969621347898, 0.9994977058481389, 0.9994961578437723, 0.9994961956873851, 0.9994990455477408, 0.9994980692941051, 0.9994947929149359, 0.9994944853230381, 0.9994987615197561, 0.9994944499466285, 0.9995016660702152, 0.9995015023004499, 0.9994969954425149, 0.9994976090659277, 0.9994932829041957, 0.9994956810818729, 0.9994947340791467, 0.9994970377445869, 0.9994962587850874, 0.9995016823951007, 0.9994970041468775, 0.9994969775752003, 0.999498913908253, 0.999511101256003, 1, 1, 1, 1, 0.9994950247430063, 0.9994970726297818, 0.9994985661593095, 0.9994949977676041, 0.9994944224434325, 0.9994941362547629, 0.9994969963576305, 0.9994966646499071, 0.9994959511566069, 0.999497617256375, 0.999494547381798, 0.9994945930521487, 0.999495019401215, 0.9994946411181436, 0.9994970299177832, 0.9995017449133744, 0.9994941699541399, 0.9995013558226555, 0.9994933368118785, 0.9994941699541399, 0.9995237632490327, 0.9994941752252643, 0.9994966972934207, 0.9994950326328214, 0.9994946012418211, 0.9994931340469079, 0.9994970909338737, 0.9994945641397021, 0.9994970299177832, 0.9994977886153451, 0.9994932732405383, 0.9994991297926997, 0.9995007958558439, 0.9994977287633371, 0.9995014568052768, 0.9995013914734912, 0.9994990681858135, 0.999501665367366, 0.999494083425216, 0.9994995769964794, 0.9995014780407157, 0.9994949595554244, 0.9994943547930926, 0.9994996967685983, 0.9994988403050332, 0.9994932336270141, 0.9995014327405416, 0.9995014088546781, 0.9995014315833893, 0.9994983867901197, 0.9994952025065515, 0.9994988403050332, 0.9994987628232215, 0.9994947941659965, 0.9995028216879523, 0.9994945284308137, 0.9994999479550487, 0.9994964791047667, 0.9994958964490381, 0.9994999492642237, 0.9994984931655552, 0.9994958888399966, 0.9994975671738585, 0.9994947953501401, 0.9994944524928646, 0.999498763802864, 0.9994961977232283, 0.999496931259485, 0.9995051703104709, 0.9994968941758205, 0.9994999479550487, 0.9994947941660995, 0.999496931308407, 0.999496964563415, 0.9995015995574503, 0.9994988977475172, 0.9995016502485923, 0.9995007172162267, 0.9995007172162267, 0.9994961992330926, 0.9994984921209802, 0.9994930228879417, 0.9994983911406394, 0.9995013702397364, 0.9994947992181125, 0.9994975840115538, 0.9994944968416072, 0.9994951899676272, 0.9994956829223752, 0.9995014352869068, 0.9994988584003303, 0.9994992767389121, 0.9994933136529185, 0.9994957071458084, 0.999501449721349, 0.9994970112396174, 0.9995014973863797, 0.9994962592892591, 0.9994957493384876, 0.9994969038762127, 0.9994944499464741, 0.99949883827191, 0.9994969031940619, 0.9994964769112592, 0.999494525879804, 0.9994940661966034, 0.9994992116375447, 0.999498497207839, 0.9994952857127231, 0.9994969828178718, 0.9994989666189875, 0.9994947938650517, 0.9994961956873976, 0.9994984730090283, 0.9995163554777876, 0.9994943596220907, 0.9994964818954598, 0.9994958941083399, 0.9994965928994382, 0.9994945211895174, 0.9994933063255231, 0.9994958766319066, 0.9995013657370577, 0.9994964945945081, 0.9994954889332028, 0.9994988956885644, 0.9994944499464741, 0.9995016480730483, 0.9994956777311191, 0.9994944853230381, 0.9994958766319066, 0.99949883827191, 0.9995004394248863, 0.9994990450867191, 0.9994924411586578, 0.99950071540652, 0.9994947929149359, 0.9994956889319494, 0.9994969031940619, 0.9994965928992704, 0.9994961956872485, 0.9994977293091594, 0.9994932323562035, 0.9994949084084539, 0.9994932323562035, 0.9995033308269038, 0.9994944499464741, 0.99949883827191, 0.9994969813758449, 0.9994944853230381, 0.9994946908046449, 0.9994958766319066, 0.999496578522992, 0.9994984937333963, 0.9994984730090167, 0.99950071540652, 0.9994944499464741, 0.9995016150535105, 0.9994956777311191, 0.9994958766319066, 0.9994940627805119, 0.9994969681022408, 0.9994940627803575, 0.9994946908046476, 0.9994968924260271, 0.9994969813758511, 0.9995006658535021, 0.9994932323562514, 0.9994945400124529, 0.9994958644523778, 0.9994956777311191, 0.9995014307240662, 0.9994932323562488, 0.9995007154067348, 1.000158561234963, 0.9994962821444873, 0.9994988956885644, 0.9994990450867191, 0.9994932323562035, 0.9994949084084539, 0.9994938346151826, 0.9994955078133726, 0.9994969681022408, 0.99949883827191, 0.9995013657370512, 0.9994983858677741, 0.999493306325524, 0.9994956064297014, 0.9994989220514582, 0.999498838795935, 0.9994961578437723, 0.9995029264200871, 0.9994944853230381, 0.9994964769112539, 0.9994994850579899, 0.9995001913534025, 0.9995014307240662, 0.9994983858677829, 0.9994987615200157, 0.9994984730090225, 0.9994969818584389, 0.9995193502111001, 0.9994988382720374, 0.9995014307242339, 0.9994930171682126, 0.9995007154067463, 0.9994949084084637, 0.9994956889320435, 0.9994964773154343, 0.9994944499466401, 0.9994988382720374, 0.9994984986724736, 0.9994969824190113, 0.9994961585170345, 0.999496892835068, 0.999496578522992, 0.9994975652437708, 0.9994984733481964, 0.9994933068451372, 0.9994952685723834, 0.9994969621347836, 0.9994944499466285, 0.9994964945945081, 0.9995016150535105, 0.9994990455422134, 0.9994984972076694, 0.9994940627803575, 1.000740521053067, 0.9994958766319066, 0.9994987615197561, 0.999493306325516, 0.9994987615197561, 0.9995013657370512, 0.9994940627803575, 0.9994947929149359, 0.9994988956885644, 0.999493306325516, 0.9994988956885644, 0.9994977046156487, 0.9995016480730483, 0.9995013657370512, 0.9994987615197561, 0.9994962821444873, 0.9994961578437688, 0.9994964769112539, 0.9994984986724683, 0.9994969681022408, 0.9994961956872485, 0.9994938346151826, 0.9994962821444873, 0.999496578522992, 0.9994940629359311, 0.9994975897504286, 0.9994969813758511, 0.99950071540652, 0.9994964769112539, 0.9994956064297014, 0.9994984972078332, 0.9994965928992704, 0.9994969221768943, 0.9995016150535105, 0.9994946908046449, 0.9994947929149359, 0.9994944853230381, 0.9995006862050544, 0.9995240084793061, 0.9994949084084539, 0.99950071540652, 0.9995016480730483, 0.9994964769112539, 0.9994996717469672, 0.9994968978547507, 0.9994968924207345, 0.9995007517461099, 0.9995035283160926, 0.9994977199335885, 0.9994988392055321, 0.9994969221768943, 0.9995006872128359, 0.9995013657370512, 0.9995016480730483, 0.9994943393696685, 0.9994949228366928, 0.9994961956872485, 0.9994986690245985, 0.9994944499464741, 0.9995013657370512, 0.9994961578437723, 0.9994987615197561, 0.9994988956885644, 0.9995016429065841, 0.9995014307240662, 0.9994969621347836, 0.9994956777311191, 0.9994964769112539, 0.9994944499464741, 0.9994961578440341, 0.9994965785229964, 0.9994944499464785, 0.9994940629359311, 0.9994992116375514, 0.9994944499464741, 0.99949883827191, 0.9994968919868823, 0.9994975650486988, 0.9995013657370512, 0.9994956777311191, 0.9994943393696685, 0.999501430724221, 0.9995016150535172, 0.9994961956872485, 0.9994999453218268, 0.999494792915023, 0.999493306325524, 0.9994956777312718, 0.9995014307240662, 0.9994969621350197, 0.9995013657370512, 0.9995016150535105, 0.9994985154569015, 0.9994956781664497, 0.9994943409961305, 0.9994924951870927, 0.9994958960581748, 0.99949469160986, 0.9994988956885644, 0.9995198016525485, 1, 1, 1, 1, 1, 1.000000000000001, 0.9996044084106264, 0.9994948203794274, 0.9994985635026604, 0.9994976073795552, 0.9994984624453105, 0.9994933227252266, 0.9994989569386671, 1.007662734764625, 0.9994969031940619, 0.9994987615197561, 0.9995016862254642, 0.9994957459847925, 0.9994945908759605, 0.9994939070289048, 0.9994961720692147, 0.9994962189233347, 0.9994992803766228, 0.9994938777602778, 0.9994969934891156, 0.9994933268542413, 0.9994989569386671, 0.9994945908759605, 0.9995014307240662, 0.9994984972076694, 0.9994932323562035, 0.9995014307240662, 0.9994956777311191, 0.9994969221768943, 0.9994987615197561, 0.9994947929149359, 0.9994962821444873, 0.9994958766319066, 0.9994989648402942, 0.9995032872536533, 0.9994969621347836, 0.9994969031940619, 0.9995016480730483, 0.9995016150535105, 0.9994932323562035, 0.9994956777311191, 0.9994987615197561, 0.9994958639633438, 0.999498473008853, 0.99950071540652, 0.9994961578437688, 0.9994956777311191, 0.9994992116375447, 0.9994961578437688, 0.99949883827191, 0.9995016480730483, 0.9994992116375447, 0.9994999453218069, 0.9995000740193922, 0.9994969621347836, 0.9994956777311191, 0.9995016150537568, 0.9994990450867328, 0.9994987615197712, 0.999493306325524, 0.9995060244238699, 0.9994944499466285, 0.999501365737218, 0.9994969221770585, 0.9994943393698602, 0.9994987628879656, 0.9994999471602157, 0.999495896443741, 0.9994969837975112, 0.9994965951727058, 0.999499950246302, 0.9994992168572463, 0.9994956873286149, 0.9994999512763614, 0.9994987666874661, 0.9994932352390311, 0.9994990690326295, 0.9994990547823409, 0.9994969276072968, 0.9994964860103257, 0.9994944556979584, 0.9994932352390311, 0.9994964860103257, 0.9994987666874661, 0.9994964818953054, 0.999493306325516, 0.9994954889330324, 0.9994958766319066, 0.9995014307240662, 0.9994975650486171, 0.9994988956885644, 0.9995016480730483, 0.999496578522992, 0.9995014307240662, 0.9994969621347836, 0.9994930171680448, 0.9994988956885644, 0.9995013657370512, 0.9994943621955265, 0.9994932323562035, 0.9994952689289465, 0.9994958646830768, 0.9994940627803575, 0.9994999453218069, 0.9994985154568953, 0.9995013657370577, 0.9994984730090225, 0.9995014307240662, 0.9994988382720259, 0.9994956889321057, 0.9994969621350135, 0.9995034451558775, 0.9994958941081278, 0.9994955370592709, 0.9994958645382311, 0.9994932323563012, 0.9994969031942254, 0.9994969621350197, 0.9994956777312762, 0.9994989653228461, 0.9994956790598102, 0.9994932323563012, 0.9994969635790546, 0.9995016480733009, 0.9994949084086182, 0.9994938346153637, 0.9995007154067463, 0.9994949084086182, 0.9994999471943616, 0.9994977293091709, 0.9994969819344909, 0.9994958941081162, 0.999494451301664, 0.9994949224223467, 0.9995000731801015, 0.9994999977578315, 0.9994988382719158, 0.9994992116375447, 0.9995013657370512, 0.9994961578440448, 0.999495894108347, 0.9994944853232796, 0.9994949084086182, 0.9994962821446683, 0.9994944853232742, 0.9994924997726748, 0.999501365737218, 0.9995014307242339, 0.9994932330448738, 0.9994969813758573, 0.9994932323562514, 0.9994924292762701, 0.9994940627805181, 0.9994956889321057, 0.9994956889321057, 0.9994956777311254, 0.9994961605269159, 0.9994943621956499, 0.9994949084086182, 0.9994987615197561, 0.9994956777311191, 0.9995013657370512, 0.9994968919867757, 0.999500715406532, 0.9995013657370512, 0.9994943621955265, 0.9994969221769014, 0.9994969031940619, 0.9994989648402942, 0.999498473008853, 0.9994965928992704, 0.9994975650486171, 0.9994956777311191, 0.9994970176382284, 0.9994956777311191, 0.9994970090939522, 0.9994956777311191, 0.9995013657370512, 0.9994949219323217, 0.9994988956885644, 0.9994989648402942, 0.9995016325387143, 0.9994968919867633, 0.9994988956885644, 0.9994969820746042, 0.9994956889319494, 0.9995033260586875, 0.9994988956885644, 0.9994940629359311, 0.9994945211895121, 0.9994969229084332, 0.9994984748279138, 0.9994947929149359, 0.99949883827191, 0.9994988956885644, 0.9994992116375447, 0.99949883827191, 0.9994962821444873, 0.9994932323562035, 0.9994988956885644, 0.9995062313089484, 0.9994969031940619, 0.999497729909522, 0.9994932365975022, 0.9994983858677741, 0.9994943393696685, 0.9995063955214576, 0.9995039096759682, 0.999498497207839, 0.9994977293094133, 0.9994930171680484, 0.9994984972076756, 0.9994992116375447, 0.9994932323562061, 0.9994988956885644, 0.9994947929149359, 0.9994958941081162, 0.9994956777311191, 0.9994990450867253, 0.9995006548600875, 0.9994932323562035, 0.9995919935770753, 1, 0.9995235833331919, 0.9994930171680448, 0.9994947929150185, 0.9994977046155005, 0.9994992116375447, 0.9994965928992704, 0.9994932323562035, 0.9995013657370512, 0.9994932323562035, 0.9994983858677741, 0.9995013657370512, 0.9994956777312656, 0.9994956777311289, 0.9994984744762894, 0.9994958941081162, 0.9995006697931702, 0.999494921932485, 0.9995007154067463, 0.9994956889321057, 0.9994937270927612, 0.9995014307242339, 0.9994949084086182, 0.999492493817091, 0.9994983868021982, 0.9995019037847055, 0.9994952685723905, 0.9994987615197561, 0.9994977293091594, 0.9994958645331462, 0.9994944853230381, 0.9994975650486171, 0.9994940632502156, 0.9994949284058695, 0.9994956891411192, 0.9994990472919617, 0.9994984916467847, 0.9994958941081162, 0.9994989648402942, 0.9995016150537506, 0.9994932323562035, 0.9994938530009155, 0.9994989721177295, 0.9995016150535105, 0.9994992116375447, 0.9994961956872485, 0.9995014307240662, 0.9994940629359311, 0.9994956070711274, 0.9994964773105829, 0.9994977049194858, 0.9994956889319494, 0.99949883827191, 0.9994947929149359, 0.9994983858677741, 0.9994954889330324, 0.9994962821444873, 0.9994992116375447, 0.9994954892829233, 0.9994945258796754, 0.9995016150535172, 0.9994946908046449, 0.9994969031942254, 0.999496962134796, 0.9994924928261419, 0.9995016480730483, 0.9994938346151826, 0.9994958941081162, 0.9994964769112592, 0.9994964945945081, 0.9994968919867695, 0.9995014321752334, 0.9995366717453811, 1, 1, 1, 1, 0.9996175821891723, 0.9994925011625367, 0.9994989932622064, 0.9994968992511196, 0.9994988978025398, 0.9994966125028164, 0.9994943694365686, 0.9994984921315633, 0.999501144632111, 0.9994956844110043, 0.9994940932143714, 0.9994952775919053, 0.9994945258798111, 0.9994984744203524, 0.9994965933278209, 0.9995007154065257, 0.9995014307240662, 0.9995063925968567, 0.9995016150535105, 0.9994977058481442, 0.9995007154067348, 0.9994958766320762, 0.9994988956886922, 0.99949692276174, 0.9994943621956499, 0.9995013657370512, 0.9994940629360944, 0.999494062780361, 0.9994940627805181, 0.9994993336127118, 0.999499045086945, 0.9994924928262502, 0.9994933063255231, 0.9994983858677892, 0.9995196335155302, 0.9994944499464794, 0.9995013657370512, 0.9994961578440341, 0.9994956891947265, 0.9994983870349013, 0.9995016150535105, 0.9994956777311191, 0.9994965928992704, 0.9994962821444873, 0.9994969820746042, 0.9994969820746042, 0.999496578522992, 0.9994964945945081, 0.9995016150535105, 0.9994968919868761, 0.999493306325516, 0.999493306325516, 0.9995016480730483, 0.9994946908046449, 0.9994956889319494, 0.9994949219323217, 0.9994947929149359, 0.9994938346151826, 0.999493306325516, 0.9994969621347836, 0.999496578522992, 0.9995013657370512, 0.9994944853230381, 0.999498473008853, 0.999496578522992, 0.9994958766319066, 0.9994991867568762, 0.9994969813758449, 0.9994962821444873, 0.9994954889330324, 0.9995014307240662, 0.9994992116375447, 0.999496578522992, 0.9995016150535105, 0.9994947929149359, 0.9994958941081162, 0.9994947938329772, 0.9994975650486171, 0.9994962821444873, 0.9995009155750498, 0.9995016493453761, 0.9994990450867191, 0.9994988541151536, 0.9994982787835672, 0.9995060590294335, 0.9994958639633438, 0.9994992121329908, 0.9994964945945081, 0.9994965788046389, 0.9994938360343051, 0.9994958772135247, 0.9995013657370512, 0.9995013657370512, 0.9994969050928622, 0.9994984744203524, 0.9994954907987744, 0.9994961578437688, 0.9994956777311191, 0.9994964772965337, 0.9995001968603925, 0.9995016480730483, 0.9995013657370512, 0.9994981628141697, 0.9994987615197561, 0.9995013657370512, 0.9995016150535105, 0.9995013657370512, 0.9995016150535105, 0.9994940629359311, 0.9994961592548915, 0.9994968919867633, 0.9994965928992704, 0.9994956064297014, 0.9994956889319494, 0.9995016480730483, 0.9994961956872485, 0.9994958639633438, 0.999498473008853, 0.9995035283160926, 0.9994996640915785, 0.9994961956872485, 0.9994992116375447, 0.9994988934653574, 0.9994946908046449, 0.9995228052962021, 0.9995013657370512, 0.9994949219323217, 0.9994988956885644, 0.9995016480730483, 0.999496578522992, 0.9995013657370512, 0.9994943621955265, 0.9994975650486171, 0.9994984972076694, 0.99950071540652, 0.9994983858677741, 0.9994989648402942, 0.9994958947740252, 0.9994969621347836, 0.9995017848175713, 0.9995013657370512, 0.9995137786653016, 0.9994943393696685, 0.999496578522992, 0.999495864678979, 0.9995013657370512, 0.9995013657370512, 0.9995016480730483, 0.9994964945945081, 0.99949883827191, 0.999495864678979, 0.9994944853230381, 0.9994946908046449, 0.9994940629359311, 0.9994945211895121, 0.9995173812092657, 0.9995013657370573, 0.9994964962829418, 0.9994956782703168, 0.9994964945945081, 0.9994956075657753, 0.9994958645379994, 0.9994932325735061, 0.9994952703207501, 0.9995014307240662, 0.9995013657370512, 0.99949883827191, 0.9994988973221922, 0.999501365737218, 0.9994944505357843, 0.9994977293094186, 0.9995160188353743, 0.9994984730090283, 0.9995014307240724, 0.999501615053763, 0.9994930171680448, 0.9994938346151879, 0.999496578522992, 0.9995013657370512, 0.9995014307240662, 0.999496578522992, 0.9994968919867695, 0.9994969621347836, 0.9995012997055578, 0.9994938346151826, 0.9994944853230381, 0.9994944853230381, 0.9994940629359311, 0.9994984972076694, 0.9994944853230381, 0.9995013657370512, 0.9994940629359311, 0.9994932323562035, 0.9994984972076694, 0.99950071540652, 0.9994949084084539, 0.9994956064297014, 0.9994940627803575, 0.9994969813758449, 0.9994954889330324, 0.9994961578437688, 0.9994956777311191, 1.009928008004581, 0.9994958766319066, 0.9995016150535105, 0.9994943621955265, 0.9994964945945081, 0.9995016150535105, 1] 
    ],
   "optimized null":    [
[0.9998238543164075, 0.9998871490566871, 0.9997036273353914, 0.9991949722980836, 0.999334857279998, 1.000088250781363, 1.000268601967541, 0.999187152281221, 0.9997806148004545, 0.9999644020595128, 0.9993118697962707, 1.000191738216064, 0.9996921998058559, 0.999214762739764, 1.027087051138221, 0.9998021877033628, 0.9996194843377595, 1.000843830864951, 0.9996354328534418, 1.000117252638811, 0.9999220407151365, 0.9994311726020892, 0.9995943027002951, 1.000436298435624, 1.009100820940294, 1.000433197252534, 0.9993305344936215, 1.000222863891548, 0.999326239464038, 0.9993969047731053, 0.9997471402991563, 0.999771507702131, 0.9995614302406105, 0.9999834142510711, 1.000035173536321, 1.000000000000002, 1.000000000000002, 1.000000000000002, 0.9999206466839277, 0.9998537413314685, 1.000001018659561, 1.000843830864951, 1.012358050867063, 1.000585989123081, 0.9996194843377595, 1.000051458209692, 0.9994311726020892, 1.000843830864951, 0.9231807458177351, 1.00071403672446, 0.999214762739764, 0.9996921998058559, 1.000216389193217, 0.999722922126816, 1.000213738188808, 1.000877569743755, 0.9995248660529312, 1.000119519225638, 1.000511063554149, 1.000548780609014, 0.9995230012178409, 0.9998621308164412, 0.999214762739764, 0.9999220407151249, 0.9999977898002674, 0.9995943027002951, 1.00026227983951, 0.9997510931177334, 1.000585989123081, 1.000213738188808, 0.9996921998058559, 0.9995230012250681, 0.9998555394377693, 0.9995607014247238, 1.000238357895935, 0.9995270034427023, 1.015669542575768, 1.000063429450713, 1.016627981194027, 0.9994798444148725, 1.00005438295456, 0.9998476887984116, 0.9995614062399611, 0.9995379225013169, 1.000281544181044, 1.001186054422941, 1.000227917621665, 1.00037434476897, 0.9996144470414552, 1.000000000000002, 1.000000000000002, 1.000000000000002, 1.000000000000002, 1.000000000000002, 1.000000000000002, 1.000000000000002, 1.000000000000002, 1.000000000000002, 1.000000000000002, 0.999995210598293, 1.000227963144834, 1.000619410578748, 1.000227965161314, 1.000043652421952, 1.0001512890585, 1.000216735144483, 0.9996959050033336, 1.000607275098552, 1.000055637355108, 1.012408137661872, 1.001005312010107, 0.9998065227428244, 1.010265282209042, 1.01957167992772, 0.9992182679894839, 0.9998561006865555, 0.9995943027002951, 1.000656902765114, 0.9994311730709968, 1.000548780629539, 1.00001255765657, 1.000159823971883, 0.9997235199150912, 1.000436298583834, 1.000720966831862, 0.9995607017085874, 1.001213875795831, 0.9999220407693191, 1.000169247166449, 1.003604346394318, 1.000906772652955, 1.000001893279183, 1.000120919750739, 1.000654131250141, 0.8826995109979292, 1.000260088879646, 1.000169247166449, 0.9994078695869302, 1.019019878804267, 0.9994311726020892, 1.000585989423613, 0.9999220407151365, 1.000169247166449, 0.9994078695869302, 1.000553616777948, 1.000511064023962, 1.023519902901766, 0.9999782959104337, 1.000548780609014, 1.000012557355358, 0.9999220407151365, 0.9998021877175033, 0.9994798444148725, 0.9998021877175033, 1.000281543974157, 1.000929923336827, 1.00047127438299, 1.00065690307099, 1.000254170626587, 1.000686770759896, 0.8911677571571055, 0.999467611436307, 1.000477150200237, 1.000467861511095, 1.008066868175648, 1.029208853210324, 1.000216389281624, 0.9998672158818152, 1.001005312300093, 0.9995301691689585, 1.000730765975134, 1.000298938889773, 0.9994868470946563, 0.9072869822166535, 0.9995367843847018, 1.00121420129816, 1.000449267207878, 1.00090939975449, 0.9999216657355356, 1.000123932699668, 0.999527586895146, 1.000555395375628, 1.000909434619374, 1.000585076000161, 1.000097469391917, 1.000585104124661, 1.00068052167717, 0.9994801498847772, 0.9997842117909045, 1.000294944386606, 1.000719602098734, 1.015375716337158, 1.001006970430625, 0.9997238541353926, 0.9994078692176011, 1.000514647187237, 0.9998021877033628, 0.9998621308164412, 0.9999631768012535, 0.990548459656558, 1.000548780621975, 1.000281544195492, 1.000745634351863, 1.000920531523117, 0.9995241866591459, 1.001181790268934, 1.000558516219519, 1.018100445908995, 1.000496744189104, 1.000209373673203, 0.999496330108002, 0.9996029859040292, 1.00025495596954, 0.9998677794114587, 0.9997113900566512, 1.000190596763691, 0.9842089036882936, 1.000567883623392, 1.000267459445884, 0.9997100563213658, 0.9996809454779926, 0.9996809454779926, 1.000267459445884, 0.9999177967225569, 1.000235170442278, 1.014835218858033, 0.9999281568848388, 1.008271972684706, 1.000211272302642, 0.9996809454779926, 0.9998649293776145, 1.000585989123081, 1.000548780609014, 1.000281543974157, 0.9997927432068847, 0.9998555394235658, 0.9998555394235658, 1.000169247166449, 1.000609083655031, 1.000563010825161, 0.999755622919845, 1.000116260024597, 0.9999153184741587, 1.000255640935306, 1.000746331094738, 1.0005814824455, 1.000340794264895, 0.9996896267074944, 1.000732342451939, 1.00016717125932, 0.9995813987647379, 1.000710758460926, 1.000285129275044, 1.000227116006269, 1.014547210077577, 1.000635371416864, 1.000658408385024, 1.001140089772295, 1.000845886240169, 1.00001340190485, 1.000517745142093, 0.9997795194108433, 0.99987343557813, 1.000954315874057, 1.000142241216765, 1.000304149343927, 1.019518825218204, 1.000262315002634, 1.000646406327406, 1.000769854632562, 0.9999048379123701, 0.9995943031142874, 0.9996921998058559, 1.000714036936581, 1.00084383114159, 0.999560701532626, 1.009728625431818, 1.000213738522558, 1.017058547302705, 1.000277984911885, 0.9995943027002951, 0.9999678292366649, 0.9663487173621454, 1.000548780609014, 1.018530867534463, 0.9997229221335714, 1.000585989123081, 0.9998555394235658, 1.000117252638811, 1.027510438404616, 1.000012557360428, 0.9998021877033628, 1.000548780609014, 0.999829156750602, 0.9999671895179021, 0.999737328599097, 1.01777413794761, 1.000069570040353, 1.019153906345908, 1.000448236191133, 1.000214999408897, 1.000580628761773, 0.9997281468480688, 0.9999133638745247, 1.009560527981832, 1.000717402936107, 1.001007429304783, 1.0005136342449, 0.9995275865497439, 1.00071403672446, 1.000548780609014, 1.00054935281667, 0.9999638826710113, 1.015924514140125, 0.9996066961108087, 0.9997934736170806, 0.9994798444148725, 0.9999977898002674, 1.014586481951227, 1.000514647187237, 1.000216389193217, 1.000579212958766, 1.000013524571243, 1.000169247166449, 0.9996921998058559, 1.000511063554149, 1.00058365442059, 0.9995607014247238, 0.9997473561234851, 0.9999678292366649, 1.000548780609014, 1.000553616545145, 1.000585989123081, 1.000012557355358, 1.000855594126641, 0.9997229221335714, 0.9995275865497439, 1.000585989423613, 0.999214762739764, 0.9994122818891613, 1.000656902765114, 0.9998033756028262, 1.000087644878344, 1.00071424186206, 0.9996921998058559, 1.00085559413529, 1.000854852063609, 0.9994078692176011, 1.000537993659051, 0.9992190901212125, 1.000657435150561, 0.9994866980846623, 1.000617681056184, 1.000607275333357, 1.000270872059448, 0.9996922004178662, 1.000213738540559, 0.9995866034679471, 0.9998701337487255, 1.000283082409701, 1.00072051331733, 1.00088802269944, 1.000213738540559, 1.00061283529549, 1.000222106187335, 0.9996542553389659, 0.9998285751170795, 0.9995187379162699, 1.000890072854563, 0.9999208814747493, 0.9997049305408757, 1.000708464186793, 1.000046264025813, 1.000630819499743, 1.000560927830364, 1.000548543375611, 1.000164962501138, 1.000080147010213, 0.9997103118283938, 0.999722497970661, 1.000581253658291, 1.000162996587695, 1.000628181813658, 1.000444155263436, 1.019691528317001, 0.9994318674474897, 0.9994798444148725, 0.9995275865497439, 0.999967256054811, 1.000213738188808, 1.000548780609014, 1.022912395203611, 1.000679852036503, 1.000117252638811, 0.9999220407151365, 1.000216389280524, 1.00581078484133, 1.000213738188808, 0.9998555398368945, 56.77587583451377, 0.9999977898112662, 0.9998212967444807, 0.9995943027157246, 0.9997473561234851, 1.015304548430274, 0.9995943027146095, 0.9997473561234851, 0.9996066961108087, 1.000478215621162, 0.9995082762701951, 1.013047050566465, 0.9994078692176011, 1.000478215621162, 0.9997927432068847, 0.9999678292366649, 1.000548780609014, 0.9995607014247238, 0.9994311726020892, 0.9995943027002951, 1.000656902765114, 1.000119519225638, 1.015904412396406, 1.000260088668285, 1.017710078687985, 0.9999220407151365, 0.9996194843377595, 0.9994798444148725, 1.000585989123081, 1.000478215621162, 0.9998236884699495, 0.9994825213843073, 0.9995275865497439, 1.000119519225638, 0.9998212966657027, 0.999752425300458, 1.000608251098613, 1.000219828594993, 1.000462587000715, 0.999496330108002, 1.000592542333387, 0.9995734421579439, 0.9997987711089613, 0.999652261801713, 1.000550208811587, 1.000045719010935, 0.9998169789340563, 1.00032930523736, 1.000039848287882, 0.9998247595081735, 1.000283192918181, 1.000283192918181, 0.9994377457015402, 1.000562944784679, 0.9999714287634682, 1.001017962370987, 0.9999673606987934, 0.9995517425197216, 0.8877615835591498, 1.000637039872933, 0.9999681342303263, 1.000584831180302, 1.00017082207139, 0.9995517425197216, 1.000511795203582, 0.9997102953702701, 0.9998858575371209, 1.000746231105766, 1.013580568485835, 0.9970723739798348, 1.000773206067436, 0.9994825199041911, 1.000578855571681, 0.999214762739764, 0.9994696627998091, 1.000682244620818, 1.000306112153713, 1.000239300165679, 1.000093694960808, 1.020225906371142, 0.9994377457015402, 0.9994849340915867, 1.000479306054725, 1.000287972395375, 0.9997516554625032, 1.000682244620818, 0.999974861724145, 1.000438612477208, 1.026028958558483, 0.9996006192477997, 0.9997983222920981, 1.030450552210178, 1.000093694960808, 0.9999713778201523, 1.006981846395116, 1.00091889930133, 1.000107897520609, 1.006261730566906, 0.9995211553043839, 1.00047127438299, 1.005516725179951, 0.9997958085390444, 1.001026195444264, 1.00919890325664, 0.999652261801713, 1.000267459445884, 1.000106732784999, 0.9992885481504454, 1.000608254095455, 1.000438612477208, 1.000267459445884, 1.000728798706605, 1.00057521511347, 1.000692929417932, 1.000178589504744, 1.001213804167767, 1.000152573013132, 1.000182507812754, 0.999496330108002, 0.999619485546683, 0.999756163371433, 1.000106732784999, 1.000881149490592, 0.9999281568848388, 0.9085480783615538, 1.000616101630446, 0.9995851380508416, 0.9998552787683204, 0.9999958292320936, 1.000515624480246, 0.9992885481504454, 1.000256229495492, 1.000093694960808, 1.000858040202032, 0.9996006192477997, 0.9998666935739612, 1.000659334777568, 1.000209192530424, 0.9996821699372161, 1.000610762105121, 1.000141801608832, 0.9999944051568784, 1.000100949056142, 1.000682385868334, 1.00072296658948, 0.9993276545164527, 1.00002444523561, 1.000210684303181, 1.000518553619136, 1.000304149343927, 1.000169886706019, 0.9994296709509447, 0.9998555398608958, 0.9995230017593713, 1.000213738540559, 0.9999977898219625, 1.000039861856013, 1.000063429462671, 0.999527586895146, 0.9996194847765852, 0.8772963544037683, 1.000553616777948, 0.9997473567387066, 1.000843831149949, 1.008940374588059, 1.018344389472849, 0.9995157171187996, 0.999527586895146, 1.000511064023962, 1.000583652539337, 1.014720463580488, 0.9995943031440302, 0.9129467069544935, 0.9995943031440302, 0.9992147627586128, 0.9996922004178662, 1.000281544210297, 0.999527586895146, 1.000142749313608, 1.000446638740481, 1.000548780841058, 0.9995230017408961, 1.000051458588077, 1.000216389202464, 1.015440424343866, 1.000159387340416, 1.000117252712317, 1.000213738540559, 1.000281544210297, 0.9992147633032642, 1.000548780841058, 0.9992147633032642, 0.9997927436240751, 0.9999977898219625, 0.9996066963736975, 1.000578042269619, 1.000119519539807, 0.9996066963736975, 1.000843831149949, 1.00065690307099, 0.8870468246382026, 1.000906772953525, 1.000585989443092, 1.009482413876871, 1.024001418727772, 1.001019670029241, 1.000372389489921, 1.001016708177643, 1.000888580647483, 1.000976533977622, 1.000892535202172, 1.000583214210192, 1.015211395961217, 1.000703886766815, 0.9320992896102831, 1.00048731035866, 1.014294874467262, 0.9992835291456698, 1.000845624459735, 1.000659334777568, 1.000171529073226, 1.000598521018823, 1.00090819401581, 1.000223883731346, 0.9995217641896165, 1.000598521018823, 0.9999177967225569, 1.000312095008191, 1.000850965578169, 1.00007067782909, 1.000942432927248, 1.015279419728099, 1.000935569325165, 0.9997634076230162, 1.000565049499962, 1.000936772253973, 0.9997455735074837, 1.001005312010107, 0.9995984249338081, 0.9998555394235658, 0.9999209120139871, 1.000585989123081, 0.9999977894459037, 0.9999220407151365, 0.9994311726020892, 0.9994798444148725, 1.000281543974157, 1.000436977262677, 1.000169247166449, 1.000260088668285, 0.9999678292366649, 1.000854852063609, 1.000526245420842, 0.8816911988186488, 0.999214762739764, 0.9999631768012535, 1.000226175737125, 1.000119519225638, 0.9998021877033628, 0.9998621308164412, 0.9994311726020892, 0.9995565700411633, 0.9995943027002951, 1.000058527976514, 1.00013562895537, 0.9997999810561086, 1.000732277841275, 1.000878470472377, 0.9998586498740079, 0.9996194843377595, 0.9997498961242265, 1.000301187013109, 1.001007907464384, 1.000282097774126, 1.000267083442341, 1.000585989423613, 0.9998005720746439, 0.9999318045359741, 1.000572808657465, 1.000193275911353, 0.9995019561569659, 0.9999147210370852, 0.9993779822853446, 0.9994358444116697, 1.000000000000002, 1.000000000000002, 1.000000000000002, 1.000000000000002, 1.000000000000002, 1.000000000000002, 1.000000000000002, 1.000000000000002, 1.000000000000002, 1.000000000000002, 1.000000000000002, 1.000000000000002, 1.000000000000002, 1.000000000000002, 1.000000000000002, 1.000000000000002, 1.000145237060223, 0.9996293724664514, 0.9996567933876047, 1.000442299630185, 1.009655859838612, 1.000459757115961, 1.000724008193596, 0.9993963916804848, 0.9997249241971023, 1.000042896990173, 1.00071403672446, 1.00071403672446, 1.01046364962998, 1.015931318007313, 0.9998212966657027, 0.9998555394235658, 1.000436298435624, 1.000169247166449, 1.000213738188808, 0.9997473561234851, 0.9997927432068847, 0.9996194843377595, 0.9999220407151365, 0.999722922126816, 1.000237384455017, 1.00071403672446, 0.9995607014247238, 0.9996921998058559, 1.000012557355358, 0.999214762739764, 0.8637668125875505, 1.00071403672446, 1.000548780609014, 1.000213738188808, 0.9995607014247238, 1.000117252638811, 1.000656902765114, 0.9995943027002951, 0.9997473561234851, 1.000117252638811, 1.000548780609014, 0.9996921998058559, 1.00043629857299, 0.9999678292366649, 1.00005481355372, 0.9998237017294306, 0.9997516860621881, 0.9999215542708924, 0.9994849576173608, 1.000001960888543, 0.9996178165170443, 1.000017573201415, 1.019882943851328, 0.999414386418786, 0.999414386418786, 1.018003754626045, 1.000093698850577, 1.000438675012175, 1.000170824390032, 0.9997983320234888, 0.9997516594863703, 0.9995148577870074, 0.999469666921414, 1.00046912752522, 0.9999215532679148, 1.000223954680656, 1.000223994955186, 0.999696774970613, 1.000712266524139, 1.000731306913513, 0.9997516554625032, 1.000121809709368, 0.9999678294652978, 1.000281544210297, 0.9996922004034813, 0.9994798450944883, 1.000162896070252, 1.000117252696848, 1.001005829671635, 0.9999977898219625, 0.999044803255041, 0.9996081817681353, 1.000230007582969, 1.000262399198327, 1.000157101975344, 0.9995385391721727, 0.9993166733896155, 0.9995385391721727, 0.9990148413201003, 0.9995259802497811, 1.000088250835966, 0.9998808202139786, 0.9997927436240751, 1.000511064023962, 0.9992147633032642, 1.000679852339042, 0.9994078696154761, 0.9999220407692934, 0.9998555398608958, 1.000548780841058, 1.000237384686469, 1.000554043745825, 1.01752827109989, 1.000445953837466, 1.000117252638811, 1.000511063554149, 1.000514647187237, 1.000585989423613, 0.9995943027002951, 1.000217330766429, 0.9996066961108087, 1.000553616562296, 1.000710758460926, 1.000159386987305, 1.000553616562296, 1.00005145856624, 0.9994311726020892, 1.000436981381678, 0.9998021877175033, 1.016458357060483, 1.000436977262677, 1.000238408184117, 0.9996066961108087, 0.9996066961108087, 1.000436298435624, 0.9996921998058559, 0.9997473561234851, 0.9998212966657027, 1.000436298435624, 1.000436977262677, 0.9997473561234851, 0.9008038803630941, 0.9995087263957992, 1.000548649143795, 0.9997940326127055, 0.9994798444148725, 1.000679852036503, 0.9994798444148725, 0.9999220407151365, 1.000854852063609, 1.000553616545145, 1.000216389193217, 0.9994078692176011, 0.9999678292366649, 1.015734406982531, 1.00612262681706, 1.000012557355358, 1.000854852063609, 1.000514647187237, 1.000087644878344, 0.9996921998058559, 1.000548780609014, 1.000213738188808, 0.9997229221335714, 1.000656902765114, 1.023734528534093, 1.000119519225638, 1.000087644878344, 1.000511063554149, 1.000607275098552, 1.000585989123081, 0.9999631768012535, 0.9999220407151365, 1.022186706052548, 0.9995943027002951, 1.000710758460926, 1.000169247166449, 1.000237384455017, 1.000260088655128, 0.9994311726020892, 0.9998555394235658, 1.000087644878344, 0.9998025111213281, 0.9995607014247238, 1.00005438295456, 1.015592262289196, 0.9997229226226516, 1.014496838649706, 1.000710758466808, 0.9996194843489179, 1.000216389193217, 0.9994798444305065, 0.9999220407692934, 0.9996066963736975, 0.9995082766866397, 1.00045689932233, 1.00005145856624, 0.999722922126816, 0.9995383436590506, 0.9995230017408961, 0.9994311731023992, 1.000159387352237, 1.000216389281624, 0.9994798450944883, 1.000607275333357, 0.9998555398608958, 0.9995082766967777, 0.9996194847765852, 1.001175277279561, 1.011943394749441, 1.008749632700786, 0.9998433831223766, 0.9998343860685636, 1.000738605661409, 1.000341044367596, 1.000920742850585, 1.000055840687017, 1.000230660525703, 0.9310854990020218, 1.000219443852043, 0.9992184937850673, 1.000607609064378, 1.000907526813835, 0.9998927049727707, 0.9997540812897003, 0.999859703303975, 0.9997157413826856, 1.00022711598751, 0.9994943463065787, 1.000656902765114, 1.000600284666288, 0.9996921998058559, 1.000554043529239, 0.8852977562257753, 0.9998212966657027, 0.9994078695869302, 0.9994798444148725, 0.9998857623075906, 0.9998004504395608, 1.001176758951054, 1.000679852046327, 0.9995275865497439, 0.9999220407151365, 1.000119519225638, 0.9996921998058559, 1.000843830864951, 0.999214762739764, 1.000514647187237, 0.9994311726020892, 1.000119519225638, 1.000553616545145, 0.9998555394235658, 1.000585989123081, 1.000213738188808, 1.000117252638811, 0.9997927432068847, 1.000585989123081, 1.000478215621162, 1.000906772652955, 0.9997235199033679, 1.000578855265976, 1.000656902765114, 0.9994311726020892, 0.9996066961108087, 1.000213738188808, 1.025922940689689, 1.000906772652955, 1.000169247166449, 0.9995275865497439, 0.9996921998058559, 1.000586844780613, 1.013047051069838, 1.000730242447377, 0.9994311730821837, 0.9994311730821837, 1.000586289026112, 1.028651024751464, 1.000727572510105, 1.000672804748137, 1.000304149303885, 1.000116324904397, 1.0004267872103, 1.000747011633979, 1.000877704670038, 0.9999977894459037, 0.999214762739764, 1.014679986570441, 0.9996268320483659, 1.000895462645901, 1.001005312010107, 1.00894036690785, 0.9995728448634504, 1.000119519225638, 1.00071403672446, 0.9997473561234851, 0.9995943027002951, 0.9995082762514962, 1.000746331422902, 1.000340794571114, 0.9997842118128928, 1.00007705530352, 0.999214762739764, 1.000514647187237, 0.9994311726020892, 1.000226936482531, 1.000761208091304, 0.9996921998202408, 0.9998555394377693, 0.9999678292366649, 0.999722922126816, 0.999214762739764, 1.000511063554149, 1.000119519225638, 1.019393578114157, 0.9999238250502478, 0.9996921998058559, 0.9999983587528417, 1.001048171051379, 1.000745962485003, 1.000633096248417, 1.000442622061391, 0.9997473561234851, 0.9999206447603037, 0.9998623645805234, 1.000448298459756, 1.00012406351932, 0.9995343542525242, 0.9994125301436052, 0.999728489700114, 1.000438595925977, 1.00021373852286, 0.9995295362729136, 1.000016692014609, 0.9995943027300388, 0.9998662634482353, 0.9995943031142874, 1.000237384686469, 0.9995275865497439, 1.000216389272377, 1.000906772652955, 0.9997229226226516, 1.000213738188808, 1.000511063553967, 1.000585989142559, 0.9996194843489179, 0.9995607018000042, 0.9999631768256499, 1.000260632582173, 0.999214762739764, 1.000854821492736, 1.000446638600671, 1.000213738188808, 1.000710758460926, 1.000216389272377, 1.000281543974157, 1.001005312300093, 0.999479845071638, 1.000906772944891, 0.9995607015491123, 0.9994798444148725, 0.9999981829167599, 1.000679852313382, 0.9995984249638024, 1.000578855571681, 0.9998030510409135, 1.000361085713306, 1.000000000000002, 1.000487859085985, 0.999408115861519, 0.9999215704192522, 1.000549237692787, 1.000237384483855, 1.000843831149949, 1.001006631022978, 1.000169247184248, 1.000554856363761, 0.9995943027002951, 1.000679852036503, 0.999967256054811, 0.9996194621292929, 1.001201903352808, 1.000607928506269, 0.9999636785631835, 1.000213738224506, 1.000554043745825, 0.9995082762514962, 1.00071403672446, 1.006790385100726, 1.000607275098552, 1.00071403672446, 1.02942254135044, 0.9996921998058559, 1.022335571064637, 1.010753108168676, 0.9998212966657027, 0.999214762739764, 1.000260088655128, 0.9995607014247238, 1.00071403672446, 0.999722922126816, 1.000548780609014, 1.000169247166449, 0.9994078692176011, 0.9994798444148725, 1.000237384455017, 1.000585989123081, 0.9996921998058559, 1.000213738188808, 0.9995082762413577, 1.000436298435624, 1.000436298435624, 1.000213738188808, 0.999214762739764, 1.000478215621162, 0.9999220407151365, 0.9996921998058559, 1.000237384455017, 0.9999631768012535, 1.000237384455017, 0.9998621308164412, 1.000213738188808, 0.9944278768382043, 1.000213977362464, 0.9994311726020892, 0.9996921998058559, 0.9201867831286134, 0.999214762739764, 1.00071403672446, 1.015931318007313, 1.000679852036503, 1.000117252638811, 0.9998021877175033, 1.000679852036503, 0.999214762739764, 1.000051458209692, 0.9999977898002674, 1.000237384455017, 1.000117252638811, 0.9995082762413577, 0.9995607014247238, 0.9995607014247238, 0.9997473561234851, 0.9998212966657027, 0.9997473561234851, 1.000511063554149, 0.999722922126816, 1.000159387330129, 0.9994311726020892, 1.000260088655128, 0.9999220407693191, 0.999821296720506, 0.999214762739764, 0.9999678294471698, 1.000607275303623, 1.000213738188808, 1.000478215621162, 1.000579212958766, 1.000119519225638, 1.01478271490449, 1.000854852353564, 0.9998212966896775, 1.000843830864951, 0.9994078695869302, 1.000553616562296, 0.9998555394333636, 0.9997473561234851, 0.9997473561234851, 1.000548780609014, 0.9998212966657027, 1.000710196726096, 0.9994375042573709, 0.9994822194826372, 0.9728194077552319, 1.000511476810094, 1.000549710163968, 1.000057072259923, 0.9999707891228496, 1.000679852036503, 0.9996354331620982, 0.9996194843377595, 1.000216389193217, 1.000000710054419, 0.9998212966657027, 1.000159386987305, 0.9996922003894511, 1.000514647332369, 1.000656902765114, 0.9998021877033628, 0.9995943027002951, 1.000281543974157, 0.9994311726020892, 0.9995275865497439, 1.001202308213542, 0.9997473561234851, 1.000607275098552, 1.000216389193217, 0.9995087263957992, 0.9995943027002951, 0.9997473561234851, 1.000119519225638, 1.000553616545145, 0.9994311726020892, 0.9994311726020892, 1.000553616545145, 1.023925913554474, 1.000051458209692, 0.9999220407151365, 0.9994311726020892, 0.9999678292366649, 1.000514647187237, 0.9998621308164412, 1.000679852036503, 0.9994078692176011, 0.999214762739764, 1.000436298446469, 1.001258090919519, 1.000169247166449, 1.000213738188808, 0.9999678292366649, 1.000511063554149, 1.017672123708074, 1.000576298478129, 0.9999016401064938, 1.000511063554149, 1.000117252638811, 0.999214762739764, 0.9997473561234851, 0.9996268320483659, 0.9998818933829551, 0.9998077879343945, 1.000262314518082, 1.000274934795151, 1.000304149001963, 1.000461994324322, 1.000169247166449, 0.9994078692287064, 1.001005312010107, 1.000478215621162, 1.000237384455017, 1.022719595690485, 1.000169247166449, 1.017848963631916, 0.9996354328534418, 0.9997045581269458, 1.000478215621162, 0.9996921998058559, 0.9999678292366649, 1.000553616545145, 1.000117252638811, 1.019510402449777, 0.9995943027002951, 0.999214762739764, 0.9995943027002951, 1.000260088655128, 0.9994798444148725, 0.9999631768012535, 0.9996194843377595, 0.9995607014247238, 0.999722922126816, 1.000952150740323, 1.000216389193217, 0.9994798444148725, 0.9999220407151365, 1.000553616545145, 1.000213738188808, 0.9995082762413577, 1.000656469153472, 1.014496838210296, 1.009882463197748, 1.000843830864951, 0.9995943027002951, 1.000585989123081, 0.9998212966657027, 0.9995275865497439, 0.9994078692176011, 0.999489199292678, 0.999722922126816, 0.9994311726020892, 1.000159356273763, 0.9999977894459037, 1.000585989123081, 1.000850750692124, 0.9996066961108087, 0.999722922126816, 1.000159386987305, 0.9994311726020892, 0.9996194843377595, 1.00071403672446, 1.000656902765114, 1.02698244018998, 1.001005312010107, 1.000553616545145, 0.9999977894459037, 1.022986637937884, 0.9999678292366649, 0.9996921998058559, 1.000548780609014, 1.017146455545055, 1.000169247166449, 1.000585989423613, 0.9995230012178409, 0.999214762739764, 0.9995230012178409, 0.9997927432068847, 0.9995082762413577, 0.9998025130303543, 1.000213738188808, 1.016400766360443, 1.000281876599914, 0.999214762739764, 0.9997229221335714, 1.000843830869816, 1.000554994946356, 0.9998212966657027, 1.000553616545145, 0.9994311726020892, 1.000051458209692, 1.000854852076063, 0.9995943027002951, 1.00005145856624, 1.000087644878344, 1.000250368054735, 1.00017707984572, 1.000723632405049, 1.020471978182615, 1.000129946377526, 0.9991132943660005, 0.9990664355094385, 0.9997323381659933, 1.000000000000002, 1.000000000000002, 1.000000000000002, 1.000000000000002, 1.000000000000002, 1.000000000000002, 1.000000000000002, 1.000000000000002, 1.000000000000002, 1.000000000000002, 1.000000000000002, 1.000000000000002, 1.000000000000002, 1.000391412451955, 0.9993277094143711, 1.000090559296838, 1.000457293189566, 1.000578042269619, 1.000119519539807, 0.9998212967444807, 1.000448923919658, 1.000023926355583, 0.9998039950048352, 0.9926540102343944, 0.9996251476554362, 1.000548780621975, 0.8627699021949855, 1.000553616545145, 0.9996194843377595, 1.000213738188808, 1.000012557355358, 0.9995607014247238, 0.9998021877175033, 1.000436298435624, 0.9997473561234851, 1.000710758460926, 1.000213738188808, 0.999214762739764, 1.000087644878344, 0.9994078692176011, 0.9999220407151365, 1.000119519225638, 1.000656902765114, 1.000656902765114, 1.000554998250656, 1.000237384455017, 1.000054415558907, 1.000012557355358, 1.000554043187007, 1.000281543974157, 1.000119519225638, 1.011963618575711, 1.000089561264868, 1.00046711373655, 0.9999833885206327, 0.9999644020595128, 1.000013405813644, 0.9996958807766805, 1.000711756865694, 1.000906772652955, 1.000120520044285, 1.000679852036503, 1.000656902765114, 1.000585989123081, 0.9998212967035039, 1.000237384455017, 1.000906772953525, 1.000511063553967, 1.00051464719359, 1.01445645754868, 1.00023738465763, 0.99991308095919, 1.000120520044285, 0.9996194847474588, 0.9998555394333636, 0.9994122428415645, 0.9997229221335714, 0.9999678294471698, 0.9995087205821455, 1.018350178610569, 1.000585989123081, 0.9999631768012535, 0.999214762739764, 1.000714036920239, 0.9998730480335027, 1.000232776876929, 1.000658411655714, 0.999761597174781, 1.000474088839303, 0.9997070195350328, 1.000291004521728, 1.000020021764754, 1.000080102851915, 0.9998858558910715, 1.000605251210842, 1.000646660834225, 1.000350761687856, 1.000217308743578, 1.000000000000002, 1.000005984134253, 0.9995223648937602, 0.9998426266585057, 1.000923382751023, 0.9999848479944735, 1.000131001562171, 1.000909652428467, 1.000171329320009, 1.000755228294193, 1.000600409300721, 1.000259275740775, 1.000521715356792, 0.9997742687046612, 1.000744597569587, 1.000176463413553, 1.000962372792392, 1.000601779383131, 1.00061197569259, 0.9998939367385191, 1.000775362558039, 0.9517721860062095, 0.9999110164897508, 1.000775362558039, 1.018611866115543, 1.000914744880321, 1.00030777731848, 1.000920531523117, 1.00017622704422, 1.001052993856981, 1.000036832289899, 1.000750713991332, 1.00061197569259, 0.9996852098301261, 1.000499093401936, 0.9997745463325847, 0.9997025053900748, 0.999496330108002, 1.000194153928336, 1.000235170442278, 0.999591705103511, 0.9997434823392992, 1.000845925136128, 1.019269427374587, 1.000209188000513, 1.000905318127917, 1.000042373793381, 1.023531465140656, 1.000283247986897, 1.000223994955186, 1.000170824390032, 1.015747811207704, 1.000170029819601, 0.9998232108863891, 1.022680093689014, 1.000283247986897, 0.9992182680085036, 1.000584834161101, 1.01631336786863, 1.000516667033417, 1.000118411852646, 1.000580677904791, 0.999625783546558, 1.000116827433254, 1.000095073918617, 0.9998606517038876, 0.9995724281047628, 1.000558198968102, 1.0007148155545, 0.9992219954004471, 0.9999714413373654, 1.000561839329329, 1.011093094788753, 1.000438678017993, 1.000118411852646, 1.000584832256361, 1.000561780347014, 0.9998607979628578, 1.007814678631782, 1.000239356593544, 0.9996967988923025, 0.9994849576173608, 0.9994849576173608, 0.999971098195829, 1.000093703023724, 1.001008997091137, 0.9998270104540978, 1.000217267304024, 1.000563757733892, 0.9996586486804655, 0.9999780957425285, 0.8864779592252897, 1.00055198666592, 1.000173385758012, 1.000301873965969, 0.9996116726339872, 0.9999187805914213, 1.000572919142493, 1.000187483589945, 0.9998632383696237, 1.000232239610614, 0.9999368008413346, 1.000591161678301, 1.000462958525167, 1.00071403672446, 1.000281543974157, 1.000607275098552, 1.000578041964956, 1.000514647338721, 1.000683954119448, 0.9994311726020892, 0.9999977898109647, 1.000729078200399, 0.9998064824158626, 1.000260214563906, 1.000586844800246, 0.999967829484553, 1.000051458588077, 0.9905678696241121, 1.000057257423171, 1.000590076369072, 0.9996194847586163, 1.000119519539807, 1.00065690277871, 0.9999220407693076, 1.000478215621162, 1.000213738206809, 0.9995943027002951, 1.000159387330129, 1.000237384455017, 1.00071403672446, 0.9996921998058559, 1.000548780609014, 0.9999631768012535, 1.000478215621162, 1.000281543974157, 1.007242369845073, 0.9995082762413577, 1.00098468775361, 0.9994798444148725, 1.000585989123081, 0.9996066961108087, 1.000607275098552, 1.000119519225638, 0.9999678292366649, 0.9998621308164412, 1.000216389193217, 1.000906772652955, 1.000216389193217, 1.015619871927544, 1.00071403672446, 1.000281543974157, 0.9998021877033628, 0.9999631768012535, 1.000087644878344, 1.000478215621162, 1.000511063554149, 1.016066750725616, 1.00005145856624, 0.9994798444148725, 1.00071403672446, 0.9997473561234851, 1.000548780609014, 1.000478215621162, 1.000679852323207, 0.9998646145751923, 1.000679852036503, 1.000087644888352, 1.000436977262677, 0.9998021877175033, 1.016355830923846, 1.000216389202464, 1.00065413123498, 0.9997932985650342, 1.000548780609014, 1.000169247166449, 1.000216389194317, 0.9994798450560031, 0.9224019417390943, 0.9995275865497439, 1.000237384455017, 0.9995082762413577, 1.000216389193217, 1.000906772652955, 0.9996354328534418, 1.000202601031744, 0.9998646145751923, 1.000281543974157, 1.000213738188808, 0.9998212966657027, 0.9999220407693191, 0.9995230012178409, 1.018123843315635, 1.000282097981839, 0.9997229221335714, 1.013271823270431, 0.9999631768012535, 1.000578041956037, 1.018179981027868, 1.020801030304272, 1.000169247166449, 0.9998212966827048, 0.9992147633032642, 1.00005145857701, 0.9998030510409135, 1.000497142463044, 1.000281544210297, 1.000169247511901, 1.001005312300093, 0.9994798450944883, 1.000906772674107, 0.9996066963215899, 1.00057885528256, 1.000714036949609, 1.000281544210297, 1.000000676399091, 0.9998033688691699, 0.9997235238750356, 1.000439274601184, 1.000511063553967, 0.9995625256200227, 1.000051860759092, 0.9999238250502478, 1.000730242435849, 0.9998555394235658, 1.000714036920239, 0.9995943027002951, 0.9997473561234851, 0.9995087263957992, 0.9999977894459037, 1.000679852036503, 0.8795639932757274, 1.000478215621162, 0.999214762739764, 0.9999220407151223, 0.999214762739764, 1.000213738188808, 1.000679852036503, 1.000585989123081, 1.000237384455017, 0.9999220407151365, 1.000237384455017, 0.9994078695869302, 0.9996921998058559, 1.000213738188808, 0.999214762739764, 0.9995275865497439, 0.999722922126816, 1.000578041956037, 1.000000676388274, 0.9998646145751923, 0.9999678292366649, 0.9996354328534418, 0.9995275865497439, 1.000511063554149, 1.000843830864951, 1.02765262397465, 0.9998021877175033, 0.9994798444148725, 1.000578041956037, 0.9995230012178409, 0.9999977898002674, 1.000119519225638, 1.000553616545145, 0.9997473561234851, 1.000087644878344, 1.000585989123081, 0.9999631768012535, 1.017212071625685, 1.144271990069567, 1.000906772652955, 0.9994798444148725, 0.9996921998058559, 1.000578041956037, 1.019399321196864, 1.000448922396056, 1.000436981381678, 1.019779703878195, 1.014518295254511, 0.9994676114044553, 1.00028243482641, 1.000553616545145, 1.011989560502558, 1.000213738188808, 0.9996921998058559, 1.000012557355358, 1.000856804120788, 0.9999678292366649, 1.016982187337742, 1.00071403672446, 1.000213738188808, 0.9997229221335714, 0.999214762739764, 1.000237384455017, 1.010904694011627, 1.000169247166449, 0.9998555394235658, 1.000548780609014, 1.000578041956037, 1.00071403672446, 0.9997229226158971, 1.00051106357859, 1.000714036737486, 1.000843830864951, 0.9994311726132761, 1.00071403672446, 1.000281543974157, 1.000436298602948, 0.9995607015491123, 1.000213738188808, 1.000548780609014, 1.000012557355358, 1.000169247476675, 0.9997473561379405, 0.9999678292366649, 1.000117252676728, 1.000585989443092, 0.9999220407692934, 1.000548780833493, 1.000169247166449, 0.9998555398608958, 1.000213738188808, 0.9997473561234851, 1.000038676614517, 1.000549234495968, 1.000015735095299, 1.00116150161806, 0.9996236134966866, 1.000093770932055, 1.000237384455017, 1.019216143174491, 0.999187152281221, 0.9997249241971023, 0.9994754454254311, 0.9995259796161261, 0.9997249241971023, 1.000433197252534, 0.9997338174776205, 1.000618191887952, 1.000127503678457, 0.999755622919845, 0.9999074173496111, 0.9999465953030217, 1.000304149001963, 0.8631636273806349, 1.000607275098552, 0.999214762739764, 0.9998019931260415, 1.000589933818054, 1.000732003117113, 0.9998281572707854, 0.999752343585925, 0.9998616055141202, 0.9996289733522445, 0.9997463575090451, 1.000599909758059, 0.9999153184741587, 1.000304149001963, 1.000732003117113, 1.000169247166449, 0.9999977894459037, 1.000216389193217, 1.000169247166449, 1.000548780609014, 1.000553616545145, 0.999214762739764, 1.000585989123081, 0.9995275865497439, 1.000478215621162, 1.000260088655128, 1.017056893921278, 0.9998555394235658, 1.000607275098552, 0.9996921998058559, 0.9997473561234851, 1.000216389193217, 1.000548780609014, 0.999214762739764, 0.9997927432068847, 1.000051458209692, 0.9994798444148725, 0.999722922126816, 1.000548780609014, 0.9994311726020892, 0.999722922126816, 1.000281543974157, 0.9996921998058559, 0.9994311726020892, 1.000117252638811, 1.019962678308328, 0.9998555394235658, 1.000548780609014, 0.9997473567242516, 0.9995082762701951, 0.9992147627807865, 0.9999220407692934, 1.013105790846627, 1.000714036920239, 1.000213738540559, 1.000553616777948, 1.000012557661642, 0.9992182306879527, 1.000117828918213, 0.9996257855754425, 0.9998076984702333, 1.00012406351932, 1.00011948879341, 0.9994467727253757, 1.00055814781718, 1.000120370471498, 0.9992317191318051, 1.000234439338837, 0.9995750238077168, 0.9995300106728496, 1.000557223127298, 1.000594666070193, 1.000716483535432, 1.000234439338837, 1.000594666070193, 0.9992317191318051, 1.000590076051722, 0.9999220407151365, 1.000159386987305, 1.000478215621162, 1.000169247166449, 0.9995607014247238, 1.000237384455017, 0.9996921998058559, 1.000511063554149, 1.000169247166449, 0.9998555394235658, 1.001005312010107, 1.000237384455017, 1.000213738188808, 1.000710758460926, 1.000216389193217, 1.000730623666907, 0.9997938397912323, 1.000679852036503, 1.000117252638811, 1.000038676602012, 1.000213738206809, 1.00005145857701, 1.000169247166449, 1.000281544181044, 0.9996066963736975, 0.999855539851098, 1.006172850349619, 0.9996194843668869, 0.9317738350484045, 0.9997934740303712, 1.000216389281624, 1.000607275333357, 0.9998555398608958, 1.000548780841058, 1.000260628865554, 1.000548590314969, 1.000216389281624, 0.9998598679513675, 0.9996922004178662, 1.000906772953525, 0.9996354331765446, 0.9994798450944883, 1.000906772953525, 1.000116402884006, 0.9998621308448368, 0.9998025111213281, 0.9996194843377595, 1.000714125505452, 1.000855593346142, 1.005146413385006, 0.9384967280122177, 1.000281543988605, 0.9994311726020892, 1.000213738188808, 0.9997229226342675, 0.9996194847765852, 0.9999631772227869, 1.000906772953525, 0.999527586895146, 0.9999631772120385, 1.001176759078633, 1.000213738540559, 1.000169247511901, 1.000221856558895, 0.9998021877272305, 1.000216389202464, 1.000945084832607, 1.000679852339042, 0.9996066963736975, 0.9996066963736975, 1.000548780621975, 0.999729102795085, 1.000710758605551, 1.000906772953525, 0.999214762739764, 1.000548780609014, 1.000213738188808, 1.000436298465584, 0.9994798444533577, 1.000213738188808, 1.000710758460926, 1.000553616562296, 1.000607275098552, 1.000260088655128, 1.000051458209692, 1.000119519225638, 0.9995607014247238, 1.000548780609014, 1.00000444844894, 1.000548780609014, 0.9998474888235082, 1.000548780609014, 1.000213738188808, 1.000854852063609, 1.000237384455017, 1.000260088655128, 1.009756562823923, 1.000436298435624, 1.000237384455017, 0.9998027676835196, 0.9996066961108087, 1.008366316229709, 1.000237384455017, 1.000843830864951, 1.000656902765114, 1.000554326849826, 1.000055608950541, 1.000585989123081, 1.000281543974157, 1.000237384455017, 0.9994311726020892, 1.000281543974157, 0.9995275865497439, 1.000216389193217, 1.000237384455017, 1.005935088957781, 1.000607275098552, 0.9998619929580391, 1.000225394766872, 0.9998212966657027, 1.000012557355358, 1.00505662940759, 1.011211334910082, 0.9999977898109647, 0.9998621313951935, 1.001005312019583, 0.9999977894569024, 0.9994311726020892, 1.000216389201362, 1.000237384455017, 1.000585989123081, 0.9996194843377595, 1.000548780609014, 0.9995082762514962, 1.014680135336, 1.000216389193217, 0.9403874579588668, 0.9997310330982548, 1.000043286733443, 1.001005312010107, 1.000585989423613, 0.9994078692176011, 0.9994311726020892, 1.000119519225638, 1.000216389193217, 1.000213738188808, 1.000216389193217, 0.9998212966657027, 1.000213738188808, 1.000548780820532, 1.000548780629539, 1.000054382965451, 0.9996194843377595, 1.008151617759367, 1.000854852362137, 0.9994798450944883, 0.9996066963736975, 0.9999176641792447, 1.000169247511901, 1.000906772953525, 1.001161317757641, 0.9998232178348734, 1.007977500743909, 1.000730242447377, 0.999214762739764, 0.9998621308164412, 0.99979347800483, 0.9999631768012535, 0.9995607014247238, 1.000680251807903, 1.000867386260304, 0.9996087321814775, 0.9995148635538815, 1.000093185272902, 0.9996194843377595, 1.000260088655128, 0.9997473567101571, 1.000216389193217, 0.9996867424636141, 1.000268245710827, 0.9997473561234851, 0.9994311726020892, 0.9999678292366649, 1.000169247166449, 1.000843830864951, 0.9995235029462326, 1.000578859634161, 0.9994081206227693, 0.9996066961108087, 1.000281543974157, 1.000585989123081, 0.9998212966657027, 1.000159386987305, 0.9995275865497439, 0.9994311726020892, 1.000159827760421, 1.000514647187237, 0.9997473561379405, 1.000087644878344, 1.000607275333357, 0.9998555394475671, 1.001192417501034, 0.9996921998058559, 0.9996354328534418, 0.9996194843377595, 1.000578041964956, 0.9995943027002951, 1.000436298446469, 1.000170595057573, 0.9996731487266536, 0.999372819602132, 0.9999772577282282, 1.000563661973563, 0.9148313399352065, 1.007574480426306, 1.001176899646449, 1.00029517021151, 1.000448236191133, 1.000239300165679, 1.000142067862049, 1.000722128392027, 1.000093694960808, 1.012978809086344, 1.000555965319565, 1.000715378581193, 1.000793019523845, 1.000514647346184, 1.000054415558907, 1.000120515031427, 0.9994798444305065, 1.000169247166449, 1.013967429443538, 0.9997473561234851, 0.9994122428591525, 0.9994798450560031, 1.000478215871627, 1.000237384686469, 1.000554043541892, 1.000710758605551, 1.000213738188808, 1.000843831149949, 1.000679852046327, 1.000679852339042, 1.017493059793556, 0.9995082766967777, 1.001192417627569, 0.9999220407693076, 0.9998212967035039, 0.9996707666526525, 1.000714036740803, 1.000213738188808, 0.9997229226158971, 0.9996093748558406, 0.999823859515802, 0.9997473561234851, 1.000548780609014, 1.000119519225638, 0.9995275865497439, 0.9998027676835196, 0.9998027676835196, 1.000511063554149, 0.9995943027002951, 0.9997473561234851, 1.000436298583834, 0.9999220407151365, 0.9999220407151365, 0.9996921998058559, 1.000087644878344, 0.9996066961108087, 1.000854852063609, 1.000585989123081, 0.9996354328534418, 0.9999220407151365, 0.9998555394235658, 1.000511063554149, 1.000213738188808, 0.9999631768012535, 1.000051458209692, 1.000511063554149, 1.000478215621162, 1.017814258470947, 0.9998021877033628, 0.9995275865497439, 1.000159386987305, 1.000169247166449, 0.9994311726020892, 1.000511063554149, 0.9997473561234851, 1.000585989123081, 0.9996194843377595, 1.000586877439499, 0.9995607014247238, 0.9995275865497439, 1.009517429905376, 0.9996959050033336, 0.9995082762413577, 0.9314455716769413, 1.009587624802611, 1.015874221451834, 0.9997927432068847, 0.9994318730116223, 0.9995943027002951, 1.000511296712263, 0.9996391887294414, 1.000477411575527, 1.000213738188808, 1.000213738188808, 1.000607667045634, 1.000054415558907, 1.000162900176889, 0.999722922126816, 1.000548780609014, 1.000580444277942, 1.020180643631871, 0.9996921998058559, 1.000213738188808, 0.8855306885012254, 0.999214762739764, 1.000213738188808, 0.9997473561234851, 1.000213738188808, 0.9997473561234851, 1.000843830864951, 0.9997268329244284, 1.000436298435624, 1.000119519225638, 0.9995230012178409, 0.9996066961108087, 0.9996921998058559, 0.9999678292366649, 0.9997927432068847, 1.000051458209692, 1.014518295254511, 1.011795991655385, 0.9999678292366649, 0.9994311726020892, 0.9407957536422685, 1.000087644878344, 1.074496764275468, 1.000213738188808, 1.000854852063609, 1.000237384455017, 0.9996921998058559, 1.000511063554149, 1.000213738188808, 1.000710758460926, 0.9995607014247238, 0.9999977894459037, 0.9994798444148725, 0.9998212966657027, 1.000260088655128, 0.9996196287926594, 0.9998555394235658, 1.014803385500848, 1.000213738188808, 0.9305001931509402, 1.000012557355358, 1.000511063554149, 0.9997938430702988, 1.000213738188808, 1.000213738188808, 0.9996921998058559, 0.9995943027002951, 1.000281543974157, 0.9997938430702988, 0.9999631768012535, 1.000087644878344, 1.000843830864951, 1.000656902765114, 0.9140993894339566, 1.000213738206506, 0.9995999610103745, 1.000549487925624, 0.9995943027002951, 0.99952535984791, 0.9997934736170806, 1.000219828594993, 1.000730335153976, 1.000169247166449, 1.000213738188808, 1.000281543974157, 1.000239034284191, 1.000213738540559, 1.000714242212508, 0.9998621314100906, 0.9979219944092373, 1.000051458588077, 1.000169247184248, 0.9997473567387066, 1.001005312010107, 0.9996354328678881, 1.000511063554149, 1.000213738188808, 1.000169247166449, 1.000511063554149, 1.000436298446469, 0.9998555394235658, 1.014168102872437, 0.9996354328534418, 0.9999631768012535, 0.9999631768012535, 1.000843830864951, 0.9999977894459037, 0.9999631768012535, 1.000213738188808, 1.000843830864951, 1.000216389193217, 0.9999977894459037, 0.9994798444148725, 1.000906772652955, 0.9995230012178409, 1.000679852036503, 0.9998021877033628, 1.000159386987305, 0.999722922126816, 1.000548780609014, 0.8598793209813819, 1.000478215621162, 0.9997473561234851, 1.000710758460926, 0.9995943027002951, 0.9997473561234851, 1.000000000000002] 
    ]
  },
 "Site Log Likelihood":{
   "constrained":    [
[-4.095820983793718, -3.91590606629594, -3.96618481072757, -3.909764266798085, -4.579728267503524, -4.469294316866901, -4.530772981551975, -3.910392290947932, -4.509559877268337, -3.703948099206339, -4.188276498139631, -4.182243334077074, -3.706212029681902, -3.953347455427918, -10.21343870518862, -4.152727164871505, -4.271391523424345, -4.556991302698463, -4.585951617572158, -3.898549842780871, -4.470998924430972, -3.915762631383498, -4.193956905796125, -4.136974759881222, -11.83019045101182, -4.251885590222265, -4.580129626792576, -4.143674713924445, -3.909388474997535, -3.963960014951144, -3.958928579076528, -4.52311947759892, -4.556340874216641, -4.571301360999669, -1.593096071776872, 1.110223024625156e-15, 1.110223024625156e-15, 1.110223024625156e-15, -4.047828285517495, -4.507236469576124, -4.412789354239001, -4.556991302698463, -19.54274812271143, -4.256277592717153, -4.271391523424345, -3.975465444646371, -3.915762631383498, -4.556991302698463, -18.50131464007112, -4.508538615510305, -3.953347455427918, -3.706212029681902, -4.517218223790837, -4.280802686084091, -3.711064175967361, -4.718410432257695, -4.320154639593634, -4.182824815667172, -4.045481833710755, -4.292991782363049, -4.320251368351386, -4.058097012215186, -3.953347455427918, -4.470998924430002, -3.972469321706158, -4.193956905796125, -3.92639497696246, -3.708942457977775, -4.256277592717153, -3.711064175967361, -3.706212029681902, -4.320251368213339, -4.155722709196809, -3.977860016438657, -3.918862955359517, -4.319865613022299, -9.92630326868907, -3.973774943605518, -9.136793070555903, -3.743695371157955, -3.975131379549357, -4.148608223577866, -3.918685025437275, -4.319529137441094, -3.921657767638439, -4.626155524290633, -3.707449083631698, -4.394566441177742, -4.544732715384638, 1.110223024625156e-15, 1.110223024625156e-15, 1.110223024625156e-15, 1.110223024625156e-15, 1.110223024625156e-15, 1.110223024625156e-15, 1.110223024625156e-15, 1.110223024625156e-15, 1.110223024625156e-15, 1.110223024625156e-15, -1.216198467596459, -3.707452186023612, -4.155358912520685, -3.707452489405533, -4.12884217962062, -4.301541236349891, -3.710244024679706, -3.705944061440557, -4.159696929529942, -3.975049049097224, -9.054974565004366, -4.770356478574939, -4.152423312520706, -11.29048899327581, -9.47115894040787, -3.953080379310455, -4.155616612939427, -4.193956905796125, -4.459838388304975, -3.915762622680807, -4.292991782003521, -4.546905450653683, -4.32422392398762, -4.280676015837263, -4.136974755439163, -4.362856717429351, -3.977860010216098, -4.630060623700867, -4.470998923990899, -3.708566958701939, -11.14936781498664, -4.421571311856486, -3.972050593714595, -4.182693628719388, -4.455133270659423, -13.4191921570027, -3.926497124934016, -3.708566958701939, -4.010125226085163, -9.674838974729113, -3.915762631383498, -4.256277587272906, -4.470998924430972, -3.708566958701939, -4.010125226085163, -4.156700729033181, -4.045481826163737, -10.14499639768816, -4.501029003355779, -4.292991782363049, -4.546905456836455, -4.470998924430972, -4.152727164661334, -3.743695371157955, -4.152727164661334, -3.921657772471398, -4.413999861333307, -4.130140640679402, -4.459838382259452, -3.91534376145357, -4.536167752846175, -13.33022963279691, -4.006106174488254, -4.134333571469153, -4.135585637510363, -8.794557870594877, -11.45178468062413, -4.517218217554102, -4.057061801031018, -4.770356472828285, -4.21944790533759, -4.350756536233154, -3.917718985374816, -3.743152270366677, -9.84342108077256, -4.218903111462051, -4.629701889802177, -4.135087424636642, -4.420829128092281, -4.470797810675014, -4.18256788650946, -4.219567537338829, -4.156444017531226, -4.420831192856011, -4.255768634732181, -4.306351984554056, -4.255770679418418, -4.537115246875181, -3.74359155487555, -4.179124544541742, -4.514550965412538, -4.500638371999295, -10.98121272023232, -4.769749479078619, -4.280643592609215, -4.010125232902778, -4.498510409024052, -4.152727164871505, -4.058097012215186, -4.504548687202647, -13.57548649658405, -4.292991782134947, -3.921657767393474, -4.515598174058881, -4.394079776945027, -3.933917938332427, -4.851215676442236, -4.255494408535132, -10.29591652193626, -4.28308324171833, -4.318890352626382, -4.003825921384819, -4.193297448733662, -3.915215349773848, -4.05750274634513, -3.70344472162831, -3.704061328668691, -14.88573705298698, -4.28656760523435, -3.913139159482281, -4.181937798343398, -4.187240157041439, -4.187240157041439, -3.913139159482281, -4.468956294319238, -3.705621801597514, -9.401164725021969, -4.148885846345284, -9.769557230363556, -4.31749856673187, -4.187240157041439, -4.154251808636702, -4.256277592717153, -4.292991782363049, -3.921657772471398, -4.291152905037306, -4.155722709406657, -4.155722709406657, -3.708566958701939, -4.151763762646035, -4.244801661701771, -3.962238481243288, -4.489138989979907, -4.466560361234865, -4.166988101340466, -4.493811857912954, -4.483458998769205, -3.908438961409051, -4.26526002893057, -4.493432328085125, -4.531148430034333, -4.317602820224065, -4.505550927674785, -3.908657530694547, -3.708403110922879, -9.14872214320167, -4.14694315743303, -4.1720993965692, -4.851295949235165, -4.556764845641147, -4.546781456414142, -4.279674668629258, -4.14232097491614, -3.698532817134189, -4.404852969188368, -4.534679542583882, -3.9058794307694, -12.07923379851366, -3.699057686873534, -4.144893041727424, -4.531129692219745, -4.638335683195629, -4.193956897586417, -3.706212029681902, -4.50853860999351, -4.556991297069692, -3.977860011499586, -11.19514189413593, -3.711064169273565, -9.624539050180266, -3.923268904042907, -4.193956905796125, -4.194154343443853, -14.0625932571714, -4.292991782363049, -10.20060455602167, -4.280802685951797, -4.256277592717153, -4.155722709406657, -3.898549842780871, -10.78006561461067, -4.546905456720085, -4.152727164871505, -4.292991782363049, -4.545793304495873, -4.19387062600982, -4.278816158051751, -9.621082409366663, -3.972749734647894, -9.909601417332068, -4.135196441712679, -3.710637360770902, -4.187888867282412, -4.280301701670259, -4.470658862306053, -10.00856666557152, -4.507119003501767, -4.76761931103472, -4.044847237855892, -4.219567544172357, -4.508538615510305, -4.292991782363049, -4.292594292059984, -4.504277529283311, -9.949335335184285, -4.189585139677346, -4.291028014703628, -3.743695371157955, -3.972469321706158, -10.04465608752345, -4.498510409024052, -4.517218223790837, -4.188331407993894, -4.546801111279144, -3.708566958701939, -3.706212029681902, -4.045481833710755, -4.256253806548174, -3.977860016438657, -3.709210373083161, -4.194154343443853, -4.292991782363049, -4.156700734913675, -4.256277592717153, -4.546905456836455, -4.418458087557217, -4.280802685951797, -4.219567544172357, -4.256277587272906, -3.953347455427918, -4.009812462917846, -4.459838388304975, -4.152499937601343, -4.307181790547729, -4.508418767379463, -3.706212029681902, -4.4184580873668, -4.418577642288199, -4.010125232902778, -4.494880874824449, -3.953121601882645, -4.459318912427705, -3.911967654567623, -4.157985011986193, -4.159696923656718, -3.92502452593021, -3.706212019801501, -3.711064169004771, -3.916489852740142, -4.284285029003701, -3.921246394365856, -4.497010927587162, -4.71313292336922, -3.711064169004771, -4.15854760364636, -3.70912514203632, -4.189362808153444, -4.2715846795531, -3.910158015678453, -4.406088198281545, -4.141450913161391, -3.966247783678724, -4.447531955918979, -4.183980272864248, -4.148908313051112, -4.290894518005566, -4.284628018261301, -3.888054673698753, -4.180058716635799, -3.907430585483248, -3.702775808318399, -4.188258788603802, -4.323771557012739, -4.245495146864838, -4.044702782824369, -10.91029647604289, -3.915655714363111, -3.743695371157955, -4.219567544172357, -4.193872980421935, -3.711064175967361, -4.292991782363049, -10.17310763062897, -4.537262666504495, -3.898549842780871, -4.470998924430972, -4.517218220442712, -9.524282839492374, -3.711064175967361, -4.155722701346889, -20.75317209526832, -3.972469321483903, -4.095957769309009, -4.193956905568534, -3.709210373083161, -13.38225110206583, -4.193956905581649, -3.709210373083161, -4.189585139677346, -4.286453414624738, -3.922548870302346, -8.912862054360255, -4.010125232902778, -4.286453414624738, -4.291152905037306, -4.194154343443853, -4.292991782363049, -3.977860016438657, -3.915762631383498, -4.193956905796125, -4.459838388304975, -4.182824815667172, -9.316687265121663, -3.926497130563035, -9.453763838183567, -4.470998924430972, -4.271391523424345, -3.743695371157955, -4.256277592717153, -4.286453414624738, -4.09446677243769, -3.743467639827055, -4.219567544172357, -4.182824815667172, -4.095957770227239, -3.708873580011376, -4.159562893428406, -4.517098200040823, -4.131400419330743, -4.003825921384819, -4.186635732147014, -4.316751013337204, -3.70563536484162, -3.970826306155613, -4.292417976159383, -3.967051756733703, -4.569452228954919, -4.400081464033897, -3.968025377704702, -4.149512497038333, -3.921189018643811, -3.921189018643811, -3.915264608418041, -4.151435963949877, -4.502603957798647, -4.768352811012738, -4.190339583322667, -3.90712002074014, -15.21921664181574, -4.141649872277825, -4.504002095679193, -4.255874264158264, -3.708140896900925, -3.90712002074014, -4.121346294827764, -3.907426925386278, -3.69572719765063, -4.493274023646687, -9.563872423063735, -12.53874879148058, -4.498626655368709, -3.74346717002879, -4.188358151800163, -3.953347455427918, -4.005927337477967, -4.536677544219724, -4.511884972786845, -3.918683506631706, -3.971021640795646, -10.02488761152694, -3.915264608418041, -3.743261943978122, -4.285968809409347, -3.921475331270416, -3.708748137964664, -4.536677544219724, -4.502574630586675, -4.136440857108223, -11.1352380034975, -4.193431076200776, -4.290615454634926, -10.78097498982583, -3.971021640795646, -4.193672042822119, -8.768179693038165, -4.419573447652735, -4.303380227655456, -13.86603955732603, -3.909408574207523, -4.130140640679402, -8.89059893073882, -4.274412161252345, -4.762640200432279, -9.228940870529513, -3.970826306155613, -3.913139159482281, -3.96880908001324, -3.948569692422343, -4.159185784729806, -4.136440857108223, -3.913139159482281, -4.501853955713424, -4.251093787128601, -4.452384392684626, -3.706974613848546, -4.629774376053405, -4.181091395873343, -4.175656121374621, -4.003825921384819, -4.212798547321964, -3.700329196656643, -3.96880908001324, -4.411012916416755, -4.148885846345284, -9.990967916263275, -4.181118684501178, -4.216728901734289, -4.093011633892294, -4.192537704266243, -4.360009380593512, -3.948569692422343, -4.515387519276834, -3.971021640795646, -4.555178410666876, -4.193431076200776, -4.153753984842517, -4.459256026089152, -4.318921287839216, -4.265713318283286, -4.186626936954446, -4.302887621416488, -4.144953218182393, -4.495224997285194, -4.164668958251709, -4.438247705714175, -3.945141870793037, -4.138469570476255, -3.956268053811391, -4.120505327036746, -3.9058794307694, -4.530808658495912, -3.940089818261055, -4.155722700922389, -4.32025135897383, -3.711064169004771, -3.972469321263158, -3.968078924789181, -3.973774943374945, -4.219567537338829, -4.271391514828544, -12.17495063723891, -4.156700729033181, -3.709210363214136, -4.556991296881775, -9.54579010376175, -9.105675897210073, -3.921190870151184, -4.219567537338829, -4.045481826163737, -4.256253797943136, -8.646172159631218, -4.193956897144348, -17.2586642512408, -4.193956897144348, -3.953347455171742, -3.706212019801501, -3.921657767147729, -4.219567537338829, -4.171767002512719, -4.135624752815048, -4.292991776492417, -4.320251359222501, -3.975465437752723, -4.51721822071936, -11.52359494468576, -4.324303734430186, -3.898549841816402, -3.711064169004771, -3.921657767147729, -3.953347445661481, -4.292991776492417, -3.953347445661481, -4.291152896688323, -3.972469321263158, -4.189585130413603, -4.188462740481683, -4.182824809276595, -4.189585130413603, -4.556991296881775, -4.459838382259452, -13.58933590316156, -4.421571305929609, -4.256277586996181, -9.558381283568817, -10.1671393798407, -4.765235835703527, -4.502353541824647, -4.760619657882806, -4.549090641721651, -4.892984381179978, -4.70853959404191, -4.251791886311771, -11.27765309630357, -4.532292222173992, -11.21142776501752, -4.125692712147444, -10.19296813825365, -3.949714310784569, -4.556397566140105, -4.459256026089152, -4.32194078677187, -4.252368393105942, -4.420979818176841, -4.516515840568478, -3.920779593553817, -4.252368393105942, -4.468956294319238, -3.901820979818286, -4.753699177359592, -4.493016402614672, -4.412136740684698, -9.367961449917743, -4.413004808349232, -4.167913132063365, -4.284230607462726, -4.409070754957851, -4.278176953479179, -4.770356478574939, -4.193649290399154, -4.155722709406657, -4.47097478490211, -4.256277592717153, -3.972469328164893, -4.470998924430972, -3.915762631383498, -3.743695371157955, -3.921657772471398, -4.136868781588682, -3.708566958701939, -3.926497130563035, -4.194154343443853, -4.418577642288199, -4.040692578856386, -13.04032435863366, -3.953347455427918, -4.504548687202647, -3.70757458672581, -4.182824815667172, -4.152727164871505, -4.058097012215186, -3.915762631383498, -4.21822322085155, -4.193956905796125, -3.965059774851555, -3.893374022058098, -4.273687011838282, -4.497642377675437, -4.410145671045078, -4.091134053910567, -4.271391523424345, -3.701216273953414, -3.92340860275707, -4.765680736199911, -3.921537998386399, -4.511430395960851, -4.256277587272906, -4.273881787249188, -4.148105606457265, -4.149427610819912, -3.702476427903052, -4.003105075202504, -3.907026495157653, -3.903549990283512, -4.176001632914808, 1.110223024625156e-15, 1.110223024625156e-15, 1.110223024625156e-15, 1.110223024625156e-15, 1.110223024625156e-15, 1.110223024625156e-15, 1.110223024625156e-15, 1.110223024625156e-15, 1.110223024625156e-15, 1.110223024625156e-15, 1.110223024625156e-15, 1.110223024625156e-15, 1.110223024625156e-15, 1.110223024625156e-15, 1.110223024625156e-15, 1.110223024625156e-15, -4.110998262303737, -4.265973357145914, -4.131162716686036, -4.403446172495763, -11.30101107971134, -4.132439254046697, -4.504101252370775, -4.151080527905907, -4.18894102076343, -3.71003287170898, -4.508538615510305, -4.508538615510305, -11.83271474875915, -8.868856832992881, -4.095957770227239, -4.155722709406657, -4.136974759881222, -3.708566958701939, -3.711064175967361, -3.709210373083161, -4.291152905037306, -4.271391523424345, -4.470998924430972, -4.280802686084091, -3.919154273476445, -4.508538615510305, -3.977860016438657, -3.706212029681902, -4.546905456836455, -3.953347455427918, -11.37999022029508, -4.508538615510305, -4.292991782363049, -3.711064175967361, -3.977860016438657, -3.898549842780871, -4.459838388304975, -4.193956905796125, -3.709210373083161, -3.898549842780871, -4.292991782363049, -3.706212029681902, -4.136974755653974, -4.194154343443853, -3.975054270043179, -4.095617304354492, -3.708751836479586, -4.470839225518401, -3.743265777679671, -3.971952274869129, -3.9683178245011, -4.546349939234933, -9.972966755187153, -4.009635426770288, -4.009635426770288, -10.61687295099894, -3.97102188601857, -4.136443020759471, -3.708141171470508, -4.290615958186058, -3.708748450333877, -3.922034952476867, -4.005927877427123, -4.132110272290872, -4.470839211963393, -4.516517707596495, -4.516519463713374, -3.705750919133524, -4.504999437415792, -4.365153769844461, -3.708748137964664, -4.182725034763373, -4.194154337466707, -3.921657767147729, -3.706212020054189, -3.743695360711394, -4.323891139764266, -3.89854984211378, -4.770239583876299, -3.972469321263158, -3.911539026633296, -4.191065923296027, -4.287561265322699, -4.157245799246093, -4.500880858234647, -4.149941988849761, -3.971887964120827, -4.149941988849761, -3.94827502853328, -3.704234866824835, -4.469294316417252, -4.513982235126416, -4.291152896688323, -4.045481826163737, -3.953347445661481, -4.537262660499015, -4.010125225606673, -4.47099892398846, -4.155722700922389, -4.292991776492417, -3.919154268172434, -4.156577541026021, -12.05140033096678, -4.135297692002684, -3.898549842780871, -4.045481833710755, -4.498510409024052, -4.256277587272906, -4.193956905796125, -4.516910255415169, -4.189585139677346, -4.156700734693116, -4.505550927674785, -4.324303740946497, -4.156700734693116, -3.975465438194545, -3.915762631383498, -4.13686905753379, -4.152727164661334, -10.2824105553271, -4.136868781588682, -3.918865281083838, -4.189585139677346, -4.189585139677346, -4.136974759881222, -3.706212029681902, -3.709210373083161, -4.095957770227239, -4.136974759881222, -4.136868781588682, -3.709210373083161, -10.23260084180821, -3.922442401242426, -4.292712430202792, -4.290922435885041, -3.743695371157955, -4.537262666504495, -3.743695371157955, -4.470998924430972, -4.418577642288199, -4.156700734913675, -4.517218223790837, -4.010125232902778, -4.194154343443853, -9.028874130575142, -8.90836838268075, -4.546905456836455, -4.418577642288199, -4.498510409024052, -4.307181790547729, -3.706212029681902, -4.292991782363049, -3.711064175967361, -4.280802685951797, -4.459838388304975, -10.86291741694327, -4.182824815667172, -4.307181790547729, -4.045481833710755, -4.159696929529942, -4.256277592717153, -4.504548687202647, -4.470998924430972, -10.30867055328993, -4.193956905796125, -4.505550927674785, -3.708566958701939, -3.919154273476445, -3.926497130797951, -3.915762631383498, -4.155722709406657, -4.307181790547729, -4.152604940426159, -3.977860016438657, -3.975131379549357, -9.945523496658268, -4.280802677271166, -8.665396538386331, -4.505550927557403, -4.271391523256489, -4.517218223790837, -3.743695370891285, -4.47099892398846, -4.189585130413603, -3.92254886216883, -4.045223442049172, -3.975465438194545, -4.280802686084091, -15.05016762054581, -4.320251359222501, -3.915762622162884, -4.324303734263433, -4.517218217554102, -3.743695360711394, -4.159696923656718, -4.155722700922389, -3.922548861944981, -4.271391514828544, -4.858557803035913, -10.74396002253448, -9.859311846981221, -4.272944538584968, -4.149710751440127, -4.492894642780956, -3.908355368349175, -4.411892619625252, -3.965892880781103, -4.169393937823771, -11.30865086179213, -3.709503967151124, -3.95314707245864, -4.159292858055692, -4.421451776433996, -4.470346248131444, -4.276997222656878, -4.144936176778733, -4.185265890079783, -3.708403111198618, -3.912956209336024, -4.459838388304975, -4.253995839392049, -3.706212029681902, -4.156577546693807, -12.71029347079721, -4.095957770227239, -4.010125226085163, -3.743695371157955, -4.266553907500053, -4.290489767853512, -4.855332612069536, -4.537262666356672, -4.219567544172357, -4.470998924430972, -4.182824815667172, -3.706212029681902, -4.556991302698463, -3.953347455427918, -4.498510409024052, -3.915762631383498, -4.182824815667172, -4.156700734913675, -4.155722709406657, -4.256277592717153, -3.711064175967361, -3.898549842780871, -4.291152905037306, -4.256277592717153, -4.286453414624738, -4.421571311856486, -4.280676016069281, -4.188358157806076, -4.459838388304975, -3.915762631383498, -4.189585139677346, -3.711064175967361, -11.16289333593171, -4.421571311856486, -3.708566958701939, -4.219567544172357, -3.706212029681902, -4.255979154889593, -8.912862051166345, -4.365258636982062, -3.915762622447239, -3.915762622447239, -4.256194061121746, -10.25660893681549, -4.457174944594064, -4.526856179564913, -3.905879431333228, -4.488985190689716, -4.496856277068162, -4.493139160212784, -4.554004491245644, -3.972469328164893, -3.953347455427918, -9.932177015134322, -3.913831602187774, -4.415369837181562, -4.770356478574939, -9.545790166709139, -3.919757600876694, -4.182824815667172, -4.508538615510305, -3.709210373083161, -4.193956905796125, -3.922548870575398, -4.49381185150881, -3.908438955851228, -4.179124544274828, -4.180551345185626, -3.953347455427918, -4.498510409024052, -3.915762631383498, -3.708791966072031, -4.489905041660426, -3.706212029429215, -4.155722709196809, -4.194154343443853, -4.280802686084091, -3.953347455427918, -4.045481833710755, -4.182824815667172, -9.293915781742996, -4.47088841580924, -3.706212029681902, -4.143651213357251, -4.753326268428193, -4.493526479723041, -4.156764782929699, -4.136614693145027, -3.709210373083161, -4.470967707881387, -4.285652381455036, -4.135198615011383, -4.182267610504152, -4.219041155339949, -4.009731748985137, -4.280269624569033, -4.136873858184967, -3.711064169273401, -4.219472523673681, -4.54647093035666, -4.193956905354058, -4.057748578874302, -4.193956897586417, -3.919154268172434, -4.219567544172357, -4.517218220625581, -4.421571311856486, -4.280802677271166, -3.711064175967361, -4.045481833709996, -4.256277592440427, -4.271391523256489, -3.977860005534303, -4.504548686837412, -3.926389798206654, -3.953347455427918, -4.417753639365677, -4.135624757063289, -3.711064175967361, -4.505550927674785, -4.517218220625581, -3.921657772471398, -4.770356472828285, -3.743695360988894, -4.421571306118651, -3.97786001124231, -3.743695371157955, -3.972389412237356, -4.537262660880897, -4.193649289955547, -4.188358151800163, -4.152621669624715, -4.505210949133327, 1.110223024625156e-15, -3.044259580282467, -4.010044316774425, -4.470838779068542, -4.292897829404045, -3.919154272986392, -4.556991296881775, -4.770120115557976, -3.708566958432907, -4.156190415422077, -4.193956905796125, -4.537262666504495, -4.193872980421935, -4.271271621615258, -4.631569959260016, -4.15958999377853, -4.504307674277314, -3.711064175429939, -4.156577541026021, -3.922548870575398, -4.508538615510305, -9.414789181950876, -4.159696929529942, -4.508538615510305, -10.77694694148934, -3.706212029681902, -12.64309114634965, -10.82710466112639, -4.095957770227239, -3.953347455427918, -3.926497130797951, -3.977860016438657, -4.508538615510305, -4.280802686084091, -4.292991782363049, -3.708566958701939, -4.010125232902778, -3.743695371157955, -3.919154273476445, -4.256277592717153, -3.706212029681902, -3.711064175967361, -3.922548870799247, -4.136974759881222, -4.136974759881222, -3.711064175967361, -3.953347455427918, -4.286453414624738, -4.470998924430972, -3.706212029681902, -3.919154273476445, -4.504548687202647, -3.919154273476445, -4.058097012215186, -3.711064175967361, -13.01914891049929, -3.710967125468821, -3.915762631383498, -3.706212029681902, -14.92096513993593, -3.953347455427918, -4.508538615510305, -8.868856832992881, -4.537262666504495, -3.898549842780871, -4.152727164661334, -4.537262666504495, -3.953347455427918, -3.975465444646371, -3.972469321706158, -3.919154273476445, -3.898549842780871, -3.922548870799247, -3.977860016438657, -3.977860016438657, -3.709210373083161, -4.095957770227239, -3.709210373083161, -4.045481833710755, -4.280802686084091, -4.324303734644659, -3.915762631383498, -3.926497130797951, -4.470998923990899, -4.09595776962334, -3.953347455427918, -4.194154337700126, -4.159696924101437, -3.711064175967361, -4.286453414624738, -4.188331407993894, -4.182824815667172, -10.24251337716023, -4.418577636544198, -4.095957769912907, -4.556991302698463, -4.010125226085163, -4.156700734693116, -4.155722709192006, -3.709210373083161, -3.709210373083161, -4.292991782363049, -4.095957770227239, -4.501403487154311, -4.007863858572621, -3.743571548058242, -15.78003785283365, -4.045375201802405, -4.29252243375319, -3.974812482428879, -4.194027104566111, -4.537262666504495, -4.585951611229873, -4.271391523424345, -4.517218223790837, -3.972138046179968, -4.095957770227239, -4.324303740946497, -3.706212020305153, -4.498510404793659, -4.459838388304975, -4.152727164871505, -4.193956905796125, -3.921657772471398, -3.915762631383498, -4.219567544172357, -4.631537361150311, -3.709210373083161, -4.159696929529942, -4.517218223790837, -3.922442401242426, -4.193956905796125, -3.709210373083161, -4.182824815667172, -4.156700734913675, -3.915762631383498, -3.915762631383498, -4.156700734913675, -10.17206108495198, -3.975465444646371, -4.470998924430972, -3.915762631383498, -4.194154343443853, -4.498510409024052, -4.058097012215186, -4.537262666504495, -4.010125232902778, -3.953347455427918, -4.136974759666411, -4.632052098541149, -3.708566958701939, -3.711064175967361, -4.194154343443853, -4.045481833710755, -13.22111927324831, -4.281511263360135, -4.089901684908641, -4.045481833710755, -3.898549842780871, -3.953347455427918, -3.709210373083161, -3.913831602187774, -3.696202001354587, -4.256480813923504, -3.699057694759591, -4.30927468171781, -3.905879436872716, -4.13405458700827, -3.708566958701939, -4.010125232668226, -4.770356478574939, -4.286453414624738, -3.919154273476445, -9.369154488649245, -3.708566958701939, -8.921249971684299, -4.585951617572158, -3.703968343420504, -4.286453414624738, -3.706212029681902, -4.194154343443853, -4.156700734913675, -3.898549842780871, -8.932281766929851, -4.193956905796125, -3.953347455427918, -4.193956905796125, -3.926497130797951, -3.743695371157955, -4.504548687202647, -4.271391523424345, -3.977860016438657, -4.280802686084091, -4.904164018192471, -4.517218223790837, -3.743695371157955, -4.470998924430972, -4.156700734913675, -3.711064175967361, -3.922548870799247, -4.459472511979038, -8.66539654150006, -13.32162283046998, -4.556991302698463, -4.193956905796125, -4.256277592717153, -4.095957770227239, -4.219567544172357, -4.010125232902778, -3.741423185250422, -4.280802686084091, -3.915762631383498, -4.172763439834365, -3.972469328164893, -4.256277592717153, -4.408176570683398, -4.189585139677346, -4.280802686084091, -4.324303740946497, -3.915762631383498, -4.271391523424345, -4.508538615510305, -4.459838388304975, -14.75730172957378, -4.770356478574939, -4.156700734913675, -3.972469328164893, -10.62902908064724, -4.194154343443853, -3.706212029681902, -4.292991782363049, -10.46452284767778, -3.708566958701939, -4.256277587272906, -4.320251368351386, -3.953347455427918, -4.320251368351386, -4.291152905037306, -3.922548870799247, -4.152605232324984, -3.711064175967361, -9.69973379416022, -3.92156236136214, -3.953347455427918, -4.280802685951797, -4.55699130259072, -4.156471448855148, -4.095957770227239, -4.156700734913675, -3.915762631383498, -3.975465444646371, -4.41857764210312, -4.193956905796125, -3.975465438194545, -4.307181790547729, -3.916370031357634, -3.706733985852213, -4.5042274423637, -11.2923142877735, -3.895457127269183, -4.002482227097165, -3.944724510854757, -2.589667064099355, 1.110223024625156e-15, 1.110223024625156e-15, 1.110223024625156e-15, 1.110223024625156e-15, 1.110223024625156e-15, 1.110223024625156e-15, 1.110223024625156e-15, 1.110223024625156e-15, 1.110223024625156e-15, 1.110223024625156e-15, 1.110223024625156e-15, 1.110223024625156e-15, 1.110223024625156e-15, -4.040933495304373, -4.31145757184964, -4.469154473935138, -4.045116497426852, -4.188462740481683, -4.182824809276595, -4.095957769309009, -4.13552356470655, -4.500660794394724, -4.152441083836074, -14.45890610887418, -4.271006543762762, -4.292991782134947, -11.04148388234936, -4.156700734913675, -4.271391523424345, -3.711064175967361, -4.546905456836455, -3.977860016438657, -4.152727164661334, -4.136974759881222, -3.709210373083161, -4.505550927674785, -3.711064175967361, -3.953347455427918, -4.307181790547729, -4.010125232902778, -4.470998924430972, -4.182824815667172, -4.459838388304975, -4.459838388304975, -4.156471734234976, -3.919154273476445, -3.975134221810631, -4.546905456836455, -4.156577849851917, -3.921657772471398, -4.182824815667172, -11.42396665958998, -4.041837237816419, -4.414793530117973, -3.914068371966434, -3.703948099206339, -4.546781681841558, -3.705940938556562, -4.505427131550623, -4.421571311856486, -4.182720607725731, -4.537262666504495, -4.459838388304975, -4.256277592717153, -4.095957769844564, -3.919154273476445, -4.421571305929609, -4.045481833709996, -4.498510408901456, -10.85362946376305, -3.919154268662488, -4.638272501501082, -4.182720607725731, -4.271391515262168, -4.155722709192006, -4.00980950423652, -4.280802685951797, -4.194154337700126, -3.922442116970317, -9.469913006689261, -4.256277592717153, -4.504548687202647, -3.953347455427918, -4.508538610206966, -3.698934298327036, -3.694180058072934, -4.141412249277494, -3.961670482815351, -4.492925875990598, -4.306169673270682, -4.287640112229051, -4.140080678637931, -4.180055410665698, -3.695726849336069, -4.140299741335604, -4.144766210747277, -3.905357753914995, -3.166202181106017, 1.110223024625156e-15, -3.684140967674639, -4.244839273733557, -3.943643836342135, -4.395667585190298, -4.134029603472142, -3.957240217163229, -4.401264875424562, -4.53057307386591, -4.520117864982018, -4.141785389258683, -4.166410797488163, -4.272316219694217, -3.95883141620465, -4.489892779859159, -4.483409221052282, -4.39705202290564, -4.476429772445735, -4.135595815240585, -3.687174688956577, -4.513004360646323, -15.1971853743323, -4.464494189276509, -4.513004360646323, -15.94275372289678, -4.532375321476399, -4.159604932051251, -4.394079776945027, -4.48194843798256, -4.745375601096001, -4.130620891690866, -4.48693474326276, -4.135595815240585, -3.989707841777942, -4.496979517802187, -3.904240788445427, -3.725823970334448, -4.003825921384819, -3.703098047915716, -3.705621801597514, -3.917213414910436, -3.702582399768122, -4.552075144425223, -12.61460135938469, -3.69902233413639, -4.409374231271179, -4.543656896127945, -9.728813975562145, -3.921191911710591, -4.516519463713374, -3.708141171470508, -12.10408615971822, -3.708385149854632, -4.095848912553813, -9.368425368589287, -3.921191911710591, -3.95308037905322, -4.255874554017774, -10.27268569713079, -4.497979262534227, -3.898186094782302, -4.187892064077027, -4.270866049457533, -3.898005505968102, -3.970786139943406, -4.28577146477244, -3.977016214429536, -4.255489427242368, -4.508018392632862, -3.952879869007009, -4.193674990239829, -4.154746961273653, -8.636002624525718, -4.136443588657265, -3.898186094782302, -4.255874545662126, -4.154744689512802, -4.155190677651064, -9.145088296527044, -3.918686393289859, -3.705754047069329, -3.743265777679671, -3.743265777679671, -4.193320945427677, -3.97102217943041, -4.76900222118471, -4.095337288429075, -3.710107319010125, -4.25423836082384, -3.970424297175115, -4.502071955771903, -13.75581759678339, -4.291863511420374, -3.707605434088364, -3.917094238168782, -3.902703476864874, -4.469440353801811, -4.286666933134374, -3.704581696748535, -4.146247254947596, -3.69509199129359, -4.26292914338635, -4.278180404133969, -4.13392084985525, -4.508538615510305, -3.921657772471398, -4.159696929529942, -4.188462746479991, -4.498510404671064, -4.536384899856336, -3.915762631383498, -3.972469321485413, -4.361423553878549, -4.15242046136195, -3.926106793661454, -4.255979154611841, -4.194154337218635, -3.975465437752723, -15.55275174249424, -4.542703018135724, -4.187131496798013, -4.271391515094312, -4.182824809276595, -4.459838388104541, -4.470998923989928, -4.286453414624738, -3.711064175698569, -4.193956905796125, -4.324303734644659, -3.919154273476445, -4.508538615510305, -3.706212029681902, -4.292991782363049, -4.504548687202647, -4.286453414624738, -3.921657772471398, -9.966040804855144, -3.922548870799247, -4.902416041009038, -3.743695371157955, -4.256277592717153, -4.189585139677346, -4.159696929529942, -4.182824815667172, -4.194154343443853, -4.058097012215186, -4.517218223790837, -4.421571311856486, -4.517218223790837, -10.33454982513751, -4.508538615510305, -3.921657772471398, -4.152727164871505, -4.504548687202647, -4.307181790547729, -4.286453414624738, -4.045481833710755, -11.70030380405951, -3.975465438194545, -3.743695371157955, -4.508538615510305, -3.709210373083161, -4.292991782363049, -4.286453414624738, -4.537262660733074, -4.15437406797533, -4.537262666504495, -4.307181790347614, -4.136868781588682, -4.152727164661334, -11.04676979056723, -4.51721822071936, -4.455133270870586, -4.291046901061567, -4.292991782363049, -3.708566958701939, -4.51721822090223, -3.743695361255564, -15.80617020677353, -4.219567544172357, -3.919154273476445, -3.922548870799247, -4.517218223790837, -4.421571311856486, -4.585951617572158, -4.320064154934344, -4.15437406797533, -3.921657772471398, -3.711064175967361, -4.095957770227239, -4.470998923990899, -4.320251368351386, -13.78539939114025, -3.921537993547159, -4.280802685951797, -8.967435842361844, -4.504548687202647, -4.188462746677103, -9.10250710970883, -10.96882327425529, -3.708566958701939, -4.095957770006017, -3.953347445661481, -3.975465437974206, -4.152621669624715, -4.507259855528709, -3.921657767147729, -3.708566951765515, -4.770356472828285, -3.743695360711394, -4.421571311482633, -4.189585134074799, -4.188358157564799, -4.508538609824135, -3.921657767147729, -3.972135201348893, -4.152499361905234, -4.280676257765678, -4.136768383521931, -4.045481833709996, -3.977781467839955, -3.975385543845868, -4.47088841580924, -4.365258637199001, -4.155722709406657, -4.508538610206966, -4.193956905796125, -3.709210373083161, -3.922442401242426, -3.972469328164893, -4.537262666504495, -14.93941310567561, -4.286453414624738, -3.953347455427918, -4.470998924429503, -3.953347455427918, -3.711064175967361, -4.537262666504495, -4.256277592717153, -3.919154273476445, -4.470998924430972, -3.919154273476445, -4.010125226085163, -3.706212029681902, -3.711064175967361, -3.953347455427918, -4.219567544172357, -4.280802686084091, -4.188462746677103, -3.972135201570569, -4.15437406797533, -4.194154343443853, -4.585951617572158, -4.219567544172357, -4.045481833710755, -4.556991302698463, -10.59482160618734, -4.152727164661334, -3.743695371157955, -4.188462746677103, -4.320251368351386, -3.972469321706158, -4.182824815667172, -4.156700734913675, -3.709210373083161, -4.307181790547729, -4.256277592717153, -4.504548687202647, -12.30101441585838, -22.95208940879275, -4.421571311856486, -3.743695371157955, -3.706212029681902, -4.188462746677103, -10.73956065646046, -4.135523868275233, -4.13686905753379, -10.17800392675184, -10.08054247556179, -4.006106174987871, -3.921443107410288, -4.156700734913675, -11.28143435758944, -3.711064175967361, -3.706212029681902, -4.546905456836455, -4.418354852034973, -4.194154343443853, -9.395480667533919, -4.508538615510305, -3.711064175967361, -4.280802685951797, -3.953347455427918, -3.919154273476445, -10.00075732074509, -3.708566958701939, -4.155722709406657, -4.292991782363049, -4.188462746677103, -4.508538615510305, -4.28080267740346, -4.045481833402899, -4.50853861534093, -4.556991302698463, -3.915762631149931, -4.508538615510305, -3.921657772471398, -4.136974755177866, -3.97786001124231, -3.711064175967361, -4.292991782363049, -4.546905456836455, -3.708566952302056, -3.709210372831352, -4.194154343443853, -3.898549842182653, -4.256277586996181, -4.47099892398846, -4.292991776623841, -3.708566958701939, -4.155722700922389, -3.711064175967361, -3.709210373083161, -3.968213033045303, -4.292897546741457, -4.546575611744112, -4.856457987608638, -4.270964242548366, -4.306784709111486, -3.919154273476445, -10.55856840424229, -3.910392290947932, -4.18894102076343, -3.701242477126971, -3.704234877228168, -4.18894102076343, -4.251885590222265, -3.970488574841606, -4.247850226439444, -3.957775944975749, -3.962238481243288, -4.086565645973257, -4.467302844136243, -3.905879436872716, -11.01655396149188, -4.159696929529942, -3.953347455427918, -3.698578527458401, -4.278826123916822, -4.443373117193106, -4.570749867298621, -4.27788432013208, -4.269754241769342, -3.901733932520963, -4.576945999789807, -4.142310692711809, -4.466560361234865, -3.905879436872716, -4.443373117193106, -3.708566958701939, -3.972469328164893, -4.517218223790837, -3.708566958701939, -4.292991782363049, -4.156700734913675, -3.953347455427918, -4.256277592717153, -4.219567544172357, -4.286453414624738, -3.926497130797951, -10.91966180756027, -4.155722709406657, -4.159696929529942, -3.706212029681902, -3.709210373083161, -4.517218223790837, -4.292991782363049, -3.953347455427918, -4.291152905037306, -3.975465444646371, -3.743695371157955, -4.280802686084091, -4.292991782363049, -3.915762631383498, -4.280802686084091, -3.921657772471398, -3.706212029681902, -3.915762631383498, -3.898549842780871, -12.83633861675972, -4.155722709406657, -4.292991782363049, -3.709210363465946, -3.922548870302346, -3.953347454870614, -4.47099892398846, -10.19524624057961, -4.508538610206966, -3.711064169004771, -4.156700729033181, -4.546905450537314, -3.953077300456334, -3.898297838423183, -4.27086630840713, -4.15219568507911, -4.182267610504152, -3.897870077681783, -3.914646041376623, -4.290877104163296, -3.897728493399303, -3.952291516977239, -4.515640114671387, -3.917023771957644, -3.920269542537358, -4.15555404629751, -4.186076364650715, -4.507364437979945, -4.515640114671387, -4.186076364650715, -3.952291516977239, -4.187131502890102, -4.470998924430972, -4.324303740946497, -4.286453414624738, -3.708566958701939, -3.977860016438657, -3.919154273476445, -3.706212029681902, -4.045481833710755, -3.708566958701939, -4.155722709406657, -4.770356478574939, -3.919154273476445, -3.711064175967361, -4.505550927674785, -4.517218223790837, -4.365175980776541, -4.290996027450293, -4.537262666504495, -3.898549842780871, -3.968213033279321, -3.711064175698569, -3.975465437974206, -3.708566958701939, -3.921657767638439, -4.189585130413603, -4.15572270113704, -8.74219411095959, -4.271391522990721, -12.08838230763745, -4.29102800646503, -4.517218217554102, -4.159696923656718, -4.155722700922389, -4.292991776492417, -3.926389502865701, -4.292710150226664, -4.517218217554102, -4.155416060652841, -3.706212019801501, -4.421571305929609, -4.585951611010038, -3.743695360711394, -4.421571305929609, -3.898293080641646, -4.058097011781763, -4.152604940426159, -4.271391523424345, -4.508261118280757, -4.418457822104902, -9.025450011680016, -12.19879302419838, -3.921657772226434, -3.915762631383498, -3.711064175967361, -4.280802677040064, -4.271391514828544, -4.504548678963707, -4.421571305929609, -4.219567537338829, -4.504548679124651, -4.855332608183816, -3.711064169004771, -3.708566951765515, -4.516845786804307, -4.152727164445936, -4.51721822071936, -4.905473837246356, -4.537262660499015, -4.189585130413603, -4.189585130413603, -4.292991782134947, -4.280308926400697, -4.505550923295986, -4.421571305929609, -3.953347455427918, -4.292991782363049, -3.711064175967361, -4.136974759405114, -3.743695370613786, -3.711064175967361, -4.505550927674785, -4.156700734693116, -4.159696929529942, -3.926497130797951, -3.975465444646371, -4.182824815667172, -3.977860016438657, -4.292991782363049, -4.144105943824767, -4.292991782363049, -4.146415068416748, -4.292991782363049, -3.711064175967361, -4.418577642288199, -3.919154273476445, -3.926497130797951, -9.941364943726628, -4.136974759881222, -3.919154273476445, -4.152573678074226, -4.189585139677346, -9.785540281360333, -3.919154273476445, -4.556991302698463, -4.459838388304975, -4.156546041657715, -3.975046786817251, -4.256277592717153, -3.921657772471398, -3.919154273476445, -3.915762631383498, -3.921657772471398, -4.219567544172357, -4.517218223790837, -3.919154273476445, -8.90781309018597, -4.159696929529942, -4.057974883054364, -4.514900132829883, -4.095957770227239, -4.546905456836455, -8.716153539451513, -8.861422132279143, -3.972469321485413, -4.058097002822462, -4.770356478433191, -3.972469327942638, -3.915762631383498, -4.517218223607968, -3.919154273476445, -4.256277592717153, -4.271391523424345, -4.292991782363049, -3.922548870575398, -10.71885477216364, -4.517218223790837, -15.7966636461139, -3.962542583639453, -3.70991103850655, -4.770356478574939, -4.256277587272906, -4.010125232902778, -3.915762631383498, -4.182824815667172, -4.517218223790837, -3.711064175967361, -4.517218223790837, -4.095957770227239, -3.711064175967361, -4.292991776851944, -4.292991782003521, -3.975131379328078, -4.271391523424345, -11.22844377029233, -4.418577636354496, -3.743695360711394, -4.189585130413603, -4.637935931941142, -3.708566951765515, -4.421571305929609, -4.856779062657689, -4.095848519811377, -9.195285429888887, -4.365258636982062, -3.953347455427918, -4.058097012215186, -4.291028242399364, -4.504548687202647, -3.977860016438657, -4.537145144695378, -4.416948657114049, -4.189498847096814, -3.922035237661009, -3.97112936274636, -4.271391523424345, -3.926497130797951, -3.709210363716447, -4.517218223790837, -4.581892764121829, -3.924844317495655, -3.709210373083161, -3.915762631383498, -4.194154343443853, -3.708566958701939, -4.556991302698463, -4.320124138177889, -4.188358416090346, -4.010044570732253, -4.189585139677346, -3.921657772471398, -4.256277592717153, -4.095957770227239, -4.324303740946497, -4.219567544172357, -3.915762631383498, -4.324224161071966, -4.498510409024052, -3.709210372831352, -4.307181790547729, -4.159696923656718, -4.155722708982158, -4.856990589657507, -3.706212029681902, -4.585951617572158, -4.271391523424345, -4.188462746479991, -4.193956905796125, -4.136974759666411, -3.708260396382474, -3.971177706999142, -3.734616811970291, -3.850342153066138, -4.432290890797852, -15.80916026680496, -11.95901660050868, -4.855010863850611, -3.920197032053776, -4.135196441712679, -3.918683506631706, -4.178080439872939, -4.503885992414265, -3.971021640795646, -8.88177579967755, -4.29151257008866, -4.529772991074107, -4.363059979514995, -4.498510404442603, -3.975134221810631, -4.182720344268803, -3.743695370891285, -3.708566958701939, -9.355404515076623, -3.709210373083161, -4.009809503991717, -3.743695361255564, -4.286453408659818, -3.919154268172434, -4.156577546467272, -4.505550923295986, -3.711064175967361, -4.556991296881775, -4.537262666356672, -4.537262660499015, -9.634318950290803, -3.922548861944981, -4.856990585794211, -4.470998923989928, -4.095957769844564, -4.154594238953037, -4.508538615296847, -3.711064175967361, -4.28080267740346, -4.189476670889405, -4.095820671153124, -3.709210373083161, -4.292991782363049, -4.182824815667172, -4.219567544172357, -4.152573678074226, -4.152573678074226, -4.045481833710755, -4.193956905796125, -3.709210373083161, -4.136974755439163, -4.470998924430972, -4.470998924430972, -3.706212029681902, -4.307181790547729, -4.189585139677346, -4.418577642288199, -4.256277592717153, -4.585951617572158, -4.470998924430972, -4.155722709406657, -4.045481833710755, -3.711064175967361, -4.504548687202647, -3.975465444646371, -4.045481833710755, -4.286453414624738, -10.37513309907477, -4.152727164871505, -4.219567544172357, -4.324303740946497, -3.708566958701939, -3.915762631383498, -4.045481833710755, -3.709210373083161, -4.256277592717153, -4.271391523424345, -4.255981720921034, -3.977860016438657, -4.219567544172357, -10.24916638102603, -3.705944061440557, -3.922548870799247, -11.19125051256483, -9.110294811482925, -9.726297981947438, -4.291152905037306, -3.915656007007895, -4.193956905796125, -4.045396995255418, -4.585635718662572, -4.286337653619326, -3.711064175967361, -3.711064175967361, -4.159295416416279, -3.975134221810631, -4.323891371294766, -4.280802686084091, -4.292991782363049, -4.188363162858918, -11.0970670199616, -3.706212029681902, -3.711064175967361, -14.36075099751323, -3.953347455427918, -3.711064175967361, -3.709210373083161, -3.711064175967361, -3.709210373083161, -4.556991302698463, -4.280538422504559, -4.136974759881222, -4.182824815667172, -4.320251368351386, -4.189585139677346, -3.706212029681902, -4.194154343443853, -4.291152905037306, -3.975465444646371, -10.08054247556179, -10.26222698322721, -4.194154343443853, -3.915762631383498, -12.89772634589605, -4.307181790547729, -20.74904955895979, -3.711064175967361, -4.418577642288199, -3.919154273476445, -3.706212029681902, -4.045481833710755, -3.711064175967361, -4.505550927674785, -3.977860016438657, -3.972469328164893, -3.743695371157955, -4.095957770227239, -3.926497130797951, -4.27124114411417, -4.155722709406657, -9.085503049514401, -3.711064175967361, -21.11534525238855, -4.546905456836455, -4.045481833710755, -4.290996217011386, -3.711064175967361, -3.711064175967361, -3.706212029681902, -4.193956905796125, -3.921657772471398, -4.290996217011386, -4.504548687202647, -4.307181790547729, -4.556991302698463, -4.459838388304975, -18.17950037338693, -3.711064175698732, -4.19357382058188, -4.2928737061825, -4.193956905796125, -4.320027075362804, -4.291028014703628, -4.517098200040823, -4.364854356851375, -3.708566958701939, -3.711064175967361, -3.921657772471398, -3.91878911841879, -3.711064169004771, -4.508418501956958, -4.058097002632864, -16.78188019158705, -3.975465437752723, -3.708566958432907, -3.709210363214136, -4.770356478574939, -4.585951617352323, -4.045481833710755, -3.711064175967361, -3.708566958701939, -4.045481833710755, -4.136974759666411, -4.155722709406657, -11.08497773768355, -4.585951617572158, -4.504548687202647, -4.504548687202647, -4.556991302698463, -3.972469328164893, -4.504548687202647, -3.711064175967361, -4.556991302698463, -4.517218223790837, -3.972469328164893, -3.743695371157955, -4.421571311856486, -4.320251368351386, -4.537262666504495, -4.152727164871505, -4.324303740946497, -4.280802686084091, -4.292991782363049, -11.07771347645653, -4.286453414624738, -3.709210373083161, -4.505550927674785, -4.193956905796125, -3.709210373083161, 1.110223024625156e-15] 
    ],
   "optimized null":    [
[-4.096146561419243, -3.916256595072537, -3.965888394135904, -3.908958914887358, -4.579062903477965, -4.469382563754393, -4.531041547452467, -3.909579112689315, -4.509340468000337, -3.70391250063223, -4.187588131065642, -4.182435053913716, -3.7064026582531, -3.953063273849661, -10.24066607593541, -4.1530324781879, -4.271515168343626, -4.558340842831717, -4.586093277484601, -3.899167268293359, -4.471427784194228, -3.915694555940733, -4.19405475838591, -4.137914197780897, -11.83974297553272, -4.252318693671958, -4.5794599370941, -4.143897552985526, -3.908714487382939, -3.96335673778917, -3.95867568740128, -4.522890959192709, -4.555902208257407, -4.571284775113195, -1.593131244694619, -1.332267629550189e-15, -1.332267629550189e-15, -1.332267629550189e-15, -4.047748929052782, -4.507090200210751, -4.412790372898043, -4.558340842831717, -19.55551819558692, -4.257368744960813, -4.271515168343626, -3.976018554330008, -3.915694555940733, -4.558340842831717, -18.42152605269576, -4.509758075318868, -3.953063273849661, -3.7064026582531, -4.517941485669207, -4.281029538945083, -3.711776649939771, -4.719794477119122, -4.320183913066775, -4.183447861603582, -4.046496314952547, -4.294044861929181, -4.320278776588644, -4.058461530397815, -3.953063273849661, -4.471427784193247, -3.972968740090734, -4.19405475838591, -3.927158382678657, -3.709192028019354, -4.257368744960813, -3.711776649939771, -3.7064026582531, -4.320278776457824, -4.15608140263035, -3.97792318255761, -3.919602513442462, -4.319897023380342, -9.942348470282045, -3.974340016716881, -9.153782614868277, -3.743674489522518, -3.975687412354925, -4.148959027098667, -3.918747399221071, -4.319571470418839, -3.922440559544844, -4.627848506335809, -3.708175716799087, -4.39544612046875, -4.544839722735246, -1.332267629550189e-15, -1.332267629550189e-15, -1.332267629550189e-15, -1.332267629550189e-15, -1.332267629550189e-15, -1.332267629550189e-15, -1.332267629550189e-15, -1.332267629550189e-15, -1.332267629550189e-15, -1.332267629550189e-15, -1.216193678183283, -3.708178864763868, -4.156481333998264, -3.708179170167632, -4.12935801497968, -4.302197939426518, -3.710959491177252, -3.706138395070214, -4.160807243713187, -3.975606335927082, -9.067802685296899, -4.771868396988551, -4.152732960342786, -11.3012000389279, -9.491044172577881, -3.952799704426269, -4.155975867216481, -4.19405475838591, -4.46100068201188, -3.915694547706984, -4.294044861590158, -4.547423796751001, -4.324888373209575, -4.280903465972713, -4.13791419348687, -4.364082272512778, -3.977923176618942, -4.631781406056532, -4.471427783808334, -3.709234885150622, -11.15346460137675, -4.42298289283275, -3.972554113762182, -4.183318074476459, -4.456292775834473, -13.29492154964601, -3.927258340716028, -3.709234885150622, -4.010035341870583, -9.694179668539675, -3.915694555940733, -4.257368739816839, -4.471427784194228, -3.709234885150622, -4.010035341870583, -4.157757397030943, -4.046496307874985, -10.16874410083845, -4.501512926338032, -4.294044861929181, -4.547423802632752, -4.471427784194228, -4.153032477991866, -3.743674489522518, -4.153032477991866, -3.922440564171091, -4.41543454022966, -4.131115010009291, -4.461000676271873, -3.916099112802958, -4.537360348839651, -13.1682828411149, -4.006076050406739, -4.135313831708293, -4.136556618630395, -8.803089029605847, -11.48107819583008, -4.517941479520762, -4.057431400025544, -4.771868391531424, -4.219481808341023, -4.351991824684886, -3.918519149615939, -3.743138392701789, -9.743350660786811, -4.218943630341903, -4.631422996133987, -4.136039817855136, -4.422243330716485, -4.471226294476919, -4.183195344330648, -4.219598857375538, -4.157502461923383, -4.42224543035611, -4.256858872785156, -4.306954884455036, -4.256860945605026, -4.538301601766943, -3.743570978433069, -4.179412296065582, -4.515352757669505, -4.501863352352702, -10.99697033802514, -4.771263051690648, -4.280871376886219, -4.010035348318798, -4.499530525741279, -4.1530324781879, -4.058461530397815, -4.505017505818493, -13.56647514917328, -4.294044861714027, -3.922440559314317, -4.516849501042076, -4.395504979944971, -3.933943274217525, -4.852904380330569, -4.256558101145456, -10.31435619411777, -4.284084096009847, -4.319604318605831, -4.003824522025647, -4.19340398506037, -3.915971485681381, -4.057872910907975, -3.703654533119623, -3.704750579458464, -14.87030389920951, -4.287639747268439, -3.913907786289483, -4.182152231843853, -4.187424653775002, -4.187424653775002, -3.913907786289483, -4.469380900172844, -3.706355677264634, -9.41638444719619, -4.149317133474509, -9.778293969894969, -4.318214424575267, -4.187424653775002, -4.1546198867892, -4.257368744960813, -4.294044861929181, -3.922440564171091, -4.291449889919487, -4.156081402825999, -4.156081402825999, -3.709234885150622, -4.152875844571472, -4.245869811340081, -3.96249659316009, -4.489760809155139, -4.466982477671312, -4.167747174455, -4.495063513047223, -4.484545838023037, -3.909280924446008, -4.265453814084601, -4.494670112013026, -4.531821295970458, -4.317688639922938, -4.506767199348916, -3.909443801099543, -3.709128948058667, -9.163663891668778, -4.148081487411361, -4.173261170702511, -4.852943001316047, -4.558116438479074, -4.547300646153676, -4.280696494624687, -4.14257215443327, -3.698904700999382, -4.406311976085076, -4.535327500827922, -3.906684702494495, -12.09906728783003, -3.699818667493627, -4.146042388895304, -4.532405292270426, -4.638746919646313, -4.194054750590143, -3.7064026582531, -4.509758070013882, -4.558340837479194, -3.977923177726412, -11.20532225090954, -3.711776643579493, -9.64195435899974, -3.924047997549317, -4.19405475838591, -4.194626103427813, -14.02884543648338, -4.294044861929181, -10.21946480231809, -4.281029538819542, -4.257368744960813, -4.156081402825999, -3.899167268293359, -10.80770315191078, -4.54742380252145, -4.1530324781879, -4.294044861929181, -4.546113246370692, -4.194341745014912, -4.279057410795081, -9.639202432337155, -3.973320943567745, -9.929075080806408, -4.136147804822504, -3.711351093642723, -4.188972975188193, -4.280533777944478, -4.471079042922919, -10.01858198296898, -4.508341820211509, -4.769133333012779, -4.045864286395799, -4.219598863863682, -4.509758075318868, -4.294044861929181, -4.293647941696455, -4.504747052520711, -9.965630984354384, -4.189696196699542, -4.291325729572207, -3.743674489522518, -3.972968740090734, -10.05963126145638, -4.499530525741279, -4.517941485669207, -4.189414102667024, -4.547320423781526, -3.709234885150622, -3.7064026582531, -4.046496314952547, -4.25734262538016, -3.97792318255761, -3.709456206468352, -4.194626103427813, -4.294044861929181, -4.157757402678927, -4.257368744960813, -4.547423802632752, -4.419818521049531, -4.281029538819542, -4.219598863863682, -4.257368739816839, -3.953063273849661, -4.009726992426826, -4.46100068201188, -4.152806438019995, -4.307774868492555, -4.509638431595586, -3.7064026582531, -4.419818520867751, -4.419937334836454, -4.010035348318798, -4.495924308188755, -3.952841749968487, -4.460481736074535, -3.911955116872245, -4.159105717784127, -4.160807238074461, -3.925796515587719, -3.706402648984645, -3.71177664332869, -3.916577424886314, -4.284659385495079, -3.922030722234533, -4.498236908374121, -4.714527387804107, -3.71177664332869, -4.15966346927924, -3.70984597307047, -4.189520615407637, -4.271917158628534, -3.910177525150862, -4.407483027683244, -4.141874883481509, -3.966455201687211, -4.448745725036353, -4.184530422468111, -4.150042104239665, -4.291959728614465, -4.285680820161072, -3.888719727343199, -4.180642728633103, -3.907641866906657, -3.702996728450313, -4.18934352251276, -4.324439176292671, -4.246628431354414, -4.045650385221029, -10.93029662674806, -3.915588333659261, -3.743674489522518, -4.219598863863682, -4.194344166010112, -3.711776649939771, -4.294044861929181, -10.19625575772008, -4.538448352795354, -3.899167268293359, -4.471427784194228, -4.517941482408316, -9.530570759743322, -3.711776649939771, -4.156081395179394, -19.85582626721297, -3.972968739879472, -4.096280790066807, -4.194054758173748, -3.709456206468352, -13.39793891953741, -4.194054758185747, -3.709456206468352, -4.189696196699542, -4.287435766418252, -3.922558106069883, -8.926320897876773, -4.010035348318798, -4.287435766418252, -4.291449889919487, -4.194626103427813, -4.294044861929181, -3.97792318255761, -3.915694555940733, -4.19405475838591, -4.46100068201188, -4.183447861603582, -9.33296561095478, -3.927258346133883, -9.47181628845256, -4.471427784194228, -4.271515168343626, -3.743674489522518, -4.257368744960813, -4.287435766418252, -4.094792173104869, -3.74344943559306, -4.219598863863682, -4.183447861603582, -4.09628079090628, -3.70912448223883, -4.160674182387411, -4.517824900353554, -4.132366110723845, -4.003824522025647, -4.187731741935299, -4.316828867542979, -3.705932607818859, -3.970981050816828, -4.293472480470942, -3.967599080003143, -4.569775404510563, -4.400916143317728, -3.968566834690788, -4.149840371817103, -3.921973456733322, -3.921973456733322, -3.915203107412956, -4.1525019296711, -4.503081019614052, -4.769877358672177, -4.190810858408325, -3.907172533809575, -15.09970740256644, -4.142789841293581, -4.504475869264876, -4.256964257881344, -3.708810395964038, -3.907172533809575, -4.122361125226529, -3.90763819027233, -3.69611149048659, -4.494525575817723, -9.57785965197003, -12.53629452220199, -4.499905298510924, -3.743448964305784, -4.189440489394118, -3.953063273849661, -4.00589926514372, -4.537865619084949, -4.512697924317819, -3.919424005960793, -3.971616965032924, -10.04541303239667, -3.915203107412956, -3.743246152778112, -4.286952248622228, -3.922264400370973, -3.708998269507512, -4.537865619084949, -4.503055125324236, -4.137382605794538, -11.16143499112721, -4.193535245507074, -4.290918017220166, -10.8114745542502, -3.971616965032924, -4.194147349405438, -8.775631059126145, -4.420997136157731, -4.303993548618299, -13.87278399380945, -3.909430498660655, -4.131115010009291, -8.896594136274684, -4.274711883587599, -4.764172947914143, -9.238595601577153, -3.970981050816828, -3.913907786289483, -3.969417431099433, -3.9483593280991, -4.160297074847914, -4.137382605794538, -3.913907786289483, -4.503088133748409, -4.252174155344735, -4.453582658706975, -3.707651873556398, -4.631495085956026, -4.181747484105999, -4.17634211660215, -4.003824522025647, -4.212921775162322, -3.700583778255034, -3.969417431099433, -4.412398852144999, -4.149317133474509, -9.892734374689303, -4.182238217521004, -4.216817786147639, -4.093368617771253, -4.193037457973653, -4.361004419859213, -3.9483593280991, -4.516150608696686, -3.971616965032924, -4.556542140694412, -4.193535245507074, -4.154123825091484, -4.46042074785885, -4.319635072855458, -4.265899645183644, -4.187741155532791, -4.303534841231142, -4.145450735429361, -4.495831536934952, -4.165854659950517, -4.439475924027902, -3.944970621063236, -4.138997095971559, -3.956980280195489, -4.121526908542556, -3.906684702494495, -4.531484237488945, -3.940020622976344, -4.156081394778888, -4.320278767752614, -3.71177664332869, -3.972968739669418, -3.968620395584887, -3.974340016498259, -4.219598857375538, -4.271515160186587, -12.04453977324035, -4.157757397030943, -3.709456197214452, -4.558340837299623, -9.555187561712568, -9.124354704085066, -3.921207544711271, -4.219598857375538, -4.046496307874985, -4.257342614894858, -8.661282420968131, -4.194054750177818, -17.16776277266094, -4.194054750177818, -3.953063273612342, -3.706402648984645, -3.922440559083367, -4.219598857375538, -4.172413227339436, -4.136574521005685, -4.294044856290308, -4.320278767982808, -3.976018547814551, -4.517941482606926, -11.53941613140819, -4.32496774744511, -3.899167267402355, -3.71177664332869, -3.922440559083367, -3.953063264646908, -4.294044856290308, -3.953063264646908, -4.291449881987546, -3.972968739669418, -4.189696187698634, -4.189544265648132, -4.183447855526968, -4.189696187698634, -4.558340837299623, -4.461000676271873, -13.46876734924829, -4.422982887206007, -4.257368739559578, -9.568320816140195, -10.19135733902683, -4.766762075708817, -4.503232729193557, -4.76214291842864, -4.550484859689051, -4.894468082661854, -4.709938544849763, -4.25288025124502, -11.29325211989304, -4.533501906463518, -11.1416125604667, -4.126683090071967, -10.20766662943678, -3.949498929646547, -4.557748895863843, -4.46042074785885, -4.322616929177503, -4.253472057610914, -4.422392816762388, -4.517246594025173, -3.920802316259159, -4.253472057610914, -4.469380900172844, -3.902634174526986, -4.755040186927681, -4.493592664129637, -4.413583909399319, -9.383624519514269, -4.414445123704619, -4.168148577694903, -4.285299905575178, -4.410512254531263, -4.278426449960168, -4.771868396988551, -4.193751265484311, -4.156081402825999, -4.471402515761886, -4.257368744960813, -3.972968746195269, -4.471427784194228, -3.915694555940733, -3.743674489522518, -3.922440564171091, -4.137808897579652, -3.709234885150622, -3.927258346133883, -4.194626103427813, -4.419937334836454, -4.041722218192549, -12.91490815253007, -3.953063273849661, -4.505017505818493, -3.708299479171433, -4.183447861603582, -4.1530324781879, -4.058461530397815, -3.915694555940733, -4.218283531714876, -4.19405475838591, -3.965619897870239, -3.894009784644508, -4.273990903912899, -4.498880117877091, -4.411528926659761, -4.091494393848601, -4.271515168343626, -3.701464591330529, -3.924210891683839, -4.767195227510498, -3.92232134320586, -4.512204329155105, -4.257368739816839, -4.274186271628413, -4.148540538090771, -4.150503425274151, -3.703168349867066, -4.003109302070496, -3.90740456129082, -3.90292777903558, -4.175437318130837, -1.332267629550189e-15, -1.332267629550189e-15, -1.332267629550189e-15, -1.332267629550189e-15, -1.332267629550189e-15, -1.332267629550189e-15, -1.332267629550189e-15, -1.332267629550189e-15, -1.332267629550189e-15, -1.332267629550189e-15, -1.332267629550189e-15, -1.332267629550189e-15, -1.332267629550189e-15, -1.332267629550189e-15, -1.332267629550189e-15, -1.332267629550189e-15, -4.111143488818079, -4.265602660913005, -4.131180979258002, -4.404368479179491, -11.31112536671603, -4.133402121178109, -4.505330654563935, -4.15084132522923, -4.188665907120244, -3.710552298297042, -4.509758075318868, -4.509758075318868, -11.84362079014325, -8.885161753984512, -4.09628079090628, -4.156081402825999, -4.137914197780897, -3.709234885150622, -3.711776649939771, -3.709456206468352, -4.291449889919487, -4.271515168343626, -4.471427784194228, -4.281029538945083, -3.91989285966639, -4.509758075318868, -3.97792318255761, -3.7064026582531, -4.547423802632752, -3.953063273849661, -11.22531240660775, -4.509758075318868, -4.294044861929181, -3.711776649939771, -3.97792318255761, -3.899167268293359, -4.46100068201188, -4.19405475838591, -3.709456206468352, -3.899167268293359, -4.294044861929181, -3.7064026582531, -4.137914193690847, -4.194626103427813, -3.975610733139588, -4.095942727629707, -3.709001998704717, -4.471267598045716, -3.74325001008407, -3.972455862141614, -3.968398868933712, -4.546873298142607, -9.993156641575833, -4.009552061373902, -4.009552061373902, -10.63521748765424, -3.971617214150068, -4.137384831995378, -3.708810672857155, -4.29091853051539, -3.708998585907878, -3.922050770765529, -4.005899809225762, -4.133082505059069, -4.471267583487457, -4.517248532006633, -4.517250328407898, -3.705946122027689, -4.506217213648875, -4.366389667865487, -3.708998269507512, -4.183350370501608, -4.194626097679165, -3.922440559083367, -3.70640264922295, -3.7436744797557, -4.324558659072489, -3.899167267684275, -4.771752018937354, -3.972968739669418, -3.910947520599088, -4.191155820934609, -4.28779124645798, -4.157891579119555, -4.501456407473215, -4.149480421516119, -3.971204403936403, -4.149480421516119, -3.947289384265622, -3.703760734691738, -4.469382563359342, -4.514343206841755, -4.291449881987546, -4.046496307874985, -3.953063264646908, -4.538448347092046, -4.010035341420646, -4.471427783805869, -4.156081394778888, -4.294044856290308, -3.919892854593649, -4.157634635170197, -12.06925376307048, -4.13624677420625, -3.899167268293359, -4.046496314952547, -4.499530525741279, -4.257368739816839, -4.19405475838591, -4.517634458103114, -4.189696196699542, -4.157757402475503, -4.506767199348916, -4.324967753608543, -4.157757402475503, -3.976018548234549, -3.915694555940733, -4.137809177647258, -4.153032477991866, -10.29923493945221, -4.137808897579652, -3.919604889487414, -4.189696196699542, -4.189696196699542, -4.137914197780897, -3.7064026582531, -3.709456206468352, -4.09628079090628, -4.137914197780897, -4.137808897579652, -3.709456206468352, -10.12572697957868, -3.922452086901203, -4.293765377093623, -4.291220709384208, -3.743674489522518, -4.538448352795354, -3.743674489522518, -4.471427784194228, -4.419937334836454, -4.157757402678927, -4.517941485669207, -4.010035348318798, -4.194626103427813, -9.044985029490151, -8.914968742865998, -4.547423802632752, -4.419937334836454, -4.499530525741279, -4.307774868492555, -3.7064026582531, -4.294044861929181, -3.711776649939771, -4.281029538819542, -4.46100068201188, -10.88687464977065, -4.183447861603582, -4.307774868492555, -4.046496314952547, -4.160807243713187, -4.257368744960813, -4.505017505818493, -4.471427784194228, -10.33111172191215, -4.19405475838591, -4.506767199348916, -3.709234885150622, -3.91989285966639, -3.927258346355651, -3.915694555940733, -4.156081402825999, -4.307774868492555, -4.152910576665529, -3.97792318255761, -3.975687412354925, -9.961495238923439, -4.281029530627861, -8.68028275200402, -4.506767199237408, -4.271515168186928, -4.517941485669207, -3.743674489271485, -4.471427783805869, -4.189696187698634, -3.92255809835281, -4.04615673759194, -3.976018548234549, -4.281029538945083, -15.05019687121422, -4.320278767982808, -3.915694547220467, -4.324967747290172, -4.517941479520762, -3.7436744797557, -4.160807238074461, -4.156081394778888, -3.922558098139098, -4.271515160186587, -4.860240032615434, -10.75633399539396, -9.868525642236587, -4.273291834333805, -4.150048256236865, -4.49413868269929, -3.90919758099652, -4.413318118019219, -3.966450320713617, -4.170128047344662, -11.23774693034461, -3.710222138348265, -3.952866623873914, -4.16040350404719, -4.422864110401999, -4.470745766602536, -4.277255223861756, -4.145298980760415, -4.185485182441765, -3.709128948315659, -3.912951329430843, -4.46100068201188, -4.255101272150039, -3.7064026582531, -4.157634640621674, -12.58896136180481, -4.09628079090628, -4.010035341870583, -3.743674489522518, -4.266943552855542, -4.290794458493463, -4.857016308231735, -4.538448352657345, -4.219598863863682, -4.471427784194228, -4.183447861603582, -3.7064026582531, -4.558340842831717, -3.953063273849661, -4.499530525741279, -3.915694555940733, -4.183447861603582, -4.157757402678927, -4.156081402825999, -4.257368744960813, -3.711776649939771, -3.899167268293359, -4.291449889919487, -4.257368744960813, -4.287435766418252, -4.42298289283275, -4.280903466193012, -4.189440495094656, -4.46100068201188, -3.915694555940733, -4.189696196699542, -3.711776649939771, -11.18898697577315, -4.42298289283275, -3.709234885150622, -4.219598863863682, -3.7064026582531, -4.257071161338715, -8.92632089517968, -4.366493471779546, -3.915694547484604, -3.915694547484604, -4.257285512831673, -10.28535773868467, -4.458407849412142, -4.528034779021294, -3.906684703018308, -4.489607073910209, -4.497789827667523, -4.494391491625669, -4.555387864680792, -3.972968746195269, -3.953063273849661, -9.947249517027123, -3.913959405184193, -4.416770092604126, -4.771868396988551, -9.555187617049082, -3.919831423755913, -4.183447861603582, -4.509758075318868, -3.709456206468352, -4.19405475838591, -3.922558106324235, -4.49506350697081, -3.909280919194167, -4.179412295820653, -4.181132268073102, -3.953063273849661, -4.499530525741279, -3.915694555940733, -3.709517625511941, -4.49117165273848, -3.706402658014795, -4.15608140263035, -4.194626103427813, -4.281029538945083, -3.953063273849661, -4.046496314952547, -4.183447861603582, -9.313628438088134, -4.471319059525247, -3.7064026582531, -4.14415267882558, -4.754880925075315, -4.49477776493464, -4.157900889417226, -4.13756045041203, -3.709456206468352, -4.471395171433094, -4.286018974264053, -4.136150040404224, -4.182895197906274, -4.219079243605938, -4.009646526589275, -4.280502043625356, -4.137815592151608, -3.711776643579632, -4.2195057935936, -4.546993408619125, -4.194054757973586, -4.058117228528549, -4.194054750590143, -3.919892854593649, -4.219598863863682, -4.517941482583043, -4.42298289283275, -4.281029530627861, -3.711776649939771, -4.046496314951606, -4.257368744703552, -4.271515168186928, -3.97792317202853, -4.505017505477644, -3.927151557072829, -3.953063273849661, -4.419113298007, -4.136574525114288, -3.711776649939771, -4.506767199348916, -4.517941482583043, -3.922440564171091, -4.771868391531424, -3.743674480010343, -4.422982887386428, -3.977923177485625, -3.743674489522518, -3.972889223400458, -4.538448347448296, -4.193751265070699, -4.189440489394118, -4.152927845966263, -4.506061339422614, -1.332267629550189e-15, -3.045148626084271, -4.009954678672058, -4.471267167739069, -4.293951365373375, -3.919892859205157, -4.558340837299623, -4.771633350657979, -3.70923488489938, -4.157248319864674, -4.19405475838591, -4.538448352795354, -4.194344166010112, -4.271395243781862, -4.633278788201045, -4.160700960463613, -4.50477699353306, -3.711776649438027, -4.157634635170197, -3.922558106324235, -4.509758075318868, -9.422056158602475, -4.160807243713187, -4.509758075318868, -10.80643258419488, -3.7064026582531, -12.66568374449485, -10.83830115263217, -4.09628079090628, -3.953063273849661, -3.927258346355651, -3.97792318255761, -4.509758075318868, -4.281029538945083, -4.294044861929181, -3.709234885150622, -4.010035348318798, -3.743674489522518, -3.91989285966639, -4.257368744960813, -3.7064026582531, -3.711776649939771, -3.922558106537946, -4.137914197780897, -4.137914197780897, -3.711776649939771, -3.953063273849661, -4.287435766418252, -4.471427784194228, -3.7064026582531, -3.91989285966639, -4.505017505818493, -3.91989285966639, -4.058461530397815, -3.711776649939771, -13.01404216696816, -3.711679838104483, -3.915694555940733, -3.7064026582531, -14.83828707276102, -3.953063273849661, -4.509758075318868, -8.885161753984512, -4.538448352795354, -3.899167268293359, -4.153032477991866, -4.538448352795354, -3.953063273849661, -3.976018554330008, -3.972968740090734, -3.91989285966639, -3.899167268293359, -3.922558106537946, -3.97792318255761, -3.97792318255761, -3.709456206468352, -4.09628079090628, -3.709456206468352, -4.046496314952547, -4.281029538945083, -4.324967747649303, -3.915694555940733, -3.927258346355651, -4.471427783808334, -4.096280790357172, -3.953063273849661, -4.194626097894461, -4.160807238489476, -3.711776649939771, -4.287435766418252, -4.189414102667024, -4.183447861603582, -10.25768207949674, -4.419937329382002, -4.096280790615915, -4.558340842831717, -4.010035341870583, -4.157757402475503, -4.156081402621141, -3.709456206468352, -3.709456206468352, -4.294044861929181, -4.09628079090628, -4.502619178985538, -4.007803617714723, -3.743553042203808, -15.75296398087329, -4.046390095735011, -4.293576440210358, -3.975371203037628, -4.19450182398864, -4.538448352795354, -4.586093271450909, -4.271515168343626, -4.517941485669207, -3.972640383411377, -4.09628079090628, -4.324967753608543, -3.706402649459887, -4.499530521655818, -4.46100068201188, -4.1530324781879, -4.19405475838591, -3.922440564171091, -3.915694555940733, -4.219598863863682, -4.633246594369107, -3.709456206468352, -4.160807243713187, -4.517941485669207, -3.922452086901203, -4.19405475838591, -3.709456206468352, -4.183447861603582, -4.157757402678927, -3.915694555940733, -3.915694555940733, -4.157757402678927, -10.19620399729167, -3.976018554330008, -4.471427784194228, -3.915694555940733, -4.194626103427813, -4.499530525741279, -4.058461530397815, -4.538448352795354, -4.010035348318798, -3.953063273849661, -4.13791419757692, -4.633817047497166, -3.709234885150622, -3.711776649939771, -4.194626103427813, -4.046496314952547, -13.23913079235609, -4.282591790449194, -4.090305012929092, -4.046496314952547, -3.899167268293359, -3.953063273849661, -3.709456206468352, -3.913959405184193, -3.696582332158279, -4.256792746235478, -3.699818674895446, -4.310054146696232, -3.906684708256099, -4.13501969793158, -3.709234885150622, -4.010035348095352, -4.771868396988551, -4.287435766418252, -3.91989285966639, -9.392124769555556, -3.709234885150622, -8.939440661710112, -4.586093277484601, -3.704171324177226, -4.287435766418252, -3.7064026582531, -4.194626103427813, -4.157757402678927, -3.899167268293359, -8.952103802736479, -4.19405475838591, -3.953063273849661, -4.19405475838591, -3.927258346355651, -3.743674489522518, -4.505017505818493, -4.271515168343626, -3.97792318255761, -4.281029538945083, -4.905623410112132, -4.517941485669207, -3.743674489522518, -4.471427784194228, -4.157757402678927, -3.711776649939771, -3.922558106537946, -4.460634370913969, -8.680282754684685, -13.33195332523464, -4.558340842831717, -4.19405475838591, -4.257368744960813, -4.09628079090628, -4.219598863863682, -4.010035348318798, -3.741411654363484, -4.281029538945083, -3.915694555940733, -4.173426273332374, -3.972968746195269, -4.257368744960813, -4.409532119848762, -4.189696196699542, -4.281029538945083, -4.324967753608543, -3.915694555940733, -4.271515168343626, -4.509758075318868, -4.46100068201188, -14.78442135837374, -4.771868396988551, -4.157757402678927, -3.972968746195269, -10.65225317690433, -4.194626103427813, -3.7064026582531, -4.294044861929181, -10.48202128529525, -3.709234885150622, -4.257368739816839, -4.320278776588644, -3.953063273849661, -4.320278776588644, -4.291449889919487, -3.922558106537946, -4.152910870479898, -3.711776649939771, -9.716500953260326, -3.922345485174364, -3.953063273849661, -4.281029538819542, -4.558340842728832, -4.15752949317215, -4.09628079090628, -4.157757402678927, -3.915694555940733, -3.976018554330008, -4.419937334663814, -4.19405475838591, -3.976018548234549, -4.307774868492555, -3.917121585714301, -3.707409734945235, -4.505456469729399, -11.31308187387871, -3.896087222635795, -4.002084360218849, -3.943790510321463, -2.589399366437526, -1.332267629550189e-15, -1.332267629550189e-15, -1.332267629550189e-15, -1.332267629550189e-15, -1.332267629550189e-15, -1.332267629550189e-15, -1.332267629550189e-15, -1.332267629550189e-15, -1.332267629550189e-15, -1.332267629550189e-15, -1.332267629550189e-15, -1.332267629550189e-15, -1.332267629550189e-15, -4.041324831174457, -4.310785055175358, -4.469245029131731, -4.046050186339613, -4.189544265648132, -4.183447855526968, -4.096280790066807, -4.136475616627715, -4.501190344541269, -4.152748203504143, -14.45201772074593, -4.27113585239052, -4.294044861714027, -10.88361164693172, -4.157757402678927, -4.271515168343626, -3.711776649939771, -4.547423802632752, -3.97792318255761, -4.153032477991866, -4.137914197780897, -3.709456206468352, -4.506767199348916, -3.711776649939771, -3.953063273849661, -4.307774868492555, -4.010035348318798, -4.471427784194228, -4.183447861603582, -4.46100068201188, -4.46100068201188, -4.157529781860505, -3.91989285966639, -3.975690287274731, -4.547423802632752, -4.15763494344419, -3.922440564171091, -4.183447861603582, -11.43634430086175, -4.04233600810447, -4.415260534790864, -3.914051760349095, -3.70391250063223, -4.54730087549502, -3.706135247888967, -4.506644400376015, -4.42298289283275, -4.183344653937067, -4.538448352795354, -4.46100068201188, -4.257368744960813, -4.096280790561398, -3.91989285966639, -4.422982887206007, -4.046496314951606, -4.499530525625029, -10.86848129441332, -3.919892855054883, -4.638691981454234, -4.183344653937067, -4.271515160591085, -4.156081402621141, -4.009723994624961, -4.281029538819542, -4.194626097894461, -3.922451796807052, -9.488598909230276, -4.257368744960813, -4.505017505818493, -3.953063273849661, -4.509758070211014, -3.699305796440861, -3.694911429852366, -4.142573575382064, -3.961934568742342, -4.49390669800559, -4.306381096008238, -4.288436468027867, -4.140603788985608, -4.180639378444694, -3.696111140518585, -4.141407931853778, -4.145915811569502, -3.906209665777689, -3.166908484535425, -1.332267629550189e-15, -3.684146951790987, -4.244361524523335, -3.943486450616157, -4.397095644685661, -4.134517505232429, -3.957872769746126, -4.402679244158959, -4.53125009391472, -4.521378799972295, -4.142888748576994, -4.167173501688644, -4.273341974923582, -3.959108168408284, -4.491142680755944, -4.48409120360699, -4.398519041058654, -4.477536857450956, -4.136710700366511, -3.68756699932693, -4.514285380787138, -15.14825456963267, -4.464911993392279, -4.514285380787138, -15.96167085792103, -4.533795600979831, -4.160416091421909, -4.395504979944971, -4.482630176015797, -4.746935035396891, -4.131160758869778, -4.488190739245351, -4.136710700366511, -3.989895339586273, -4.497985341887289, -3.904516305044196, -3.726025760252252, -4.003824522025647, -3.703790850507318, -3.706355677264634, -3.917306093961334, -3.702824308043743, -4.553426756562088, -12.63418803063789, -3.699730146522814, -4.410784307866262, -4.544205042112137, -9.752573272321127, -3.921976404907811, -4.517250328407898, -3.708810672857155, -12.12020997623146, -3.70905385796397, -4.096173846871038, -9.391357017708707, -3.921976404907811, -3.952799704188062, -4.256964550723493, -10.28936473361915, -4.499001395504195, -3.898804676737489, -4.188976221158089, -4.270995993621515, -3.898622502380404, -3.971382841973842, -4.286136345033205, -3.977091110187179, -4.256552802784105, -4.509238628167767, -3.952602923462804, -4.194150360397168, -4.155811838152407, -8.647529594370903, -4.137385402908565, -3.898804676737489, -4.256964540464115, -4.155809507393413, -4.155554627925776, -9.15337112339526, -3.919426949088359, -3.705949273955798, -3.74325001008407, -3.74325001008407, -4.193795970922995, -3.971617511740436, -4.770517815248841, -4.095666018625926, -3.71082331683245, -4.25530728814484, -3.970585429823605, -4.502555682242718, -13.63582351780826, -4.292919790085945, -3.708277493854606, -3.917897333793062, -3.902815922745107, -4.469865945850743, -4.287744108273951, -3.705267837361789, -4.146613599266159, -3.695822830848117, -4.263369809861251, -4.279275768983671, -4.134886923967287, -4.509758075318868, -3.922440564171091, -4.160807243713187, -4.189544271342104, -4.499530521539568, -4.537574682016848, -3.915694555940733, -3.972968739880681, -4.362657208128954, -4.152730068788581, -3.926868133315601, -4.25707116108058, -4.194626097450342, -3.976018547814551, -15.54375860938875, -4.543266042176866, -4.18822504405283, -4.271515160434387, -4.183447855526968, -4.461000681825028, -4.471427783807353, -4.287435766418252, -3.711776649688969, -4.19405475838591, -4.324967747649303, -3.91989285966639, -4.509758075318868, -3.7064026582531, -4.294044861929181, -4.505017505818493, -4.287435766418252, -3.922440564171091, -9.973756760078365, -3.922558106537946, -4.903907931968614, -3.743674489522518, -4.257368744960813, -4.189696196699542, -4.160807243713187, -4.183447861603582, -4.194626103427813, -4.058461530397815, -4.517941485669207, -4.42298289283275, -4.517941485669207, -10.35054575503578, -4.509758075318868, -3.922440564171091, -4.1530324781879, -4.505017505818493, -4.307774868492555, -4.287435766418252, -4.046496314952547, -11.7167444826537, -3.976018548234549, -3.743674489522518, -4.509758075318868, -3.709456206468352, -4.294044861929181, -4.287435766418252, -4.538448347310287, -4.154741831845838, -4.538448352795354, -4.307774868302445, -4.137808897579652, -4.153032477991866, -11.06349276455082, -4.517941482606926, -4.456292776030492, -4.291344440927588, -4.294044861929181, -3.709234885150622, -4.517941482781653, -3.743674480261376, -15.72523745317299, -4.219598863863682, -3.91989285966639, -3.922558106537946, -4.517941485669207, -4.42298289283275, -4.586093277484601, -4.320771354930897, -4.154741831845838, -3.922440564171091, -3.711776649939771, -4.09628079090628, -4.471427783808334, -4.320278776588644, -13.80386215895114, -3.922321338574158, -4.281029538819542, -8.981117563711472, -4.505017505818493, -4.189544271530307, -9.121024451103676, -10.98991085076635, -3.709234885150622, -4.096280790702054, -3.953063264646908, -3.976018548024974, -4.152927845966263, -4.508237639795416, -3.922440559083367, -3.709234878559425, -4.771868391531424, -3.7436744797557, -4.42298289248002, -4.189696191307765, -4.189440494869947, -4.50975806985752, -3.922440559083367, -3.972637504869132, -4.152805855576743, -4.28090371186788, -4.137710795436078, -4.046496314951606, -3.977846458759009, -3.975939055718597, -4.471319059525247, -4.366493471984973, -4.156081402825999, -4.509758070211014, -4.19405475838591, -3.709456206468352, -3.922452086901203, -3.972968746195269, -4.538448352795354, -14.81034390219446, -4.287435766418252, -3.953063273849661, -4.471427784192745, -3.953063273849661, -3.711776649939771, -4.538448352795354, -4.257368744960813, -3.91989285966639, -4.471427784194228, -3.91989285966639, -4.010035341870583, -3.7064026582531, -3.711776649939771, -3.953063273849661, -4.219598863863682, -4.281029538945083, -4.189544271530307, -3.972637505079996, -4.154741831845838, -4.194626103427813, -4.586093277484601, -4.219598863863682, -4.046496314952547, -4.558340842831717, -10.62260133819271, -4.153032477991866, -3.743674489522518, -4.189544271530307, -4.320278776588644, -3.972968740090734, -4.183447861603582, -4.157757402678927, -3.709456206468352, -4.307774868492555, -4.257368744960813, -4.505017505818493, -12.31857947635198, -23.08733413188939, -4.42298289283275, -3.743674489522518, -3.7064026582531, -4.189544271530307, -10.75927466295805, -4.136475918679374, -4.137809177647258, -10.1980899270515, -10.09545298441462, -4.006076050874498, -3.922226788777003, -4.157757402678927, -11.29385205017788, -3.711776649939771, -3.7064026582531, -4.547423802632752, -4.419716494066383, -4.194626103427813, -9.412821726221937, -4.509758075318868, -3.711776649939771, -4.281029538819542, -3.953063273849661, -3.91989285966639, -10.01210146862535, -3.709234885150622, -4.156081402825999, -4.294044861929181, -4.189544271530307, -4.509758075318868, -4.281029530753402, -4.046496314669115, -4.509758075162506, -4.558340842831717, -3.915694555718352, -4.509758075318868, -3.922440564171091, -4.137914193244673, -3.977923177485625, -3.711776649939771, -4.294044861929181, -4.547423802632752, -3.709234879060758, -3.709456206230995, -4.194626103427813, -3.899167267733033, -4.257368739559578, -4.471427783805869, -4.294044856414177, -3.709234885150622, -4.156081394778888, -3.711776649939771, -3.709456206468352, -3.968753319240426, -4.293951079509942, -4.547097133608113, -4.858126448842624, -4.271092016238808, -4.307383911748771, -3.91989285966639, -10.57808256269667, -3.909579112689315, -4.188665907120244, -3.70071778492552, -3.703760744461116, -4.188665907120244, -4.252318693671958, -3.97061802674274, -4.248973534592292, -3.958405002784966, -3.96249659316009, -4.086974722403547, -4.467756243692262, -3.906684708256099, -10.86176943347631, -4.160807243713187, -3.953063273849661, -3.6988789389526, -4.279920264986346, -4.444610389412889, -4.57108423088212, -4.278140587940816, -4.270119745723049, -3.901863682051101, -4.57719857548897, -4.143413555657043, -4.466982477671312, -3.906684708256099, -4.444610389412889, -3.709234885150622, -3.972968746195269, -4.517941485669207, -3.709234885150622, -4.294044861929181, -4.157757402678927, -3.953063273849661, -4.257368744960813, -4.219598863863682, -4.287435766418252, -3.927258346355651, -10.93707170210305, -4.156081402825999, -4.160807243713187, -3.7064026582531, -3.709456206468352, -4.517941485669207, -4.294044861929181, -3.953063273849661, -4.291449889919487, -3.976018554330008, -3.743674489522518, -4.281029538945083, -4.294044861929181, -3.915694555940733, -4.281029538945083, -3.922440564171091, -3.7064026582531, -3.915694555940733, -3.899167268293359, -12.85660470447794, -4.156081402825999, -4.294044861929181, -3.709456197451809, -3.922558106069883, -3.953063273333397, -4.471427783805869, -10.20876099123048, -4.509758070211014, -3.71177664332869, -4.157757397030943, -4.547423796639699, -3.95279658817665, -3.898915838308015, -4.270996254606056, -4.152506507814613, -4.182895197906274, -3.898489734157247, -3.914593569591836, -4.291939536153709, -3.898349030416554, -3.952024299801993, -4.516381419743245, -3.917099761912589, -3.92030051346324, -4.156614313209724, -4.187174494772517, -4.508586337096231, -4.516381419743245, -4.187174494772517, -3.952024299801993, -4.188225049827911, -4.471427784194228, -4.324967753608543, -4.287435766418252, -3.709234885150622, -3.97792318255761, -3.91989285966639, -3.7064026582531, -4.046496314952547, -3.709234885150622, -4.156081402825999, -4.771868396988551, -3.91989285966639, -3.711776649939771, -4.506767199348916, -4.517941485669207, -4.366411196158568, -4.291294108423445, -4.538448352795354, -3.899167268293359, -3.968753319461945, -3.711776649688969, -3.976018548024974, -3.709234885150622, -3.922440559544844, -4.189696187698634, -4.156081394983746, -8.748844665479195, -4.271515167939129, -12.01822173786058, -4.291325721746753, -4.517941479520762, -4.160807238074461, -4.156081394778888, -4.294044856290308, -3.927151258010422, -4.293763038273744, -4.517941479520762, -4.155779081771008, -3.706402648984645, -4.422982887206007, -4.58609327124552, -3.7436744797557, -4.422982887206007, -3.898909654625101, -4.05846152999278, -4.152910576665529, -4.271515168343626, -4.509480665451085, -4.419818254811998, -9.031083279365212, -12.13581724212023, -3.922440563940564, -3.915694555940733, -3.711776649939771, -4.281029530408371, -4.271515160186587, -4.505017498000861, -4.422982887206007, -4.219598857375538, -4.50501749815106, -4.857016304473334, -3.71177664332869, -3.709234878559425, -4.517574514161573, -4.153032477786191, -4.517941482606926, -4.906926175348826, -4.538448347092046, -4.189696187698634, -4.189696187698634, -4.294044861714027, -4.280541958939348, -4.506767195114515, -4.422982887206007, -3.953063273849661, -4.294044861929181, -3.711776649939771, -4.137914197334723, -3.743674489016842, -3.711776649939771, -4.506767199348916, -4.157757402475503, -4.160807243713187, -3.927258346355651, -3.976018554330008, -4.183447861603582, -3.97792318255761, -4.294044861929181, -4.144613501163645, -4.294044861929181, -4.146765663057653, -4.294044861929181, -3.711776649939771, -4.419937334836454, -3.91989285966639, -3.927258346355651, -9.95157271030876, -4.137914197780897, -3.91989285966639, -4.152879570786248, -4.189696196699542, -9.794368591275184, -3.91989285966639, -4.558340842831717, -4.46100068201188, -4.157603418602471, -3.975604045199572, -4.257368744960813, -3.922440564171091, -3.91989285966639, -3.915694555940733, -3.922440564171091, -4.219598863863682, -4.517941485669207, -3.91989285966639, -8.91422452651789, -4.160807243713187, -4.058339262758908, -4.515632394049638, -4.09628079090628, -4.547423802632752, -8.721691153385661, -8.873067299409515, -3.972968739880681, -4.058461521583669, -4.771868396856266, -3.972968745984006, -3.915694555940733, -4.517941485494479, -3.91989285966639, -4.257368744960813, -4.271515168343626, -4.294044861929181, -3.922558106324235, -10.73392766724532, -4.517941485669207, -15.73560843646727, -3.962273580559624, -3.710430854492435, -4.771868396988551, -4.257368739816839, -4.010035348318798, -3.915694555940733, -4.183447861603582, -4.517941485669207, -3.711776649939771, -4.517941485669207, -4.09628079090628, -3.711776649939771, -4.294044856629332, -4.294044861590158, -3.975687412144531, -4.271515168343626, -11.23706179798787, -4.419937329200861, -3.7436744797557, -4.189696187698634, -4.638359993837245, -3.709234878559425, -4.422982887206007, -4.858447341615243, -4.096173461066231, -9.20372949890481, -4.366493471779546, -3.953063273849661, -4.058461530397815, -4.291325961661453, -4.505017505818493, -3.97792318255761, -4.53833123001586, -4.41832086659803, -4.189611940779438, -3.922051061724898, -3.971724177828374, -4.271515168343626, -3.927258346355651, -3.709456197688218, -4.517941485669207, -4.582085732644767, -3.925613680673714, -3.709456206468352, -3.915694555940733, -4.194626103427813, -3.709234885150622, -4.558340842831717, -4.320152047741102, -4.189440757749431, -4.009954937398224, -4.189696196699542, -3.922440564171091, -4.257368744960813, -4.09628079090628, -4.324967753608543, -4.219598863863682, -3.915694555940733, -4.32488861408672, -4.499530525741279, -3.709456206230995, -4.307774868492555, -4.160807238074461, -4.156081402425492, -4.858689932792649, -3.7064026582531, -4.586093277484601, -4.271515168343626, -4.189544271342104, -4.19405475838591, -4.13791419757692, -3.708929669041394, -3.971314237922597, -3.733989434812524, -3.850319410535757, -4.432854393973674, -15.7201447081682, -11.96694502954761, -4.856694699152148, -3.920993290994733, -4.136147804822504, -3.919424005960793, -4.17872601188351, -4.50511361863471, -3.971616965032924, -8.895170085595833, -4.292572823715639, -4.530994148693656, -4.364357534588321, -4.49953052131856, -3.975690287274731, -4.183344385462735, -3.743674489271485, -3.709234885150622, -9.369769028132749, -3.709456206468352, -4.009723994397751, -3.743674480261376, -4.287435760703508, -3.919892854593649, -4.157634640407778, -4.506767195114515, -3.711776649939771, -4.558340837299623, -4.538448352657345, -4.538448347092046, -9.652161559522993, -3.922558098139098, -4.85868992905563, -4.471427783807353, -4.096280790561398, -4.154745433293904, -4.509758075121736, -3.711776649939771, -4.281029530753402, -4.189590407444108, -4.096146253969338, -3.709456206468352, -4.294044861929181, -4.183447861603582, -4.219598863863682, -4.152879570786248, -4.152879570786248, -4.046496314952547, -4.19405475838591, -3.709456206468352, -4.13791419348687, -4.471427784194228, -4.471427784194228, -3.7064026582531, -4.307774868492555, -4.189696196699542, -4.419937334836454, -4.257368744960813, -4.586093277484601, -4.471427784194228, -4.156081402825999, -4.046496314952547, -3.711776649939771, -4.505017505818493, -3.976018554330008, -4.046496314952547, -4.287435766418252, -10.39329148195001, -4.1530324781879, -4.219598863863682, -4.324967753608543, -3.709234885150622, -3.915694555940733, -4.046496314952547, -3.709456206468352, -4.257368744960813, -4.271515168343626, -4.257073760041974, -3.97792318255761, -4.219598863863682, -10.25913801453629, -3.706138395070214, -3.922558106537946, -11.12073426258232, -9.120338613808102, -9.742541588656115, -4.291449889919487, -3.915588631877363, -4.19405475838591, -4.04641170925441, -4.585781134393883, -4.287319201169294, -3.711776649939771, -3.711776649939771, -4.160406120408898, -3.975690287274731, -4.324558894713675, -4.281029538945083, -4.294044861929181, -4.189447088257832, -11.11754666125985, -3.7064026582531, -3.711776649939771, -14.23968479499422, -3.953063273849661, -3.711776649939771, -3.709456206468352, -3.711776649939771, -3.709456206468352, -4.558340842831717, -4.280769185827573, -4.137914197780897, -4.183447861603582, -4.320278776588644, -4.189696196699542, -3.7064026582531, -4.194626103427813, -4.291449889919487, -3.976018554330008, -10.09545298441462, -10.2744544056155, -4.194626103427813, -3.915694555940733, -12.83719836261806, -4.307774868492555, -20.82137929327616, -3.711776649939771, -4.419937334836454, -3.91989285966639, -3.7064026582531, -4.046496314952547, -3.711776649939771, -4.506767199348916, -3.97792318255761, -3.972968746195269, -3.743674489522518, -4.09628079090628, -3.927258346355651, -4.271364932877084, -4.156081402825999, -9.100696273710856, -3.711776649939771, -21.0437985966449, -4.547423802632752, -4.046496314952547, -4.291294301268382, -3.711776649939771, -3.711776649939771, -3.7064026582531, -4.19405475838591, -3.922440564171091, -4.291294301268382, -4.505017505818493, -4.307774868492555, -4.558340842831717, -4.46100068201188, -18.09016713641073, -3.71177664968883, -4.193677332072931, -4.293927492137574, -4.19405475838591, -4.3200568422163, -4.291325729572207, -4.517824900353554, -4.366089282538564, -3.709234885150622, -3.711776649939771, -3.922440564171091, -3.919529352410552, -3.71177664332869, -4.509638166517318, -4.058461521408964, -16.78028412226829, -3.976018547814551, -3.70923488489938, -3.709456197214452, -4.771868396988551, -4.586093277279212, -4.046496314952547, -3.711776649939771, -3.709234885150622, -4.046496314952547, -4.13791419757692, -4.156081402825999, -11.09954523572451, -4.586093277484601, -4.505017505818493, -4.505017505818493, -4.558340842831717, -3.972968746195269, -4.505017505818493, -3.711776649939771, -4.558340842831717, -4.517941485669207, -3.972968746195269, -3.743674489522518, -4.42298289283275, -4.320278776588644, -4.538448352795354, -4.1530324781879, -4.324967753608543, -4.281029538945083, -4.294044861929181, -10.916871203326, -4.287435766418252, -3.709456206468352, -4.506767199348916, -4.19405475838591, -3.709456206468352, -1.332267629550189e-15] 
    ],
   "unconstrained":    [
[-4.096322722618308, -3.916369452383996, -3.96618481072757, -3.909764266798085, -4.579728267503524, -4.469294316866901, -4.530772981551976, -3.910392290947932, -4.509559877268336, -3.703948099206339, -4.188276498139631, -4.182243334077074, -3.706710505827447, -3.953848819570161, -10.21393938603174, -4.153230310051971, -4.271895756420322, -4.557497367791873, -4.586457911101917, -3.899050022528101, -4.471505746518075, -3.916263545182325, -4.194460538003029, -4.13747799449576, -11.8306833175076, -4.251885590222265, -4.580129626792576, -4.143674713924446, -3.909388474997535, -3.963960014951144, -3.958928579076528, -4.52311947759892, -4.556340874216641, -4.571301360999669, -1.593096071776872, 1.110223024625156e-15, 1.110223024625156e-15, 1.110223024625156e-15, -4.047828285517495, -4.507236469576124, -4.412789354239001, -4.557497367791873, -19.54323588209134, -4.256782927462314, -4.271895756420322, -3.975967097444244, -3.916263545182325, -4.557497367791873, -18.50145629205822, -4.509044293397345, -3.953848819570161, -3.706710505827447, -4.517725119884754, -4.281306655211432, -3.711562934589716, -4.718917292214562, -4.320659159925745, -4.183328349519797, -4.045985381946899, -4.293496231845178, -4.320755889170912, -4.058599409086203, -3.953848819570161, -4.471505746517105, -3.972970950292909, -4.194460538003029, -3.926896137228491, -3.70944096588408, -4.256782927462314, -3.711562934589716, -3.706710505827447, -4.320755889032862, -4.156225873628013, -3.978362577652774, -3.919364183949257, -4.320370131835798, -9.926800427402412, -3.97427658927773, -9.137291364925598, -3.744194780435492, -3.975633030879064, -4.149111349900784, -3.919186089191486, -4.320033654708228, -3.922159054989925, -4.626663154719759, -3.707947825146697, -4.395071845749302, -4.545225350038443, 1.110223024625156e-15, 1.110223024625156e-15, 1.110223024625156e-15, 1.110223024625156e-15, 1.110223024625156e-15, 1.110223024625156e-15, 1.110223024625156e-15, 1.110223024625156e-15, 1.110223024625156e-15, 1.110223024625156e-15, -1.216198467596459, -3.707950927598683, -4.155862115175069, -3.707951230986427, -4.129314363510468, -4.302046661811053, -3.710742779516437, -3.70644253631314, -4.16020015293154, -3.975550700119674, -9.055470897649585, -4.770863589966144, -4.152926456319101, -11.29098708691017, -9.471661555112973, -3.953581742148587, -4.156119776884425, -4.194460538003029, -4.460343994912945, -3.916263536479402, -4.293496231485641, -4.547411239173278, -4.324728562008182, -4.281179984285287, -4.137477990053588, -4.363361565452652, -3.978362571430118, -4.630568266412253, -4.471505746077994, -3.709065652304859, -11.14986673507257, -4.422076531049759, -3.972552220484791, -4.183197162035923, -4.455638858434926, -13.41969199058656, -3.926998285653631, -3.709065652304859, -4.0106276476621, -9.675338406339941, -3.916263545182325, -4.256782922017985, -4.471505746518075, -3.709065652304859, -4.0106276476621, -4.157203933442227, -4.045985374399764, -10.14549652898573, -4.501534630663135, -4.293496231845178, -4.547411245356237, -4.471505746518075, -4.153230309841793, -3.744194780435492, -4.153230309841793, -3.922159059823001, -4.414505049003674, -4.130643846641195, -4.460343988867262, -3.915844974472252, -4.536673813798876, -13.28350543071101, -4.006608580739543, -4.134836795308015, -4.136088866532372, -8.795054524681062, -11.4522877924106, -4.517725113647922, -4.057564192960321, -4.770863584219322, -4.219951749577151, -4.351261325589197, -3.918220255399493, -3.743651677315145, -9.840647131523196, -4.219406953274696, -4.630209531382072, -4.135590651537553, -4.421334344215429, -4.471304631809672, -4.183071419310003, -4.220071382102619, -4.156947220722684, -4.421336409021848, -4.256273967875228, -4.306857419812951, -4.256276012587043, -4.537621311539651, -3.74409096371721, -4.179628107560303, -4.515057856770444, -4.501144009043415, -10.98171163014616, -4.770256587914651, -4.281147560886116, -4.010627654479864, -4.499016010939486, -4.153230310051971, -4.058599409086203, -4.505054329695231, -13.57597163877485, -4.29349623161707, -3.922159054744955, -4.5161041445374, -4.394584871851164, -3.934419200793468, -4.851723287826069, -4.25599974083807, -10.29641761100533, -4.283587475157295, -4.319394966848236, -4.004328318801933, -4.193801077987303, -3.91571656220759, -4.058005140238429, -3.703943184718837, -3.704560000856028, -14.88622100317573, -4.287072024829932, -3.913640362604501, -4.182442217564282, -4.187743759205732, -4.187743759205732, -3.913640362604501, -4.469463106829162, -3.706120534470589, -9.401658193834647, -4.14938897917051, -9.770056022467754, -4.318003174587474, -4.187743759205732, -4.154754966534443, -4.256782927462314, -4.293496231845178, -3.922159059823001, -4.291657168193259, -4.156225873837867, -4.156225873837867, -3.709065652304859, -4.152266946332605, -4.245306958946052, -3.962741000105189, -4.489644555888215, -4.467067162782836, -4.16749156619027, -4.494317460319042, -4.483964524572945, -3.908940188238288, -4.265764235552865, -4.493938037592968, -4.531654138682696, -4.318107328796155, -4.506056693357162, -3.909158712466125, -3.708901857839334, -9.149221477152278, -4.147446317757457, -4.172602978973194, -4.851803560952553, -4.557270909799048, -4.547287244338631, -4.280178883466365, -4.142792659331845, -3.699031273431205, -4.405358115280915, -4.53518526972648, -3.906380599394603, -12.07973651182031, -3.699556386889558, -4.14539619139848, -4.531635733823938, -4.638842086262142, -4.194460529793102, -3.706710505827447, -4.509044287880389, -4.557497362162945, -3.978362572713626, -11.19564064385064, -3.711562927895759, -9.625039674954433, -3.923770051268078, -4.194460538003029, -4.194658274708639, -14.06307595533648, -4.293496231845178, -10.20110353923502, -4.281306655079135, -4.256782927462314, -4.156225873837867, -3.899050022528101, -10.78056432554287, -4.547411245239864, -4.153230310051971, -4.293496231845178, -4.54628410421546, -4.194374556035285, -4.279320116700158, -9.621584407246079, -3.973251375947275, -9.910102301321141, -4.135699669059203, -3.711136117342886, -4.188392514926079, -4.280805668055176, -4.47116568280152, -10.00906686761841, -4.50762467448588, -4.768126410824338, -4.045350784015816, -4.220071388936328, -4.509044293397345, -4.293496231845178, -4.293098739718804, -4.504783170501946, -9.949831935064436, -4.190089577952993, -4.291532277284636, -3.744194780435492, -3.972970950292909, -10.04515013891999, -4.499016010939486, -4.517725119884754, -4.188835057387339, -4.54730689930174, -3.709065652304859, -3.706710505827447, -4.045985381946899, -4.256759141219566, -3.978362577652774, -3.709708882264708, -4.194658274708639, -4.293496231845178, -4.157203939322885, -4.256782927462314, -4.547411245356237, -4.418963292734902, -4.281306655079135, -4.220071388936328, -4.256782922017985, -3.953848819570161, -4.010314883311652, -4.460343994912945, -4.15300308175028, -4.307687227454799, -4.508924444682854, -3.706710505827447, -4.41896329254448, -4.41908284795077, -4.010627654479864, -4.495386459196408, -3.953622964916225, -4.459824516939791, -3.912468550572109, -4.158488227414368, -4.160200147058152, -3.925525680207484, -3.706710495946793, -3.711562927626959, -3.91699090689027, -4.284789260179705, -3.921747679885097, -4.497516654501896, -4.713639759163553, -3.711562927626959, -4.159050821690614, -3.709623891545063, -4.189866419852136, -4.272088598206379, -3.910658903078358, -4.406593350708634, -4.141954005136795, -3.966750314687894, -4.448037511691844, -4.184484159512445, -4.149411483622908, -4.291398958045312, -4.285132427180382, -3.888554778446879, -4.18056258483449, -3.907931597045987, -3.703274268990465, -4.188762437716946, -4.324276192987476, -4.246000446764361, -4.045206328565346, -10.91079646840963, -3.916156627660222, -3.744194780435492, -4.220071388936328, -4.194376910491396, -3.711562934589716, -4.293496231845178, -10.17360190960458, -4.537768731753558, -3.899050022528101, -4.471505746518075, -4.517725116536576, -9.524776792395121, -3.711562934589716, -4.156225865777874, -15.81671475292881, -3.972970950070648, -4.096459509291655, -4.194460537775432, -3.709708882264708, -13.38275030433442, -4.194460537788546, -3.709708882264708, -4.190089577952993, -4.286957665105739, -3.923049950735447, -8.91335822693024, -4.010627654479864, -4.286957665105739, -4.291657168193259, -4.194658274708639, -4.293496231845178, -3.978362577652774, -3.916263545182325, -4.194460538003029, -4.460343994912945, -4.183328349519797, -9.317186348511507, -3.926998291282792, -9.454261205888006, -4.471505746518075, -4.271895756420322, -3.744194780435492, -4.256782927462314, -4.286957665105739, -4.094968500179625, -3.74396704814702, -4.220071388936328, -4.183328349519797, -4.096459510209921, -3.709372087590047, -4.160066116198521, -4.517605095917327, -4.131903630683512, -4.004328318801933, -4.187139375085803, -4.317255516386711, -3.706133856959148, -3.971328849490062, -4.292922422968724, -3.96755336203729, -4.569958442326906, -4.400586892289437, -3.968526987196828, -4.150015627665338, -3.921690303906686, -3.921690303906686, -3.915765519835638, -4.151939143280394, -4.50310959125875, -4.768859914073532, -4.190843498242205, -3.907620891787272, -15.21875946158843, -4.142153004244415, -4.504507735542274, -4.25637959764815, -3.708639588481077, -3.907620891787272, -4.121849460945444, -3.907927936874553, -3.696225639464215, -4.49377962300395, -9.564370472920402, -12.53922644210184, -4.499132391213302, -3.743966578340627, -4.188861801294699, -3.953848819570161, -4.006429743022424, -4.537183607087194, -4.512391859006872, -3.919184734422831, -3.971523274461215, -10.02538895278841, -3.915765519835638, -3.743761351378536, -4.286473057397958, -3.92197646943169, -3.70924664488762, -4.537183607087194, -4.503080263916063, -4.136944089479665, -11.13573902006107, -4.193934706033008, -4.291119715267752, -10.78147841832271, -3.971523274461215, -4.194175971994908, -8.768673472965208, -4.42007865878591, -4.303885656918208, -13.86654178642052, -3.909909458039004, -4.130643846641195, -8.891092572487823, -4.274916095898469, -4.76314727864848, -9.22943875053828, -3.971328849490062, -3.913640362604501, -3.969310704009972, -3.949071033150623, -4.159689005664004, -4.136944089479665, -3.913640362604501, -4.502359600486618, -4.251599105604065, -4.452889969253786, -3.707473299996861, -4.630282017852973, -4.181594922730946, -4.176159625441921, -4.004328318801933, -4.213302362029633, -3.700827644616585, -3.969310704009972, -4.411518090638721, -4.14938897917051, -9.988641846639362, -4.181622305603249, -4.217232734175824, -4.09351334947606, -4.193041628750257, -4.360488928267591, -3.949071033150623, -4.515894412022366, -3.971523274461215, -4.555684468398438, -4.193934706033008, -4.154257140403614, -4.459761630346961, -4.31942590220274, -4.266217525765107, -4.187130579866935, -4.303393049675209, -4.145456330288134, -4.495730592973824, -4.165172506801556, -4.438753218652875, -3.94564319267237, -4.138972651034729, -3.956769618083129, -4.121008489325887, -3.906380599394603, -4.531314365212038, -3.940591114724876, -4.156225865353363, -4.320755879793093, -3.711562927626959, -3.972970949849898, -3.968580534523336, -3.974276589047151, -4.220071382102619, -4.271895747824289, -12.17545019856952, -4.157203933442227, -3.70970887239543, -4.557497361975022, -9.546286915657003, -9.10617654309574, -3.921691944895299, -4.220071382102619, -4.045985374399764, -4.25675913261442, -8.646669251744816, -4.194460529351022, -17.25884054410502, -4.194460529351022, -3.953848819313979, -3.706710495946793, -3.922159054499204, -4.220071382102619, -4.172270488213542, -4.136127981978597, -4.293496225974389, -4.320755880041771, -3.975967090550422, -4.517725116813229, -11.52409369741887, -4.324808372805507, -3.8990500215636, -3.711562927626959, -3.922159054499204, -3.953848809803465, -4.293496225974389, -3.953848809803465, -4.291657159844042, -3.972970949849898, -4.190089568689094, -4.188966390380592, -4.183328343129052, -4.190089568689094, -4.557497361975022, -4.460343988867262, -13.58862485741768, -4.422076525122717, -4.256782921741256, -9.558883078148352, -10.16763942693413, -4.765742925189937, -4.502860409023393, -4.7611267267487, -4.54959667359564, -4.89349202518335, -4.709046407720289, -4.25229720703814, -11.2781552572019, -4.532798267308806, -11.21192849652097, -4.126195898410439, -10.1934729633207, -3.950215657288781, -4.556903628743036, -4.459761630346961, -4.322445414813706, -4.252873715634359, -4.421485034905235, -4.51702273535205, -3.92128066646076, -4.252873715634359, -4.469463106829162, -3.902322128210311, -4.754189583215443, -4.493521988798107, -4.412641920283162, -9.368460654533449, -4.413509991751662, -4.168385198064279, -4.284735015655573, -4.409575920774592, -4.278680908824596, -4.770863589966144, -4.194152921203362, -4.156225873837867, -4.471481606875519, -4.256782927462314, -3.972970956751808, -4.471505746518075, -3.916263545182325, -3.744194780435492, -3.922159059823001, -4.137372015763734, -3.709065652304859, -3.926998291282792, -4.194658274708639, -4.41908284795077, -4.04119611119027, -13.04082155152797, -3.953848819570161, -4.505054329695231, -3.708073329008184, -4.183328349519797, -4.153230310051971, -4.058599409086203, -3.916263545182325, -4.218727060017851, -4.194460538003029, -3.96556137160642, -3.893874164885912, -4.274190942863247, -4.498148108020416, -4.410650841816743, -4.091635753965464, -4.271895756420322, -3.701714726487492, -3.923909750018433, -4.766187827643797, -3.92203928521383, -4.511937281373197, -4.256782922017985, -4.274385719442162, -4.148608735880213, -4.149930780608944, -3.702975092631096, -4.00360746997856, -3.907489843890192, -3.903549990283512, -4.176001632914808, 1.110223024625156e-15, 1.110223024625156e-15, 1.110223024625156e-15, 1.110223024625156e-15, 1.110223024625156e-15, 1.110223024625156e-15, 1.110223024625156e-15, 1.110223024625156e-15, 1.110223024625156e-15, 1.110223024625156e-15, 1.110223024625156e-15, 1.110223024625156e-15, 1.110223024625156e-15, 1.110223024625156e-15, 1.110223024625156e-15, 1.110223024625156e-15, -4.110998262303736, -4.265973357145913, -4.131524244779266, -4.403926277334954, -11.30151582675854, -4.132942469718068, -4.504606908337835, -4.151445115793587, -4.18894102076343, -3.710509402226919, -4.509044293397345, -4.509044293397345, -11.83321150558586, -8.869356007499734, -4.096459510209921, -4.156225873837867, -4.13747799449576, -3.709065652304859, -3.711562934589716, -3.709708882264708, -4.291657168193259, -4.271895756420322, -4.471505746518075, -4.281306655211432, -3.919655503382605, -4.509044293397345, -3.978362577652774, -3.706710505827447, -4.547411245356237, -3.953848819570161, -11.37176484605194, -4.509044293397345, -4.293496231845178, -3.711562934589716, -3.978362577652774, -3.899050022528101, -4.460343994912945, -4.194460538003029, -3.709708882264708, -3.899050022528101, -4.293496231845178, -3.706710505827447, -4.137477990268405, -4.194658274708639, -3.975555921088076, -4.096119041442643, -3.709250343477539, -4.471346046851851, -3.743765185146597, -3.972453901254993, -3.968781125467388, -4.546855725095599, -9.973468781795264, -4.010137846493723, -4.010137846493723, -10.61737388129495, -3.971523519688954, -4.136946253172957, -3.708639863055947, -4.291120218829622, -3.709246957263119, -3.922536030698081, -4.006430282980674, -4.132613487539763, -4.471346033296648, -4.517024602400083, -4.517026358535836, -3.706249393039081, -4.505505200666152, -4.365658628226576, -3.70924664488762, -4.18322856821044, -4.19465826873135, -3.922159054499204, -3.706710496199487, -3.744194769988704, -4.324395776268361, -3.899050021860988, -4.770746694773442, -3.972970949849898, -3.911903173835173, -4.191547715947294, -4.287561265322699, -4.157629214341877, -4.501299317837094, -4.149941988849761, -3.971887964120827, -4.149941988849761, -3.94827502853328, -3.704234866824835, -4.469294316417252, -4.514462393730251, -4.291657159844042, -4.045985374399764, -3.953848809803465, -4.537768725747917, -4.0106276471836, -4.471505746075555, -4.156225865353363, -4.293496225974389, -3.919655498078467, -4.157080744849941, -12.05187734025711, -4.135800919776644, -3.899050022528101, -4.045985381946899, -4.499016010939486, -4.256782922017985, -4.194460538003029, -4.517417150949595, -4.190089577952993, -4.157203939102319, -4.506056693357162, -4.324808379321994, -4.157203939102319, -3.975967090992255, -3.916263545182325, -4.137372291714138, -4.153230309841793, -10.28291055318939, -4.137372015763734, -3.919366509718012, -4.190089577952993, -4.190089577952993, -4.13747799449576, -3.706710505827447, -3.709708882264708, -4.096459510209921, -4.13747799449576, -4.137372015763734, -3.709708882264708, -10.23019469349918, -3.922943481219818, -4.293216878402741, -4.291426697985698, -3.744194780435492, -4.537768731753558, -3.744194780435492, -4.471505746518075, -4.41908284795077, -4.157203939322885, -4.517725119884754, -4.010627654479864, -4.194658274708639, -9.029373124957793, -8.908864783172703, -4.547411245356237, -4.41908284795077, -4.499016010939486, -4.307687227454799, -3.706710505827447, -4.293496231845178, -3.711562934589716, -4.281306655079135, -4.460343994912945, -10.86341740624271, -4.183328349519797, -4.307687227454799, -4.045985381946899, -4.16020015293154, -4.256782927462314, -4.505054329695231, -4.471505746518075, -10.309167559876, -4.194460538003029, -4.506056693357162, -3.709065652304859, -3.919655503382605, -3.926998291517715, -3.916263545182325, -4.156225873837867, -4.307687227454799, -4.153108085047697, -3.978362577652774, -3.975633030879064, -9.946023286960717, -4.281306646398238, -8.665889987891031, -4.506056693239776, -4.271895756252461, -4.517725119884754, -3.744194780168816, -4.471505746075555, -4.190089568689094, -3.923049942601725, -4.045699942616323, -3.975967090992255, -4.281306655211432, -15.05065863415126, -4.320755880041771, -3.916263535961465, -4.324808372638749, -4.517725113647922, -3.744194769988704, -4.160200147058152, -4.156225865353363, -3.92304994237787, -4.271895747824289, -4.859065445433564, -10.74446136013511, -9.859814065747855, -4.273448463477132, -4.150213883883803, -4.493400349672805, -3.908856594771336, -4.41239779879232, -3.966394481585633, -4.169897413417009, -11.30915110060357, -3.710002718570502, -3.953648435624024, -4.15979607950246, -4.421956995141644, -4.470853067386289, -4.27750117281502, -4.145439287298943, -4.185769481468218, -3.70890185811508, -3.913457111010206, -4.460343994912945, -4.254501167582522, -3.706710505827447, -4.157080750517884, -12.71079260465212, -4.096459510209921, -4.0106276476621, -3.744194780435492, -4.267057797073574, -4.290994027966565, -4.855840241118798, -4.537768731605731, -4.220071388936328, -4.471505746518075, -4.183328349519797, -3.706710505827447, -4.557497367791873, -3.953848819570161, -4.499016010939486, -3.916263545182325, -4.183328349519797, -4.157203939322885, -4.156225873837867, -4.256782927462314, -3.711562934589716, -3.899050022528101, -4.291657168193259, -4.256782927462314, -4.286957665105739, -4.422076531049759, -4.281179984517312, -4.188861807300764, -4.460343994912945, -3.916263545182325, -4.190089577952993, -3.711562934589716, -11.16339433838548, -4.422076531049759, -3.709065652304859, -4.220071388936328, -3.706710505827447, -4.256484488684163, -8.913358223736259, -4.365763495829455, -3.916263536245828, -3.916263536245828, -4.256699395605826, -10.25710947953702, -4.457680541454602, -4.527362200504804, -3.906380599958446, -4.489490755771029, -4.49736313150498, -4.493644758866008, -4.554510544968262, -3.972970956751808, -3.953848819570161, -9.932676238412927, -3.914332642780314, -4.415875030645717, -4.770863589966144, -9.54628697860567, -3.920258670149206, -4.183328349519797, -4.509044293397345, -3.709708882264708, -4.194460538003029, -3.923049951008507, -4.494317453914711, -3.908940182680333, -4.179628107293381, -4.18105521573819, -3.953848819570161, -4.499016010939486, -3.916263545182325, -3.709290714775598, -4.490410734219115, -3.706710505574752, -4.156225873628013, -4.194658274708639, -4.281306655211432, -3.953848819570161, -4.045985381946899, -4.183328349519797, -9.294420518856375, -4.471395237376458, -3.706710505827447, -4.144154320074085, -4.753833302971652, -4.494032080541363, -4.157267993489695, -4.137117926278888, -3.709708882264708, -4.471474529821584, -4.286156619156153, -4.1357018424002, -4.182771142082196, -4.219544997800061, -4.010234169073699, -4.280773590790837, -4.13737709238071, -3.711562927895595, -4.219976368023468, -4.546976716743826, -4.194460537560949, -4.058250974023844, -4.194460529793102, -3.919655498078467, -4.220071388936328, -4.517725116719448, -4.422076531049759, -4.281306646398238, -3.711562934589716, -4.04598538194614, -4.256782927185586, -4.271895756252461, -3.978362566748248, -4.505054329329984, -3.926890958449427, -3.953848819570161, -4.418258841666078, -4.136127986226946, -3.711562934589716, -4.506056693357162, -4.517725116719448, -3.922159059823001, -4.770863584219322, -3.744194770266209, -4.422076525311765, -3.978362572456346, -3.744194780435492, -3.972891040485349, -4.537768726129809, -4.194152920759744, -4.188861801294699, -4.153124814322343, -4.505700318885066, 1.110223024625156e-15, -3.04466088596284, -4.010546738043104, -4.471345600395577, -4.293402278456404, -3.91965550289254, -4.557497361975022, -4.770627225948257, -3.709065652035821, -4.156693617376789, -4.194460538003029, -4.537768731753558, -4.194376910491396, -4.271775854075479, -4.632077606555847, -4.16009321667102, -4.504813315629516, -3.711562934052281, -4.157080744849941, -3.923049951008507, -4.509044293397345, -9.415288724328601, -4.16020015293154, -4.509044293397345, -10.777434578636, -3.706710505827447, -12.64359395918619, -10.82760544798693, -4.096459510209921, -3.953848819570161, -3.926998291517715, -3.978362577652774, -4.509044293397345, -4.281306655211432, -4.293496231845178, -3.709065652304859, -4.010627654479864, -3.744194780435492, -3.919655503382605, -4.256782927462314, -3.706710505827447, -3.711562934589716, -3.923049951232362, -4.13747799449576, -4.13747799449576, -3.711562934589716, -3.953848819570161, -4.286957665105739, -4.471505746518075, -3.706710505827447, -3.919655503382605, -4.505054329695231, -3.919655503382605, -4.058599409086203, -3.711562934589716, -13.0196298723191, -3.71146588363191, -3.916263545182325, -3.706710505827447, -14.92146567716708, -3.953848819570161, -4.509044293397345, -8.869356007499734, -4.537768731753558, -3.899050022528101, -4.153230309841793, -4.537768731753558, -3.953848819570161, -3.975967097444244, -3.972970950292909, -3.919655503382605, -3.899050022528101, -3.923049951232362, -3.978362577652774, -3.978362577652774, -3.709708882264708, -4.096459510209921, -3.709708882264708, -4.045985381946899, -4.281306655211432, -4.324808373019986, -3.916263545182325, -3.926998291517715, -4.471505746077994, -4.096459509605999, -3.953848819570161, -4.194658268964774, -4.160200147502883, -3.711562934589716, -4.286957665105739, -4.188835057387339, -4.183328349519797, -10.24300756390582, -4.41908284220661, -4.096459509895577, -4.557497367791873, -4.0106276476621, -4.157203939102319, -4.15622587362321, -3.709708882264708, -3.709708882264708, -4.293496231845178, -4.096459510209921, -4.501909234329797, -4.008366271717432, -3.744070956815793, -15.78052079843625, -4.045878749684595, -4.293026881081675, -3.975314132406264, -4.194531035292436, -4.537768731753558, -4.586457904759456, -4.271895756420322, -4.517725119884754, -3.97263967335721, -4.096459510209921, -4.324808379321994, -3.706710496450458, -4.499016006708969, -4.460343994912945, -4.153230310051971, -4.194460538003029, -3.922159059823001, -3.916263545182325, -4.220071388936328, -4.632045008349277, -3.709708882264708, -4.16020015293154, -4.517725119884754, -3.922943481219818, -4.194460538003029, -3.709708882264708, -4.183328349519797, -4.157203939322885, -3.916263545182325, -3.916263545182325, -4.157203939322885, -10.1725598233362, -3.975967097444244, -4.471505746518075, -3.916263545182325, -4.194658274708639, -4.499016010939486, -4.058599409086203, -4.537768731753558, -4.010627654479864, -3.953848819570161, -4.137477994280943, -4.632559747310887, -3.709065652304859, -3.711562934589716, -4.194658274708639, -4.045985381946899, -13.22161300497853, -4.282015657967261, -4.09040337766025, -4.045985381946899, -3.899050022528101, -3.953848819570161, -3.709708882264708, -3.914332642780314, -3.69670044575046, -4.25698497677619, -3.699556394775803, -4.309779249688725, -3.906380605498068, -4.134557810293778, -3.709065652304859, -4.010627654245305, -4.770863589966144, -4.286957665105739, -3.919655503382605, -9.369659420167642, -3.709065652304859, -8.921749120373045, -4.586457911101917, -3.704466809701828, -4.286957665105739, -3.706710505827447, -4.194658274708639, -4.157203939322885, -3.899050022528101, -8.932781288274281, -4.194460538003029, -3.953848819570161, -4.194460538003029, -3.926998291517715, -3.744194780435492, -4.505054329695231, -4.271895756420322, -3.978362577652774, -4.281306655211432, -4.904671712379794, -4.517725119884754, -3.744194780435492, -4.471505746518075, -4.157203939322885, -3.711562934589716, -3.923049951232362, -4.459978117142116, -8.665889991004827, -13.32211937422488, -4.557497367791873, -4.194460538003029, -4.256782927462314, -4.096459510209921, -4.220071388936328, -4.010627654479864, -3.74192258557393, -4.281306655211432, -3.916263545182325, -4.173266929754473, -3.972970956751808, -4.256782927462314, -4.408681730839887, -4.190089577952993, -4.281306655211432, -4.324808379321994, -3.916263545182325, -4.271895756420322, -4.509044293397345, -4.460343994912945, -14.75779652573321, -4.770863589966144, -4.157203939322885, -3.972970956751808, -10.62952675166444, -4.194658274708639, -3.706710505827447, -4.293496231845178, -10.46502017117797, -3.709065652304859, -4.256782922017985, -4.320755889170912, -3.953848819570161, -4.320755889170912, -4.291657168193259, -3.923049951232362, -4.153108376952663, -3.711562934589716, -9.700233226801812, -3.922063648294195, -3.953848819570161, -4.281306655079135, -4.557497367684127, -4.15697465217853, -4.096459510209921, -4.157203939322885, -3.916263545182325, -3.975967097444244, -4.419082847765686, -4.194460538003029, -3.975967090992255, -4.307687227454799, -3.916871248996417, -3.7072326707763, -4.504733099020038, -11.29281662989769, -3.895957284700569, -4.002971459208833, -3.944724510854757, -2.589667064099355, 1.110223024625156e-15, 1.110223024625156e-15, 1.110223024625156e-15, 1.110223024625156e-15, 1.110223024625156e-15, 1.110223024625156e-15, 1.110223024625156e-15, 1.110223024625156e-15, 1.110223024625156e-15, 1.110223024625156e-15, 1.110223024625156e-15, 1.110223024625156e-15, 1.110223024625156e-15, -4.040933495304373, -4.31145757184964, -4.469154473935138, -4.045592997676713, -4.188966390380592, -4.183328343129052, -4.096459509291655, -4.136026793444253, -4.501166418471916, -4.152944227710798, -14.45939082516528, -4.271510775009786, -4.29349623161707, -11.0312188958796, -4.157203939322885, -4.271895756420322, -3.711562934589716, -4.547411245356237, -3.978362577652774, -4.153230309841793, -4.13747799449576, -3.709708882264708, -4.506056693357162, -3.711562934589716, -3.953848819570161, -4.307687227454799, -4.010627654479864, -4.471505746518075, -4.183328349519797, -4.460343994912945, -4.460343994912945, -4.156974937564418, -3.919655503382605, -3.975635873196297, -4.547411245356237, -4.157081053682443, -3.922159059823001, -4.183328349519797, -11.42445168066669, -4.042246450849972, -4.414793530117973, -3.914068371966434, -3.703948099206339, -4.547287469771233, -3.706439413365915, -4.505932896689111, -4.422076531049759, -4.18322414115474, -4.537768731753558, -4.460343994912945, -4.256782927462314, -4.096459509827231, -3.919655503382605, -4.422076525122717, -4.04598538194614, -4.499016010816887, -10.85412833516041, -3.919655498568532, -4.638778904272723, -4.18322414115474, -4.271895748257926, -4.15622587362321, -4.010311924580347, -4.281306655079135, -4.194658268964774, -3.922943196942179, -9.470415063404539, -4.256782927462314, -4.505054329695231, -3.953848819570161, -4.509044288093852, -3.699432756466441, -3.69467868006377, -4.141915380384209, -3.962172999990032, -4.493432721510895, -4.306674119400366, -4.288145505839743, -4.140583767421287, -4.180559278800842, -3.696225291142448, -4.140802863733577, -4.1452693597303, -3.905858965592333, -3.166691199399972, 1.110223024625156e-15, -3.684140967674639, -4.244839273733557, -3.943643836342135, -4.396172687990235, -4.134532657352748, -3.95774177676391, -4.401770005213531, -4.531078779269904, -4.520623856719485, -4.142288519449822, -4.166914259554015, -4.272820395612931, -3.959333925184767, -4.490398360261596, -4.483914755761274, -4.397557131050068, -4.476935259064429, -4.136098911854683, -3.687673068213516, -4.513510318667358, -15.197684142874, -4.465000980861795, -4.513510318667358, -15.94323007308448, -4.532881274223643, -4.160108361457151, -4.394584871851164, -4.482453964497738, -4.745882595549063, -4.131123927258171, -4.48744030689882, -4.136098911854683, -3.990210179312972, -4.49748637299104, -3.90474178413011, -3.726323299122477, -4.004328318801933, -3.703596715424416, -3.706120534470589, -3.91771447223288, -3.703080858610726, -4.552581189018977, -12.61510190764159, -3.69952098039906, -4.409879399291635, -4.5441626692165, -9.729314403986967, -3.921693197028051, -4.517026358535836, -3.708639863055947, -12.10458487520144, -3.708883842597801, -4.096350651613687, -9.368930293535884, -3.921693197028051, -3.953581741891345, -4.256379887511243, -10.27318299907696, -4.498484861897233, -3.898686271894973, -4.188395711781475, -4.271370280111407, -3.898505681770943, -3.971287772574464, -4.286275703039193, -3.977518773517343, -4.255994759551095, -4.508524067972224, -3.953381230865, -4.194178919467609, -4.155250156595701, -8.63649757668386, -4.136946821081644, -3.898686271894973, -4.256379879155491, -4.155247884785904, -4.155693839652421, -9.145586821212378, -3.919187621136034, -3.706252521038245, -3.743765185146597, -3.743765185146597, -4.193824873144831, -3.971523813106566, -4.769509326853116, -4.095839023136246, -3.710606073127548, -4.254743689262639, -3.970926839416763, -4.502577586740092, -13.75632253427524, -4.292367955708627, -3.708104123126168, -3.917595505381872, -3.903204325529717, -4.469947168557797, -4.287171353186972, -3.705080371344696, -4.14675037024926, -3.695590618200947, -4.263433011017067, -4.278684781972601, -4.134424072574354, -4.509044293397345, -3.922159059823001, -4.16020015293154, -4.188966396379052, -4.49901600658637, -4.536890961687424, -3.916263545182325, -3.972970950072159, -4.361928395576954, -4.152923605099662, -3.926607952601632, -4.256484488406406, -4.194658268483272, -3.975967090550422, -15.55323550401018, -4.543208786392838, -4.187635141710363, -4.271895748090065, -4.183328343129052, -4.460343994712505, -4.471505746077024, -4.286957665105739, -3.711562934320916, -4.194460538003029, -4.324808373019986, -3.919655503382605, -4.509044293397345, -3.706710505827447, -4.293496231845178, -4.505054329695231, -4.286957665105739, -3.922159059823001, -9.966540490252214, -3.923049951232362, -4.90292372870197, -3.744194780435492, -4.256782927462314, -4.190089577952993, -4.16020015293154, -4.183328349519797, -4.194658274708639, -4.058599409086203, -4.517725119884754, -4.422076531049759, -4.517725119884754, -10.33504661769159, -4.509044293397345, -3.922159059823001, -4.153230310051971, -4.505054329695231, -4.307687227454799, -4.286957665105739, -4.045985381946899, -11.70080543612244, -3.975967090992255, -3.744194780435492, -4.509044293397345, -3.709708882264708, -4.293496231845178, -4.286957665105739, -4.537768725981982, -4.15487722643608, -4.537768731753558, -4.307687227254682, -4.137372015763734, -4.153230309841793, -11.04726924942254, -4.517725116813229, -4.455638858646096, -4.29155116372824, -4.293496231845178, -3.709065652304859, -4.517725116996101, -3.744194770532885, -15.80601165810807, -4.220071388936328, -3.919655503382605, -3.923049951232362, -4.517725119884754, -4.422076531049759, -4.586457911101917, -4.320568774419971, -4.15487722643608, -3.922159059823001, -3.711562934589716, -4.096459510209921, -4.471505746077994, -4.320755889170912, -13.7859005946703, -3.922039280374474, -4.281306655079135, -8.967933039523784, -4.505054329695231, -4.188966396576169, -9.103007749950255, -10.96932320784786, -3.709065652304859, -4.09645950998869, -3.953848809803465, -3.975967090771911, -4.153124814322343, -4.507740620866746, -3.922159054499204, -3.709065645368268, -4.770863584219322, -3.744194769988704, -4.422076530675896, -4.190089572350352, -4.188861807059482, -4.509044287711009, -3.922159054499204, -3.972636828470269, -4.153002506042008, -4.281180226219414, -4.137271617287737, -4.04598538194614, -3.978284028858821, -3.975887196304228, -4.471395237376458, -4.365763496046402, -4.156225873837867, -4.509044288093852, -4.194460538003029, -3.709708882264708, -3.922943481219818, -3.972970956751808, -4.537768731753558, -14.93867285867297, -4.286957665105739, -3.953848819570161, -4.471505746516605, -3.953848819570161, -3.711562934589716, -4.537768731753558, -4.256782927462314, -3.919655503382605, -4.471505746518075, -3.919655503382605, -4.0106276476621, -3.706710505827447, -3.711562934589716, -3.953848819570161, -4.220071388936328, -4.281306655211432, -4.188966396576169, -3.972636828691951, -4.15487722643608, -4.194658274708639, -4.586457911101917, -4.220071388936328, -4.045985381946899, -4.557497367791873, -10.59532414268723, -4.153230309841793, -3.744194780435492, -4.188966396576169, -4.320755889170912, -3.972970950292909, -4.183328349519797, -4.157203939322885, -3.709708882264708, -4.307687227454799, -4.256782927462314, -4.505054329695231, -12.30151385435197, -22.95256551363337, -4.422076531049759, -3.744194780435492, -3.706710505827447, -4.188966396576169, -10.74006110991944, -4.13602709701883, -4.137372291714138, -10.17850329967163, -10.08103907052857, -4.006608581239171, -3.9219443938278, -4.157203939322885, -11.28193379507475, -3.711562934589716, -3.706710505827447, -4.547411245356237, -4.418860056792716, -4.194658274708639, -9.39598212421771, -4.509044293397345, -3.711562934589716, -4.281306655079135, -3.953848819570161, -3.919655503382605, -10.00125580205968, -3.709065652304859, -4.156225873837867, -4.293496231845178, -4.188966396576169, -4.509044293397345, -4.281306646530536, -4.045985381639039, -4.509044293227966, -4.557497367791873, -3.916263544948751, -4.509044293397345, -3.922159059823001, -4.137477989792285, -3.978362572456346, -3.711562934589716, -4.293496231845178, -4.547411245356237, -3.709065645904821, -3.709708882012892, -4.194658274708639, -3.899050021929863, -4.256782921741256, -4.471505746075555, -4.293496226105818, -3.709065652304859, -4.156225865353363, -3.711562934589716, -3.709708882264708, -3.96871464337383, -4.293401995788036, -4.547081398636609, -4.856965621245701, -4.2714684735933, -4.307290145212935, -3.919655503382605, -10.55904871792189, -3.910392290947932, -4.18894102076343, -3.701242477126971, -3.704234877228168, -4.18894102076343, -4.251885590222265, -3.970884244697975, -4.248355533706232, -3.958277507234412, -3.962741000105189, -4.087067309339974, -4.467809649815321, -3.906380605498068, -11.00892043635709, -4.16020015293154, -3.953848819570161, -3.699076965432508, -4.279330505110841, -4.443878654079387, -4.571256088377988, -4.278388275026805, -4.270258149786329, -3.902234777546273, -4.577452250152622, -4.142813825772907, -4.467067162782836, -3.906380605498068, -4.443878654079387, -3.709065652304859, -3.972970956751808, -4.517725119884754, -3.709065652304859, -4.293496231845178, -4.157203939322885, -3.953848819570161, -4.256782927462314, -4.220071388936328, -4.286957665105739, -3.926998291517715, -10.92015864370926, -4.156225873837867, -4.16020015293154, -3.706710505827447, -3.709708882264708, -4.517725119884754, -4.293496231845178, -3.953848819570161, -4.291657168193259, -3.975967097444244, -3.744194780435492, -4.281306655211432, -4.293496231845178, -3.916263545182325, -4.281306655211432, -3.922159059823001, -3.706710505827447, -3.916263545182325, -3.899050022528101, -12.83683866774498, -4.156225873837867, -4.293496231845178, -3.709708872647246, -3.923049950735447, -3.953848819012843, -4.471505746075555, -10.19574033820187, -4.509044288093852, -3.711562927626959, -4.157203933442227, -4.547411239056904, -3.953578663229683, -3.898798016331084, -4.271370539066304, -4.15269882783669, -4.182771142082196, -3.898370252502054, -3.915146949953133, -4.291381544043086, -3.898228667189, -3.952792875949182, -4.516147007881015, -3.917524828432847, -3.920770613269992, -4.156057245273585, -4.186580005446126, -4.507870110112592, -4.516147007881015, -4.186580005446126, -3.952792875949182, -4.187635147802606, -4.471505746518075, -4.324808379321994, -4.286957665105739, -3.709065652304859, -3.978362577652774, -3.919655503382605, -3.706710505827447, -4.045985381946899, -3.709065652304859, -4.156225873837867, -4.770863589966144, -3.919655503382605, -3.711562934589716, -4.506056693357162, -4.517725119884754, -4.365680839267198, -4.29150028988615, -4.537768731753558, -3.899050022528101, -3.968714643607854, -3.711562934320916, -3.975967090771911, -3.709065652304859, -3.922159054989925, -4.190089568689094, -4.15622586556802, -8.742690789127895, -4.271895755986686, -12.08888689786242, -4.291532269045806, -4.517725113647922, -4.160200147058152, -4.156225865353363, -4.293496225974389, -3.92689066310267, -4.293214598379432, -4.517725113647922, -4.155919223639053, -3.706710495946793, -4.422076525122717, -4.586457904539616, -3.744194769988704, -4.422076525122717, -3.898793258515385, -4.058599408652769, -4.153108085047697, -4.271895756420322, -4.508766794811922, -4.4189630272772, -9.025950063504991, -12.19929315148335, -3.92215905957803, -3.916263545182325, -3.711562934589716, -4.281306646167129, -4.271895747824289, -4.505054321456049, -4.422076525122717, -4.220071382102619, -4.505054321616997, -4.855840237232968, -3.711562927626959, -3.709065645368268, -4.517352682209204, -4.153230309626388, -4.517725116813229, -4.90598153682771, -4.537768725747917, -4.190089568689094, -4.190089568689094, -4.29349623161707, -4.280812892843539, -4.506056688978239, -4.422076525122717, -3.953848819570161, -4.293496231845178, -3.711562934589716, -4.13747799401964, -3.74419477989131, -3.711562934589716, -4.506056693357162, -4.157203939102319, -4.16020015293154, -3.926998291517715, -3.975967097444244, -4.183328349519797, -3.978362577652774, -4.293496231845178, -4.1446090527246, -4.293496231845178, -4.146918185865156, -4.293496231845178, -3.711562934589716, -4.41908284795077, -3.919655503382605, -3.926998291517715, -9.941863435414252, -4.13747799449576, -3.919655503382605, -4.15307682255558, -4.190089577952993, -9.786037078685004, -3.919655503382605, -4.557497367791873, -4.460343994912945, -4.157049245335019, -3.975548437795151, -4.256782927462314, -3.922159059823001, -3.919655503382605, -3.916263545182325, -3.922159059823001, -4.220071388936328, -4.517725119884754, -3.919655503382605, -8.908306980820925, -4.16020015293154, -4.058477279324717, -4.515407024680351, -4.096459510209921, -4.547411245356237, -8.716647265792849, -8.861918345696692, -3.972970950072159, -4.058599399693225, -4.770863589824392, -3.972970956529547, -3.916263545182325, -4.517725119701883, -3.919655503382605, -4.256782927462314, -4.271895756420322, -4.293496231845178, -3.923049951008507, -10.71935424201786, -4.517725119884754, -15.79707173579409, -3.962542583639453, -3.710387568695836, -4.770863589966144, -4.256782922017985, -4.010627654479864, -3.916263545182325, -4.183328349519797, -4.517725119884754, -3.711562934589716, -4.517725119884754, -4.096459510209921, -3.711562934589716, -4.293496226333927, -4.293496231485641, -3.97563303065778, -4.271895756420322, -11.228943225206, -4.419082842016904, -3.744194769988704, -4.190089568689094, -4.63844233304778, -3.709065645368268, -4.422076525122717, -4.857286697665449, -4.096350258859166, -9.19578365019531, -4.365763495829455, -3.953848819570161, -4.058599409086203, -4.291532504985227, -4.505054329695231, -3.978362577652774, -4.537651209474345, -4.417453856299801, -4.190003285163185, -3.922536315887776, -3.97163099689695, -4.271895756420322, -3.926998291517715, -3.709708872897753, -4.517725119884754, -4.582399039256544, -3.925345470934335, -3.709708882264708, -3.916263545182325, -4.194658274708639, -3.709065652304859, -4.557497367791873, -4.320628658355666, -4.188862065589882, -4.0105469920052, -4.190089577952993, -3.922159059823001, -4.256782927462314, -4.096459510209921, -4.324808379321994, -4.220071388936328, -3.916263545182325, -4.324728799097395, -4.499016010939486, -3.709708882012892, -4.307687227454799, -4.160200147058152, -4.156225873413356, -4.857498225656719, -3.706710505827447, -4.586457911101917, -4.271895756420322, -4.188966396379052, -4.194460538003029, -4.137477994280943, -3.708759088533503, -3.971641142623463, -3.734616811970291, -3.850342153066138, -4.432290890797852, -15.80916026680496, -11.95939909145985, -4.855518491509195, -3.920698164337379, -4.135699669059203, -3.919184734422831, -4.178583954112145, -4.504391750851936, -3.971523274461215, -8.882274779515175, -4.292017012887533, -4.53027902587375, -4.363564829338319, -4.499016006357902, -3.975635873196297, -4.183223877692662, -3.744194780168816, -3.709065652304859, -9.355898244344004, -3.709708882264708, -4.010311924335539, -3.744194770532885, -4.286957659140649, -3.919655498078467, -4.157080750291342, -4.506056688978239, -3.711562934589716, -4.557497361975022, -4.537768731605731, -4.537768725747917, -9.634819742053356, -3.92304994237787, -4.857498221793315, -4.471505746077024, -4.096459509827231, -4.155074720850449, -4.509044293183882, -3.711562934589716, -4.281306646530536, -4.189981108902143, -4.096322409968093, -3.709708882264708, -4.293496231845178, -4.183328349519797, -4.220071388936328, -4.15307682255558, -4.15307682255558, -4.045985381946899, -4.194460538003029, -3.709708882264708, -4.137477990053588, -4.471505746518075, -4.471505746518075, -3.706710505827447, -4.307687227454799, -4.190089577952993, -4.41908284795077, -4.256782927462314, -4.586457911101917, -4.471505746518075, -4.156225873837867, -4.045985381946899, -3.711562934589716, -4.505054329695231, -3.975967097444244, -4.045985381946899, -4.286957665105739, -10.37563403776673, -4.153230310051971, -4.220071388936328, -4.324808379321994, -3.709065652304859, -3.916263545182325, -4.045985381946899, -3.709708882264708, -4.256782927462314, -4.271895756420322, -4.256487054747691, -3.978362577652774, -4.220071388936328, -10.24966559003507, -3.70644253631314, -3.923049951232362, -11.19175178406524, -9.110796658603562, -9.726792044947031, -4.291657168193259, -3.916156920311028, -4.194460538003029, -4.045900543209773, -4.58614201077249, -4.286841903518416, -3.711562934589716, -3.711562934589716, -4.159798637918121, -3.975635873196297, -4.324396007803579, -4.281306655211432, -4.293496231845178, -4.188866812372511, -11.09756694804443, -3.706710505827447, -3.711562934589716, -14.36125296066148, -3.953848819570161, -3.711562934589716, -3.709708882264708, -3.711562934589716, -3.709708882264708, -4.557497367791873, -4.281042390220066, -4.13747799449576, -4.183328349519797, -4.320755889170912, -4.190089577952993, -3.706710505827447, -4.194658274708639, -4.291657168193259, -3.975967097444244, -10.08103907052857, -10.2627274443454, -4.194658274708639, -3.916263545182325, -12.89822757802653, -4.307687227454799, -20.74952686755721, -3.711562934589716, -4.41908284795077, -3.919655503382605, -3.706710505827447, -4.045985381946899, -3.711562934589716, -4.506056693357162, -3.978362577652774, -3.972970956751808, -3.744194780435492, -4.096459510209921, -3.926998291517715, -4.271745376443902, -4.156225873837867, -9.086001388847251, -3.711562934589716, -21.11583159196718, -4.547411245356237, -4.045985381946899, -4.291500479451344, -3.711562934589716, -3.711562934589716, -3.706710505827447, -4.194460538003029, -3.922159059823001, -4.291500479451344, -4.505054329695231, -4.307687227454799, -4.557497367791873, -4.460343994912945, -18.1799831086756, -3.71156293432108, -4.194077451099499, -4.29337815512516, -4.194460538003029, -4.320531595045683, -4.291532277284636, -4.517605095917327, -4.365359213949526, -3.709065652304859, -3.711562934589716, -3.922159059823001, -3.919290346690504, -3.711562927626959, -4.508924179254389, -4.058599399503621, -16.78236428990836, -3.975967090550422, -3.709065652035821, -3.70970887239543, -4.770863589966144, -4.586457910882077, -4.045985381946899, -3.711562934589716, -3.709065652304859, -4.045985381946899, -4.137477994280943, -4.156225873837867, -11.08547656237035, -4.586457911101917, -4.505054329695231, -4.505054329695231, -4.557497367791873, -3.972970956751808, -4.505054329695231, -3.711562934589716, -4.557497367791873, -4.517725119884754, -3.972970956751808, -3.744194780435492, -4.422076531049759, -4.320755889170912, -4.537768731753558, -4.153230310051971, -4.324808379321994, -4.281306655211432, -4.293496231845178, -11.06783442734723, -4.286957665105739, -3.709708882264708, -4.506056693357162, -4.194460538003029, -3.709708882264708, 1.110223024625156e-15] 
    ]
  },
 "Synonymous site-posteriors":  [
[0.7242822067433414, 0.7277307748953828, 0.7285379640306069, 0.727952189271718, 0.7289687784898868, 0.7184996889439396, 0.7300436933174468, 0.728034841673711, 0.7323644354233099, 0.7263714925566274, 0.728714992965994, 0.7298347377953537, 0.7278121214496958, 0.728033903160188, 0.621365841795136, 0.7295890970442309, 0.7294646755452043, 0.7309236909829028, 0.7297073469971102, 0.725149542825844, 0.7188436338926902, 0.7287173474967876, 0.7294027518531971, 0.7296825926282782, 0.5680358107272026, 0.7259390958372806, 0.7290180713087739, 0.727424966007298, 0.7275492803112086, 0.7283765266201639, 0.7276095182339428, 0.727142903441153, 0.7258220964061119, 0.7196788206915242, 0.7140887543154778, 0.7129902973683452, 0.7129902973683452, 0.7129902973683452, 0.7155960551393714, 0.7173294466933933, 0.7188227236078361, 0.7309236909829028, 0.1726662197467766, 0.7265776184425861, 0.7294646755452043, 0.7293200278413297, 0.7287173474967876, 0.7309236909829028, 0.01660153155416097, 0.7293504499197465, 0.728033903160188, 0.7278121214496958, 0.7330250033739245, 0.7287332127448184, 0.7269733870324399, 0.7302339113530077, 0.7283111242989584, 0.7302145063813678, 0.7252983105076652, 0.7289135721400235, 0.7283235571948035, 0.7281135879009087, 0.728033903160188, 0.7188436338920009, 0.7293083446918969, 0.7294027518531971, 0.7286700064975751, 0.7277896724676857, 0.7265776184425861, 0.7269733870324399, 0.7278121214496958, 0.7283235570963392, 0.7296003967333247, 0.730029818386043, 0.7281170976268052, 0.7282723977393315, 0.6031483595941888, 0.7291193866231768, 0.6042701500107016, 0.7271125878536547, 0.7292786990548057, 0.7291017374557336, 0.7287378382747508, 0.728232929801892, 0.7281085141647853, 0.72729205071646, 0.7264610006367066, 0.7282160780840877, 0.7239424168952608, 0.7129902973683452, 0.7129902973683452, 0.7129902973683452, 0.7129902973683452, 0.7129902973683452, 0.7129902973683452, 0.7129902973683452, 0.7129902973683452, 0.7129902973683452, 0.7129902973683452, 0.7130940080461714, 0.7264627920793882, 0.7285585031950002, 0.7264629657362405, 0.728705847992056, 0.731818687934445, 0.7268599856368048, 0.7277763585377869, 0.7290938077911413, 0.729270039862978, 0.5925602399853411, 0.7310857020130702, 0.7295533763205195, 0.5989768164809344, 0.6206915325341625, 0.7279987785682346, 0.7295878636086588, 0.7294027518531971, 0.7306958013997567, 0.7287173412853125, 0.7289135718836857, 0.7301184624650305, 0.7295640699948851, 0.7287172821279573, 0.7296825894592569, 0.7295568882203823, 0.7300298139494527, 0.7278197342057828, 0.7188436335801033, 0.7270254843619398, 0.6019906582318331, 0.7308697664822699, 0.729257058470179, 0.7301998263284321, 0.7301847720816936, 0.6044687913093868, 0.7286828133135977, 0.7270254843619398, 0.7286991823925285, 0.6179306512720819, 0.7287173474967876, 0.7265776145549289, 0.7188436338926902, 0.7270254843619398, 0.7286991823925285, 0.7290820352924103, 0.7252983051205575, 0.6199248498954579, 0.7294735059558527, 0.7289135721400235, 0.7301184668743387, 0.7188436338926902, 0.7295890968944589, 0.7271125878536547, 0.7295890968944589, 0.7281085176155745, 0.7300545946195086, 0.7288712688067051, 0.7306957970912833, 0.7276554187899442, 0.7306352420267834, 0.6282285363276859, 0.7281900566344058, 0.7293774100531325, 0.729524188866964, 0.5891865946471164, 0.6328057928762455, 0.7330249989509131, 0.7279824115178464, 0.7310856979197738, 0.7294892467988703, 0.7280364431018577, 0.7275888374051215, 0.7270354775596182, 0.6032849375514785, 0.7294236006007371, 0.7277711221506078, 0.729464133810052, 0.7307903682068896, 0.7188029983097839, 0.73018569703987, 0.7295034283779398, 0.7290505359934938, 0.7307914655606292, 0.7265032629663668, 0.732268085424001, 0.7265044451800154, 0.7307346284454854, 0.7270981552240414, 0.7275319183864211, 0.7328063508206684, 0.7283496798315188, 0.6100448119797541, 0.7310229409520117, 0.7287132687455141, 0.7286991872595275, 0.7296262795636019, 0.7295890970442309, 0.7281135879009087, 0.7298457417372484, 0.1790872338812889, 0.7289135719774024, 0.7281085139900948, 0.728214917367796, 0.727990082205862, 0.7252965273865669, 0.7300204225913419, 0.7264642670917346, 0.6194492573551529, 0.7280045434037312, 0.7289298832078214, 0.7278966153363166, 0.7293228714513809, 0.727638078611955, 0.728034568713394, 0.7274453379140315, 0.7263914081879066, 0.1373041420842784, 0.7281078857603711, 0.7273620209362543, 0.7302398009747751, 0.7285901641416299, 0.7285901641416299, 0.7273620209362543, 0.7184350140024061, 0.7262021661383798, 0.5873023550615374, 0.7287857435716695, 0.6039451101843598, 0.7287602672854494, 0.7285901641416299, 0.7294319455951679, 0.7265776184425861, 0.7289135721400235, 0.7281085176155745, 0.7296616735403852, 0.7296003968828635, 0.7296003968828635, 0.7270254843619398, 0.7280694197850496, 0.7248375794684381, 0.7281030456151297, 0.7279703759205325, 0.7179672692302186, 0.7283259105826059, 0.7275008853224324, 0.7277696223731286, 0.7262937768421273, 0.7287605909327222, 0.7286809197886638, 0.7282393385964206, 0.7280109806263703, 0.7301161757861112, 0.726729280645617, 0.7266226300082246, 0.5883806985465749, 0.7274667295234853, 0.7286149923744034, 0.730028965677561, 0.7308997825357562, 0.7301044554184473, 0.7275324445904952, 0.7279391608140272, 0.7263442834868307, 0.7289801445731013, 0.7286743406507002, 0.7263396689365393, 0.6047121279193121, 0.7252184011475001, 0.7271920194840021, 0.7301170980134868, 0.7297212251834981, 0.7294027459957877, 0.7278121214496958, 0.7293504459835776, 0.7309236869723794, 0.7300298148639982, 0.5974132046959457, 0.7269733822531147, 0.6069843839249587, 0.728301655158296, 0.7294027518531971, 0.7284417558497416, 0.2047811536978475, 0.7289135721400235, 0.621749657606023, 0.72873321265049, 0.7265776184425861, 0.7296003968828635, 0.725149542825844, 0.612621378068375, 0.730118466791458, 0.7295890970442309, 0.7289135721400235, 0.7299938211459471, 0.7284044257986634, 0.7284874476175021, 0.6056642731811313, 0.7289962692046577, 0.6188470606029621, 0.7294767540315996, 0.7269119803386247, 0.7304605895898187, 0.728668908725604, 0.7187757244314668, 0.6091188361872713, 0.7291812367738756, 0.7308007575677162, 0.7252019014420202, 0.7295034332536157, 0.7293504499197465, 0.7289135721400235, 0.7288644136540465, 0.7298145322828855, 0.6125821560287708, 0.7310522046862001, 0.7296470238763193, 0.7271125878536547, 0.7293083446918969, 0.5933640163344553, 0.7296262795636019, 0.7330250033739245, 0.7305101081546269, 0.7301067639188425, 0.7270254843619398, 0.7278121214496958, 0.7252983105076652, 0.7265741943895715, 0.730029818386043, 0.7278253973301375, 0.7284417558497416, 0.7289135721400235, 0.7290820394886233, 0.7265776184425861, 0.7301184668743387, 0.730847242822307, 0.72873321265049, 0.7295034332536157, 0.7265776145549289, 0.728033903160188, 0.7286598756485999, 0.7306958013997567, 0.7295624360249656, 0.7323437018021119, 0.7293361428613392, 0.7278121214496958, 0.7308472426868202, 0.7308598173876287, 0.7286991872595275, 0.7291981820389021, 0.7280040436655074, 0.7306389308611788, 0.7282385742045606, 0.7288880455225174, 0.7290938036001511, 0.7285008990928226, 0.7278121143959393, 0.7269733820613468, 0.7284671061957353, 0.7288469041171508, 0.728053563735638, 0.7291255205238075, 0.7296405352301127, 0.7269733820613468, 0.7289555565527406, 0.7267004118398622, 0.7288480387207854, 0.7275497650431636, 0.728007084418816, 0.7294798526193619, 0.728214388361305, 0.7286553551967591, 0.7293167332944273, 0.7270979385389325, 0.7277309843762813, 0.7286589649108864, 0.7278203601745278, 0.7235381510238338, 0.7265424742382348, 0.7272671896382601, 0.7273772673306933, 0.7305021742606833, 0.7295095569524739, 0.7249606856632804, 0.7251824348256077, 0.6269562106807303, 0.7287038482719924, 0.7271125878536547, 0.7295034332536157, 0.7284057448306102, 0.7269733870324399, 0.7289135721400235, 0.5819109285033782, 0.7307502801393314, 0.725149542825844, 0.7188436338926902, 0.7330250009993687, 0.5866845700362351, 0.7269733870324399, 0.7296003911332587, 0.7263298011320635, 0.7293083445334758, 0.7243042937496926, 0.7294027516910108, 0.7278253973301375, 0.6154706556970173, 0.729402751700324, 0.7278253973301375, 0.7310522046862001, 0.7284372634744152, 0.7292080520239211, 0.5882575207600478, 0.7286991872595275, 0.7284372634744152, 0.7296616735403852, 0.7284417558497416, 0.7289135721400235, 0.730029818386043, 0.7287173474967876, 0.7294027518531971, 0.7306958013997567, 0.7302145063813678, 0.6063919825772642, 0.7286828173314905, 0.6087368945063507, 0.7188436338926902, 0.7294646755452043, 0.7271125878536547, 0.7265776184425861, 0.7284372634744152, 0.7240707981209691, 0.7270808812412529, 0.7295034332536157, 0.7302145063813678, 0.7243042944041526, 0.7277804940228081, 0.7290775128904, 0.7330149676838666, 0.7290238947321326, 0.7278966153363166, 0.7303273920743523, 0.7278703091083347, 0.7273473767737283, 0.7292160192420026, 0.7288415178876702, 0.7286509690952384, 0.7276313665433547, 0.7289082060173442, 0.7287692256843724, 0.7292129428057617, 0.7280458752967941, 0.7280458752967941, 0.7286532853324951, 0.7284332763505971, 0.7296244457206412, 0.7308810688918279, 0.7279493617931838, 0.7275674760531962, 0.1823222615983653, 0.726735627746402, 0.7297813341696263, 0.7265193563762224, 0.7269655927073522, 0.7275674760531962, 0.7277436798611584, 0.727265101381121, 0.7259387588820428, 0.7274262266402783, 0.5835849966769615, 0.1480659381777385, 0.729353417119507, 0.7270806132498838, 0.7305129699981537, 0.728033903160188, 0.7281665807993288, 0.7306865286874371, 0.7325693338065136, 0.7280934194264934, 0.7287813904016608, 0.6103478755541751, 0.7286532853324951, 0.7270504439241758, 0.7283739843701733, 0.7280459421964285, 0.727762134598405, 0.7306865286874371, 0.7296212422554392, 0.7296190772223977, 0.6150526057990129, 0.7293385248236263, 0.7295973926471399, 0.6228918045448641, 0.7287813904016608, 0.7283787393358256, 0.5778967470199061, 0.7306612810481586, 0.7319930325559654, 0.5984533110341097, 0.727911083565334, 0.7288712688067051, 0.5738038572447089, 0.7279246445211764, 0.7302710004227356, 0.5914377672981813, 0.7292160192420026, 0.7273620209362543, 0.7285092129237706, 0.7274033014755691, 0.7290301486280145, 0.7296190772223977, 0.7273620209362543, 0.7285388366999, 0.7258225266279155, 0.7298807306473067, 0.7268047459496042, 0.7277805621850579, 0.7300229414285272, 0.7293989944433752, 0.7278966153363166, 0.7286904328789684, 0.727020322839524, 0.7285092129237706, 0.7300446416084956, 0.7287857435716695, 0.603495797087319, 0.7297094381810064, 0.729170065323355, 0.7238388991494873, 0.728237459017174, 0.7292224348609213, 0.7274033014755691, 0.7328704585023272, 0.7287813904016608, 0.7307355232290984, 0.7293385248236263, 0.7293717232775349, 0.7306320313565773, 0.728933657705765, 0.7287837398060109, 0.7303266460477688, 0.7319469804928184, 0.7282521541071856, 0.7286996777540011, 0.7276579562023089, 0.7281556417608741, 0.7268959999844435, 0.7274393419310425, 0.7268289397541834, 0.7276353383436044, 0.7263396689365393, 0.7281939143862417, 0.7262116310431149, 0.729600390830773, 0.7283235505008616, 0.7269733820613468, 0.7293083443761613, 0.7287760568466281, 0.7291193864587435, 0.7295034283779398, 0.72946466941295, 0.6148463430968722, 0.7290820352924103, 0.7278253902845225, 0.7309236868386961, 0.5972242148972075, 0.6126821693920042, 0.7290476333789293, 0.7295034283779398, 0.7252983051205575, 0.7265741894115194, 0.6009683066429244, 0.7294027456807279, 0.01957231336030159, 0.7294027456807279, 0.7280339029774947, 0.7278121143959393, 0.7281085138148092, 0.7295034283779398, 0.7288965739516113, 0.7295282010164078, 0.7289135679504604, 0.7283235506781639, 0.7293200229220707, 0.7330250011959424, 0.6063824305012395, 0.7295735240069428, 0.7251495421381183, 0.7269733820613468, 0.7281085138148092, 0.7280338961882029, 0.7289135679504604, 0.7280338961882029, 0.7296616675850129, 0.7293083443761613, 0.7310521980885961, 0.7305244156166588, 0.7302145018244723, 0.7310521980885961, 0.7309236868386961, 0.7306957970912833, 0.1511748138543172, 0.7308697622593238, 0.7265776143575399, 0.6059236385174901, 0.6072466559845886, 0.7305477450867315, 0.7316922091043773, 0.7300415210189881, 0.730074851203216, 0.7297584871015719, 0.7290976345036196, 0.7259269763863804, 0.5792818282498691, 0.7302118399574767, 0.5985820187126242, 0.7283137209813138, 0.6377584733011108, 0.7275588333163112, 0.7308600500701959, 0.7306320313565773, 0.7292981171385902, 0.7260106127624146, 0.7308060242704739, 0.7329645353113603, 0.7289958507181676, 0.7260106127624146, 0.7184350140024061, 0.7257402152434985, 0.7292890730987278, 0.7284667045691672, 0.7298459250304464, 0.595375623076526, 0.7299442544328638, 0.7284525807413267, 0.7278006068567803, 0.7294897649939468, 0.7284099716961688, 0.7310857020130702, 0.7293648159343913, 0.7296003968828635, 0.7188387831238039, 0.7265776184425861, 0.7293083493012301, 0.7188436338926902, 0.7287173474967876, 0.7271125878536547, 0.7281085176155745, 0.7296701470714988, 0.7270254843619398, 0.7286828173314905, 0.7284417558497416, 0.7308598173876287, 0.7245600463529918, 0.6037870232458495, 0.728033903160188, 0.7298457417372484, 0.7264840278643873, 0.7302145063813678, 0.7295890970442309, 0.7281135879009087, 0.7287173474967876, 0.7293519503056713, 0.7294027518531971, 0.7284096667826364, 0.7243562937104523, 0.7278397355236554, 0.729213083754544, 0.7299551872686025, 0.7235426957770081, 0.7294646755452043, 0.7271488698944465, 0.7283027808826485, 0.7305958072714316, 0.7280927956312094, 0.732532071085546, 0.7265776145549289, 0.7278671067589036, 0.7286980708855155, 0.7281864845781731, 0.7261706183620106, 0.7278089265621026, 0.726515941118714, 0.7267487043920495, 0.7271186549827231, 0.7129902973683452, 0.7129902973683452, 0.7129902973683452, 0.7129902973683452, 0.7129902973683452, 0.7129902973683452, 0.7129902973683452, 0.7129902973683452, 0.7129902973683452, 0.7129902973683452, 0.7129902973683452, 0.7129902973683452, 0.7129902973683452, 0.7129902973683452, 0.7129902973683452, 0.7129902973683452, 0.7263232854941397, 0.726420164456411, 0.7268444317394702, 0.7291771030853296, 0.6339769598019966, 0.7291461850734269, 0.7288131823441308, 0.7290500509966571, 0.7277655278499878, 0.7268286677564905, 0.7293504499197465, 0.7293504499197465, 0.6038969925674867, 0.6108943471751364, 0.7243042944041526, 0.7296003968828635, 0.7296825926282782, 0.7270254843619398, 0.7269733870324399, 0.7278253973301375, 0.7296616735403852, 0.7294646755452043, 0.7188436338926902, 0.7287332127448184, 0.7281561247737474, 0.7293504499197465, 0.730029818386043, 0.7278121214496958, 0.7301184668743387, 0.728033903160188, 0.6267896093055279, 0.7293504499197465, 0.7289135721400235, 0.7269733870324399, 0.730029818386043, 0.725149542825844, 0.7306958013997567, 0.7294027518531971, 0.7278253973301375, 0.725149542825844, 0.7289135721400235, 0.7278121214496958, 0.729682589612336, 0.7284417558497416, 0.7292706718077427, 0.7242490897389141, 0.7277642259222576, 0.7188114792616307, 0.7270526366609686, 0.7292461999480176, 0.7288057748469716, 0.7300558779369902, 0.6226424378421348, 0.728637604322977, 0.728637604322977, 0.6157802440484714, 0.7287815252878027, 0.7296202614211158, 0.7269657486002351, 0.7295976647995943, 0.7277623098718851, 0.7291456920154086, 0.7281668814851906, 0.729134040750959, 0.7188114709479148, 0.7329654518353523, 0.732966316087857, 0.7277491990470265, 0.7300540138048958, 0.729825493450919, 0.727762134598405, 0.7302034003411719, 0.7284417515831394, 0.7281085138148092, 0.7278121145761849, 0.7271125803951644, 0.7295236642362293, 0.7251495423501966, 0.7310735670507698, 0.7293083443761613, 0.728184052228712, 0.7280458269700587, 0.728231347457494, 0.7287930776794617, 0.7295835296433629, 0.7289107208356098, 0.7293424585948876, 0.7289107208356098, 0.7273595998625213, 0.7271551793595915, 0.7184996886246473, 0.7327515402569071, 0.7296616675850129, 0.7252983051205575, 0.7280338961882029, 0.730750275859705, 0.7286991820513462, 0.7188436335783703, 0.729600390830773, 0.7289135679504604, 0.7281561209870642, 0.7290668980642396, 0.5762545620582542, 0.7294888567560706, 0.725149542825844, 0.7252983105076652, 0.7296262795636019, 0.7265776145549289, 0.7294027518531971, 0.7329991781765388, 0.7310522046862001, 0.7290820393313819, 0.7301161757861112, 0.7295735286562853, 0.7290820393313819, 0.7293200232369619, 0.7287173474967876, 0.7296702962077221, 0.7295890968944589, 0.6059513092796619, 0.7296701470714988, 0.7281184089400606, 0.7310522046862001, 0.7310522046862001, 0.7296825926282782, 0.7278121214496958, 0.7278253973301375, 0.7243042944041526, 0.7296825926282782, 0.7296701470714988, 0.7278253973301375, 0.601140274636636, 0.7291952036812815, 0.7288790032157739, 0.7296347835417265, 0.7271125878536547, 0.7307502801393314, 0.7271125878536547, 0.7188436338926902, 0.7308598173876287, 0.7290820394886233, 0.7330250033739245, 0.7286991872595275, 0.7284417558497416, 0.5989279357355018, 0.5816403351578989, 0.7301184668743387, 0.7308598173876287, 0.7296262795636019, 0.7323437018021119, 0.7278121214496958, 0.7289135721400235, 0.7269733870324399, 0.72873321265049, 0.7306958013997567, 0.6161600920355009, 0.7302145063813678, 0.7323437018021119, 0.7252983105076652, 0.7290938077911413, 0.7265776184425861, 0.7298457417372484, 0.7188436338926902, 0.6105836024860908, 0.7294027518531971, 0.7301161757861112, 0.7270254843619398, 0.7281561247737474, 0.7286828174990109, 0.7287173474967876, 0.7296003968828635, 0.7323437018021119, 0.72957465164325, 0.730029818386043, 0.7292786990548057, 0.6108991047569243, 0.7287332064547587, 0.5861349666876975, 0.7301161757024923, 0.7294646754255676, 0.7330250033739245, 0.7271125876634225, 0.7188436335783703, 0.7310521980885961, 0.7292080462199774, 0.7252584214679775, 0.7293200232369619, 0.7287332127448184, 0.1458530030255462, 0.7283235506781639, 0.7287173409160422, 0.7295735238880927, 0.7330249989509131, 0.7271125803951644, 0.7290938036001511, 0.729600390830773, 0.7292080460604066, 0.72946466941295, 0.7308146882526322, 0.6169385532692051, 0.5820301119961124, 0.7276961982676706, 0.7292597351206552, 0.7286141055314763, 0.726281575478659, 0.730172604551935, 0.7285238564493192, 0.7286198968871802, 0.6022378343303302, 0.7267576167694142, 0.7280075924148359, 0.7290433736959396, 0.7308572057140054, 0.7187227543231284, 0.7282881592977666, 0.728693160425416, 0.7282990597158209, 0.7266226302049205, 0.7283909450793076, 0.7306958013997567, 0.72627325260314, 0.7278121214496958, 0.7290669021088516, 0.6135463596808535, 0.7243042944041526, 0.7286991823925285, 0.7271125878536547, 0.7268681564807329, 0.7295841385811861, 0.7304727777327775, 0.730750280034123, 0.7295034332536157, 0.7188436338926902, 0.7302145063813678, 0.7278121214496958, 0.7309236909829028, 0.728033903160188, 0.7296262795636019, 0.7287173474967876, 0.7302145063813678, 0.7290820394886233, 0.7296003968828635, 0.7265776184425861, 0.7269733870324399, 0.725149542825844, 0.7296616735403852, 0.7265776184425861, 0.7284372634744152, 0.7308697664822699, 0.7287172822933682, 0.7305129742795137, 0.7306958013997567, 0.7287173474967876, 0.7310522046862001, 0.7269733870324399, 0.6147091824827623, 0.7308697664822699, 0.7270254843619398, 0.7295034332536157, 0.7278121214496958, 0.7265335034939741, 0.5882575188842475, 0.7298375596395121, 0.728717341118775, 0.728717341118775, 0.7265655008853849, 0.6178850074960435, 0.7304311150048236, 0.7295646242143653, 0.7263396693387589, 0.7279501358094456, 0.7311044315092793, 0.7274089778629383, 0.7306329074314885, 0.7293083493012301, 0.728033903160188, 0.6101551377080933, 0.7280852929533296, 0.730543319829334, 0.7310857020130702, 0.5972242524297013, 0.7288932447549833, 0.7302145063813678, 0.7293504499197465, 0.7278253973301375, 0.7294027518531971, 0.7292080522185473, 0.7275008807499233, 0.7262937728734626, 0.7275319181960406, 0.7266133335275948, 0.728033903160188, 0.7296262795636019, 0.7287173474967876, 0.7266761650065905, 0.7282479945142016, 0.7278121212694503, 0.7296003967333247, 0.7284417558497416, 0.7287332127448184, 0.728033903160188, 0.7252983105076652, 0.7302145063813678, 0.6335232525491413, 0.7188214527069874, 0.7278121214496958, 0.7281131527238381, 0.7291992417266971, 0.7274620003623065, 0.7287622791679251, 0.7296406596902686, 0.7278253973301375, 0.7188373660563413, 0.7290131177351695, 0.7294779452458943, 0.730152219842971, 0.729441108213481, 0.7286497346397144, 0.7286650822977699, 0.7296707330414333, 0.7269733822529686, 0.7294922282272962, 0.7300682792390256, 0.7294027515381375, 0.7280679014499221, 0.7294027459957877, 0.7281561209870642, 0.7295034332536157, 0.733025001128896, 0.7308697664822699, 0.7287332064547587, 0.7269733870324399, 0.725298310507123, 0.726577618245197, 0.7294646754255676, 0.7300298106107419, 0.7298457414770575, 0.7286693498861536, 0.728033903160188, 0.7307726304436487, 0.729528204047075, 0.7269733870324399, 0.7301161757861112, 0.733025001128896, 0.7281085176155745, 0.7310856979197738, 0.7271125805931289, 0.7308697623938196, 0.7300298146806625, 0.7271125878536547, 0.7292987791502926, 0.7307502761314567, 0.7293648156182254, 0.7305129699981537, 0.7295766182801887, 0.7289491710479767, 0.7129902973683452, 0.7269927460996906, 0.7286889416596041, 0.7188112063271878, 0.7289019848288637, 0.7281561244242426, 0.7309236868386961, 0.7310611180463233, 0.7270254841700008, 0.7290185468124695, 0.7294027518531971, 0.7307502801393314, 0.7284057448306102, 0.7294503761790696, 0.7280167406925088, 0.7290806715817401, 0.7298178058005205, 0.7269733866490502, 0.7290668980642396, 0.7292080522185473, 0.7293504499197465, 0.5962594994427625, 0.7290938077911413, 0.7293504499197465, 0.6211649081095378, 0.7278121214496958, 0.6255200673826965, 0.6121253533393097, 0.7243042944041526, 0.728033903160188, 0.7286828174990109, 0.730029818386043, 0.7293504499197465, 0.7287332127448184, 0.7289135721400235, 0.7270254843619398, 0.7286991872595275, 0.7271125878536547, 0.7281561247737474, 0.7265776184425861, 0.7278121214496958, 0.7269733870324399, 0.7292080523781179, 0.7296825926282782, 0.7296825926282782, 0.7269733870324399, 0.728033903160188, 0.7284372634744152, 0.7188436338926902, 0.7278121214496958, 0.7281561247737474, 0.7298457417372484, 0.7281561247737474, 0.7281135879009087, 0.7269733870324399, 0.1571067277054256, 0.7269596312690735, 0.7287173474967876, 0.7278121214496958, 0.6034401679886188, 0.728033903160188, 0.7293504499197465, 0.6108943471751364, 0.7307502801393314, 0.725149542825844, 0.7295890968944589, 0.7307502801393314, 0.728033903160188, 0.7293200278413297, 0.7293083446918969, 0.7281561247737474, 0.725149542825844, 0.7292080523781179, 0.730029818386043, 0.730029818386043, 0.7278253973301375, 0.7243042944041526, 0.7278253973301375, 0.7252983105076652, 0.7287332127448184, 0.7295735241597395, 0.7287173474967876, 0.7286828174990109, 0.7188436335801033, 0.7243042939737306, 0.728033903160188, 0.7284417517496207, 0.7290938039171693, 0.7269733870324399, 0.7284372634744152, 0.7305101081546269, 0.7302145063813678, 0.6072292198948074, 0.7308598132947274, 0.7243042941801147, 0.7309236909829028, 0.7286991823925285, 0.7290820393313819, 0.7296003967299168, 0.7278253973301375, 0.7278253973301375, 0.7289135721400235, 0.7243042944041526, 0.7296431881090218, 0.7284190209401324, 0.7270953702277678, 0.1662389970728416, 0.7252818759085314, 0.7288555075595603, 0.7292406224223957, 0.7284255334790051, 0.7307502801393314, 0.7297073424722961, 0.7294646755452043, 0.7330250033739245, 0.7292685453271319, 0.7243042944041526, 0.7295735286562853, 0.7278121147551717, 0.7296262765452657, 0.7306958013997567, 0.7295890970442309, 0.7294027518531971, 0.7281085176155745, 0.7287173474967876, 0.7295034332536157, 0.7280125775084775, 0.7278253973301375, 0.7290938077911413, 0.7330250033739245, 0.7291952036812815, 0.7294027518531971, 0.7278253973301375, 0.7302145063813678, 0.7290820394886233, 0.7287173474967876, 0.7287173474967876, 0.7290820394886233, 0.6156671449911383, 0.7293200278413297, 0.7188436338926902, 0.7287173474967876, 0.7284417558497416, 0.7296262795636019, 0.7281135879009087, 0.7307502801393314, 0.7286991872595275, 0.728033903160188, 0.7296825924751991, 0.728080076558128, 0.7270254843619398, 0.7269733870324399, 0.7284417558497416, 0.7252983105076652, 0.5945206090902007, 0.7274345210024188, 0.7234031158445418, 0.7252983105076652, 0.725149542825844, 0.728033903160188, 0.7278253973301375, 0.7280852929533296, 0.7260110401569531, 0.7275932716029795, 0.7252184067763231, 0.7276980522004575, 0.7263396732943574, 0.7293616247725188, 0.7270254843619398, 0.7286991870922842, 0.7310857020130702, 0.7284372634744152, 0.7281561247737474, 0.6424095653635504, 0.7270254843619398, 0.6101925237274024, 0.7297073469971102, 0.7275348621465361, 0.7284372634744152, 0.7278121214496958, 0.7284417558497416, 0.7290820394886233, 0.725149542825844, 0.6137226625037813, 0.7294027518531971, 0.728033903160188, 0.7294027518531971, 0.7286828174990109, 0.7271125878536547, 0.7298457417372484, 0.7294646755452043, 0.730029818386043, 0.7287332127448184, 0.7309760163948574, 0.7330250033739245, 0.7271125878536547, 0.7188436338926902, 0.7290820394886233, 0.7269733870324399, 0.7292080523781179, 0.7306565889073918, 0.5861349685098439, 0.5981929145255213, 0.7309236909829028, 0.7294027518531971, 0.7265776184425861, 0.7243042944041526, 0.7295034332536157, 0.7286991872595275, 0.7268159947667002, 0.7287332127448184, 0.7287173474967876, 0.7290120760906664, 0.7293083493012301, 0.7265776184425861, 0.7296804137187166, 0.7310522046862001, 0.7287332127448184, 0.7295735286562853, 0.7287173474967876, 0.7294646755452043, 0.7293504499197465, 0.7306958013997567, 0.5806231963741347, 0.7310857020130702, 0.7290820394886233, 0.7293083493012301, 0.6026591647218533, 0.7284417558497416, 0.7278121214496958, 0.7289135721400235, 0.6122378623435267, 0.7270254843619398, 0.7265776145549289, 0.7283235571948035, 0.728033903160188, 0.7283235571948035, 0.7296616735403852, 0.7292080523781179, 0.7295748095230579, 0.7269733870324399, 0.6101975236009781, 0.7280959340814025, 0.728033903160188, 0.72873321265049, 0.7309236909062371, 0.7290539485498714, 0.7243042944041526, 0.7290820394886233, 0.7287173474967876, 0.7293200278413297, 0.7308598172559363, 0.7294027518531971, 0.7293200232369619, 0.7323437018021119, 0.727792388873695, 0.7267685133515144, 0.728830065892473, 0.5276430673909475, 0.7246700911959845, 0.7277151502003539, 0.7268708976068118, 0.7203517270847055, 0.7129902973683452, 0.7129902973683452, 0.7129902973683452, 0.7129902973683452, 0.7129902973683452, 0.7129902973683452, 0.7129902973683452, 0.7129902973683452, 0.7129902973683452, 0.7129902973683452, 0.7129902973683452, 0.7129902973683452, 0.7129902973683452, 0.7245881222470202, 0.7271580216588387, 0.7184711901534994, 0.7252417958155352, 0.7305244156166588, 0.7302145018244723, 0.7243042937496926, 0.7295161430169244, 0.7293946291885001, 0.7295553499091003, 0.1895137555126447, 0.7294180010953221, 0.7289135719774024, 0.5891451155779172, 0.7290820394886233, 0.7294646755452043, 0.7269733870324399, 0.7301184668743387, 0.730029818386043, 0.7295890968944589, 0.7296825926282782, 0.7278253973301375, 0.7301161757861112, 0.7269733870324399, 0.728033903160188, 0.7323437018021119, 0.7286991872595275, 0.7188436338926902, 0.7302145063813678, 0.7306958013997567, 0.7306958013997567, 0.7290541045505023, 0.7281561247737474, 0.7292802663955644, 0.7301184668743387, 0.7290670680769353, 0.7281085176155745, 0.7302145063813678, 0.5871228515969711, 0.7247336382797493, 0.7301384360173647, 0.7274838236692663, 0.7263714925566274, 0.7301045768183219, 0.7277745903010474, 0.7301022737149506, 0.7308697664822699, 0.7302029058193635, 0.7307502801393314, 0.7306958013997567, 0.7265776184425861, 0.7243042941314199, 0.7281561247737474, 0.7308697622593238, 0.725298310507123, 0.7296262794762356, 0.6091475950752936, 0.7281561213365693, 0.7297140842252979, 0.7302029058193635, 0.7294646697219689, 0.7296003967299168, 0.7286582234476627, 0.72873321265049, 0.7284417517496207, 0.7291950485535148, 0.6294931865914402, 0.7265776184425861, 0.7298457417372484, 0.728033903160188, 0.7293504461356988, 0.7263959047389429, 0.7249057892426672, 0.7267133969491267, 0.7280263340224955, 0.7306937250945188, 0.7264190589219487, 0.7303592990324201, 0.7276511890470878, 0.726540569220179, 0.7259385579529624, 0.7269612116582918, 0.7271742822737814, 0.7258396582294654, 0.7204210915027741, 0.7129902973683452, 0.7232842834554939, 0.725956506800608, 0.7254038997836234, 0.7281944743551139, 0.7272306268107331, 0.7273613206160098, 0.7288934337624149, 0.7281630641493925, 0.7287833471594648, 0.7271626778820311, 0.7282497673807363, 0.7265445760527531, 0.727653698508646, 0.7269620424251849, 0.7272068666952743, 0.727999983421439, 0.7268143863295725, 0.726294836536885, 0.7250913555529998, 0.72788187530857, 0.5892749432435459, 0.717542254756001, 0.72788187530857, 0.1006148882330266, 0.7280548252548527, 0.7273564872229882, 0.727990082205862, 0.7270063869001091, 0.7282159313712124, 0.7267578591797176, 0.7265514843520524, 0.726294836536885, 0.7259087101198504, 0.731138902925764, 0.726819984463693, 0.7244486215415116, 0.7278966153363166, 0.7262529010002942, 0.7262021661383798, 0.728556529679357, 0.7273260247297639, 0.7303998349292953, 0.6063413765103646, 0.7256241840140122, 0.7298837406802642, 0.7297552380548138, 0.6021989183275909, 0.728047504852126, 0.732966316087857, 0.7269657486002351, 0.6055568510137836, 0.7270000276019331, 0.7242866942805719, 0.6421091530957601, 0.728047504852126, 0.7279987783847791, 0.726519522015515, 0.6084994912283129, 0.7295639918389748, 0.7250929405167993, 0.7304622999206478, 0.7294021636862168, 0.7250647996574131, 0.7287522697489263, 0.7290275266387485, 0.7299330304814106, 0.7264645302869364, 0.729288000825745, 0.7279723799318558, 0.7283803880048273, 0.7288469233282378, 0.5795807073717624, 0.7296205682533052, 0.7250929405167993, 0.7265195172153607, 0.7288456635168029, 0.7295377601594293, 0.5964240521023403, 0.728095044023901, 0.7277509708986435, 0.7270526366609686, 0.7270526366609686, 0.7283348794275291, 0.728781686972662, 0.7309451412312267, 0.7242036795923493, 0.7268384534682318, 0.7262849076827246, 0.7291663497820001, 0.7295633978357863, 0.6426821032302189, 0.7287735429056506, 0.7268903172069855, 0.7275045232483824, 0.7269655791810788, 0.7185308481438581, 0.7281202069406404, 0.7264627395837525, 0.7288169436538194, 0.7250512501840821, 0.7263540002936477, 0.726982718228261, 0.72934558765136, 0.7293504499197465, 0.7281085176155745, 0.7290938077911413, 0.7305244198925303, 0.7296262764578995, 0.7306587560004786, 0.7287173474967876, 0.7293083445345825, 0.7293928605498672, 0.7295518163546237, 0.7286325798072917, 0.7265335032958505, 0.7284417514062483, 0.7293200229220707, 0.185754796246677, 0.7296415653215792, 0.730383240488087, 0.7294646696023318, 0.7302145018244723, 0.7306958012571265, 0.7188436335794141, 0.7284372634744152, 0.7269733868406718, 0.7294027518531971, 0.7295735241597395, 0.7281561247737474, 0.7293504499197465, 0.7278121214496958, 0.7289135721400235, 0.7298457417372484, 0.7284372634744152, 0.7281085176155745, 0.6005414492495925, 0.7292080523781179, 0.7308182065830054, 0.7271125878536547, 0.7265776184425861, 0.7310522046862001, 0.7290938077911413, 0.7302145063813678, 0.7284417558497416, 0.7281135879009087, 0.7330250033739245, 0.7308697664822699, 0.7330250033739245, 0.6083202248600101, 0.7293504499197465, 0.7281085176155745, 0.7295890970442309, 0.7298457417372484, 0.7323437018021119, 0.7284372634744152, 0.7252983105076652, 0.6141991553618512, 0.7293200232369619, 0.7271125878536547, 0.7293504499197465, 0.7278253973301375, 0.7289135721400235, 0.7284372634744152, 0.7307502760262483, 0.7294464578528055, 0.7307502801393314, 0.7323437016600753, 0.7296701470714988, 0.7295890968944589, 0.6067281911473146, 0.7330250011959424, 0.7301847722320587, 0.729649206844296, 0.7289135721400235, 0.7270254843619398, 0.7330250013254699, 0.7271125807833615, 0.1752329226987738, 0.7295034332536157, 0.7281561247737474, 0.7292080523781179, 0.7330250033739245, 0.7308697664822699, 0.7297073469971102, 0.729070145400001, 0.7294464578528055, 0.7281085176155745, 0.7269733870324399, 0.7243042944041526, 0.7188436335801033, 0.7283235571948035, 0.6269948163529021, 0.7280927921759223, 0.72873321265049, 0.5901609366669529, 0.7298457417372484, 0.7305244200328562, 0.6125665531942499, 0.625305742999085, 0.7270254843619398, 0.7243042942464633, 0.7280338961882029, 0.7293200230799404, 0.7295766182801887, 0.7291972866899744, 0.7281085138148092, 0.7270254794095298, 0.7310856979197738, 0.7271125803951644, 0.7308697662162751, 0.7310522006966735, 0.7305129741077534, 0.7293504458628512, 0.7281085138148092, 0.7292669761411998, 0.7295621233238367, 0.7287174154234676, 0.7296585564469211, 0.725298310507123, 0.7300209297942639, 0.7293104684148292, 0.7188214527069874, 0.7298375597941625, 0.7296003968828635, 0.7293504461356988, 0.7294027518531971, 0.7278253973301375, 0.7291952036812815, 0.7293083493012301, 0.7307502801393314, 0.1903668841481037, 0.7284372634744152, 0.728033903160188, 0.7188436338916464, 0.728033903160188, 0.7269733870324399, 0.7307502801393314, 0.7265776184425861, 0.7281561247737474, 0.7188436338926902, 0.7281561247737474, 0.7286991823925285, 0.7278121214496958, 0.7269733870324399, 0.728033903160188, 0.7295034332536157, 0.7287332127448184, 0.7305244200328562, 0.7292669762991844, 0.7294464578528055, 0.7284417558497416, 0.7297073469971102, 0.7295034332536157, 0.7252983105076652, 0.7309236909829028, 0.624013457426562, 0.7295890968944589, 0.7271125878536547, 0.7305244200328562, 0.7283235571948035, 0.7293083446918969, 0.7302145063813678, 0.7290820394886233, 0.7278253973301375, 0.7323437018021119, 0.7265776184425861, 0.7298457417372484, 0.6103085031351331, 0.00121606936535397, 0.7308697664822699, 0.7271125878536547, 0.7278121214496958, 0.7305244200328562, 0.6180023953354661, 0.7295163090006678, 0.7296702962077221, 0.6202706022565104, 0.6124515573431933, 0.7281900569907347, 0.7280804995808088, 0.7290820394886233, 0.5938592825611616, 0.7269733870324399, 0.7278121214496958, 0.7301184668743387, 0.7308363527245713, 0.7284417558497416, 0.6074997481323737, 0.7293504499197465, 0.7269733870324399, 0.72873321265049, 0.728033903160188, 0.7281561247737474, 0.6069429512433477, 0.7270254843619398, 0.7296003968828635, 0.7289135721400235, 0.7305244200328562, 0.7293504499197465, 0.7287332065490872, 0.7252983102880397, 0.7293504497990201, 0.7309236909829028, 0.7287173473302501, 0.7293504499197465, 0.7281085176155745, 0.7296825892730828, 0.7300298146806625, 0.7269733870324399, 0.7289135721400235, 0.7301184668743387, 0.7270254797922893, 0.7278253971505183, 0.7284417558497416, 0.7251495423992538, 0.7265776143575399, 0.7188436335783703, 0.7289135680441772, 0.7270254843619398, 0.729600390830773, 0.7269733870324399, 0.7278253973301375, 0.7287928347893758, 0.7289018297510435, 0.7300801727409426, 0.7305903039338764, 0.7294126096385822, 0.7323067475769958, 0.7281561247737474, 0.6313045801406379, 0.728034841673711, 0.7277655278499878, 0.7271421595581821, 0.7271551867870601, 0.7277655278499878, 0.7259390958372806, 0.7290699019667499, 0.7253026002908405, 0.7274362941456068, 0.7281030456151297, 0.7228427998827343, 0.7181434166376839, 0.7263396732943574, 0.5655682908813686, 0.7290938077911413, 0.728033903160188, 0.7267400794259008, 0.7270731069292041, 0.7288047119910812, 0.7278307381337186, 0.7283992370819684, 0.727300449389655, 0.7268675051447367, 0.7285892573488313, 0.727236854103275, 0.7179672692302186, 0.7263396732943574, 0.7288047119910812, 0.7270254843619398, 0.7293083493012301, 0.7330250033739245, 0.7270254843619398, 0.7289135721400235, 0.7290820394886233, 0.728033903160188, 0.7265776184425861, 0.7295034332536157, 0.7284372634744152, 0.7286828174990109, 0.6065591878622673, 0.7296003968828635, 0.7290938077911413, 0.7278121214496958, 0.7278253973301375, 0.7330250033739245, 0.7289135721400235, 0.728033903160188, 0.7296616735403852, 0.7293200278413297, 0.7271125878536547, 0.7287332127448184, 0.7289135721400235, 0.7287173474967876, 0.7287332127448184, 0.7281085176155745, 0.7278121214496958, 0.7287173474967876, 0.725149542825844, 0.6157704275397564, 0.7296003968828635, 0.7289135721400235, 0.7278253904641417, 0.7292080520239211, 0.7280339027627404, 0.7188436335783703, 0.5784692575906472, 0.7293504461356988, 0.7269733820613468, 0.7290820352924103, 0.7301184623821497, 0.7279970418468145, 0.7251100272239671, 0.7294023043809602, 0.7295264766260491, 0.730152219842971, 0.7250436898247969, 0.7285768324283983, 0.7286546666196702, 0.725021549035585, 0.7278946503376585, 0.7328918777464924, 0.7285326498970525, 0.7289345469986318, 0.7289414823267343, 0.7302667214808228, 0.7292093983341029, 0.7328918777464924, 0.7302667214808228, 0.7278946503376585, 0.730383244831621, 0.7188436338926902, 0.7295735286562853, 0.7284372634744152, 0.7270254843619398, 0.730029818386043, 0.7281561247737474, 0.7278121214496958, 0.7252983105076652, 0.7270254843619398, 0.7296003968828635, 0.7310857020130702, 0.7281561247737474, 0.7269733870324399, 0.7301161757861112, 0.7330250033739245, 0.7298283065077661, 0.7296433250559801, 0.7307502801393314, 0.725149542825844, 0.728792834956256, 0.7269733868406718, 0.7293200230799404, 0.7270254843619398, 0.7281085141647853, 0.7310521980885961, 0.7296003909837199, 0.5899044048227163, 0.7294646752361857, 0.5966506996356453, 0.7296470179995261, 0.7330249989509131, 0.7290938036001511, 0.729600390830773, 0.7289135679504604, 0.7286691868149173, 0.7288777375719101, 0.7330249989509131, 0.7295631555692168, 0.7278121143959393, 0.7308697622593238, 0.7297073423157003, 0.7271125803951644, 0.7308697622593238, 0.725109293204598, 0.7281135875917993, 0.72957465164325, 0.7294646755452043, 0.7293172139668257, 0.7308471039954849, 0.5629991537743235, 0.6071476746876835, 0.7281085174408839, 0.7287173474967876, 0.7269733870324399, 0.7287332062900114, 0.72946466941295, 0.7298457358613123, 0.7308697622593238, 0.7295034283779398, 0.7298457359759684, 0.7304727749630149, 0.7269733820613468, 0.7270254794095298, 0.7329932049092227, 0.7295890967409777, 0.7330250011959424, 0.7311069766730874, 0.730750275859705, 0.7310521980885961, 0.7310521980885961, 0.7289135719774024, 0.7286702642833317, 0.7301161726634754, 0.7308697622593238, 0.728033903160188, 0.7289135721400235, 0.7269733870324399, 0.7296825922890251, 0.7271125874654581, 0.7269733870324399, 0.7301161757861112, 0.7290820393313819, 0.7290938077911413, 0.7286828174990109, 0.7293200278413297, 0.7302145063813678, 0.730029818386043, 0.7289135721400235, 0.7281694030296263, 0.7289135721400235, 0.7288721819941835, 0.7289135721400235, 0.7269733870324399, 0.7308598173876287, 0.7281561247737474, 0.7286828174990109, 0.6070108775279469, 0.7296825926282782, 0.7281561247737474, 0.7295710281407265, 0.7310522046862001, 0.5967310563435052, 0.7281561247737474, 0.7309236909829028, 0.7306958013997567, 0.7290631045654051, 0.7292687921060438, 0.7265776184425861, 0.7281085176155745, 0.7281561247737474, 0.7287173474967876, 0.7281085176155745, 0.7295034332536157, 0.7330250033739245, 0.7281561247737474, 0.5812151874265431, 0.7290938077911413, 0.7280976463328999, 0.7328291491884366, 0.7243042944041526, 0.7301184668743387, 0.579989438848592, 0.5893508499045328, 0.7293083445345825, 0.7281135811956432, 0.7310857019122543, 0.7293083491428092, 0.7287173474967876, 0.7330250032443975, 0.7281561247737474, 0.7265776184425861, 0.7294646755452043, 0.7289135721400235, 0.7292080522185473, 0.5994890102185028, 0.7330250033739245, 0.6449330028359717, 0.7280744419581209, 0.7268114365551273, 0.7310857020130702, 0.7265776145549289, 0.7286991872595275, 0.7287173474967876, 0.7302145063813678, 0.7330250033739245, 0.7269733870324399, 0.7330250033739245, 0.7243042944041526, 0.7269733870324399, 0.7289135682067983, 0.7289135718836857, 0.7292786988971085, 0.7294646755452043, 0.6019934696379738, 0.730859813159761, 0.7271125803951644, 0.7310521980885961, 0.7296737788763409, 0.7270254794095298, 0.7308697622593238, 0.7306254052879403, 0.7242864646197663, 0.6001834194022707, 0.7298375596395121, 0.728033903160188, 0.7281135879009087, 0.7296471469421414, 0.7298457417372484, 0.730029818386043, 0.7307376947674111, 0.7306918293776304, 0.7310432800640461, 0.7291458477986766, 0.7287950412571185, 0.7294646755452043, 0.7286828174990109, 0.7278253906427944, 0.7330250033739245, 0.7292307014557626, 0.7284772287687703, 0.7278253973301375, 0.7287173474967876, 0.7284417558497416, 0.7270254843619398, 0.7309236909829028, 0.7283071876492416, 0.7305131107032315, 0.7286890827857904, 0.7310522046862001, 0.7281085176155745, 0.7265776184425861, 0.7243042944041526, 0.7295735286562853, 0.7295034332536157, 0.7287173474967876, 0.7295641990126074, 0.7296262795636019, 0.7278253971505183, 0.7323437018021119, 0.7290938036001511, 0.729600396580378, 0.7306507782612622, 0.7278121214496958, 0.7297073469971102, 0.7294646755452043, 0.7305244198925303, 0.7294027518531971, 0.7296825924751991, 0.726982495076271, 0.7287999657265604, 0.7258147420482158, 0.7166797809383655, 0.7274938041758365, 0.1624709824246721, 0.5792372068808155, 0.7304371683354732, 0.7278800298884354, 0.7294767540315996, 0.7280934194264934, 0.7296774741755961, 0.7299309853211939, 0.7287813904016608, 0.5979855594932024, 0.7287333668801502, 0.7299352117073862, 0.7292438598939408, 0.7296262762951159, 0.7292802663955644, 0.7302027655916274, 0.7271125876634225, 0.7270254843619398, 0.5944814068674475, 0.7278253973301375, 0.728658223273102, 0.7271125807833615, 0.7284372592166201, 0.7281561209870642, 0.7290669019473615, 0.7301161726634754, 0.7269733870324399, 0.7309236868386961, 0.730750280034123, 0.730750275859705, 0.611046678201049, 0.7292080460604066, 0.730650775507271, 0.7188436335794141, 0.7243042941314199, 0.7294681675953909, 0.7293504497676254, 0.7269733870324399, 0.7287332065490872, 0.7310409927832938, 0.7242820238928016, 0.7278253973301375, 0.7289135721400235, 0.7302145063813678, 0.7295034332536157, 0.7295710281407265, 0.7295710281407265, 0.7252983105076652, 0.7294027518531971, 0.7278253973301375, 0.7296825894592569, 0.7188436338926902, 0.7188436338926902, 0.7278121214496958, 0.7323437018021119, 0.7310522046862001, 0.7308598173876287, 0.7265776184425861, 0.7297073469971102, 0.7188436338926902, 0.7296003968828635, 0.7252983105076652, 0.7269733870324399, 0.7298457417372484, 0.7293200278413297, 0.7252983105076652, 0.7284372634744152, 0.614612332523029, 0.7295890970442309, 0.7295034332536157, 0.7295735286562853, 0.7270254843619398, 0.7287173474967876, 0.7252983105076652, 0.7278253973301375, 0.7265776184425861, 0.7294646755452043, 0.7265349865377995, 0.730029818386043, 0.7295034332536157, 0.6004241532727556, 0.7277763585377869, 0.7292080523781179, 0.6131255946999873, 0.6206073505521666, 0.6037716935773082, 0.7296616735403852, 0.7287040094851099, 0.7294027518531971, 0.7252852266557939, 0.72967055402036, 0.728422487260072, 0.7269733870324399, 0.7269733870324399, 0.7290447875197821, 0.7292802663955644, 0.7295237892947025, 0.7287332127448184, 0.7289135721400235, 0.7305135094340898, 0.6251501570869811, 0.7278121214496958, 0.7269733870324399, 0.6260861377097549, 0.728033903160188, 0.7269733870324399, 0.7278253973301375, 0.7269733870324399, 0.7278253973301375, 0.7309236909829028, 0.728700103127246, 0.7296825926282782, 0.7302145063813678, 0.7283235571948035, 0.7310522046862001, 0.7278121214496958, 0.7284417558497416, 0.7296616735403852, 0.7293200278413297, 0.6124515573431933, 0.6157833772853296, 0.7284417558497416, 0.7287173474967876, 0.6277289379815336, 0.7323437018021119, 0.01923410418140923, 0.7269733870324399, 0.7308598173876287, 0.7281561247737474, 0.7278121214496958, 0.7252983105076652, 0.7269733870324399, 0.7301161757861112, 0.730029818386043, 0.7293083493012301, 0.7271125878536547, 0.7243042944041526, 0.7286828174990109, 0.729446892404314, 0.7296003968828635, 0.6054242163938907, 0.7269733870324399, 0.01903675282759212, 0.7301184668743387, 0.7252983105076652, 0.7296434289702404, 0.7269733870324399, 0.7269733870324399, 0.7278121214496958, 0.7294027518531971, 0.7281085176155745, 0.7296434289702404, 0.7298457417372484, 0.7323437018021119, 0.7309236909829028, 0.7306958013997567, 0.1823061015904727, 0.726973386840818, 0.729357055044113, 0.7288990270517879, 0.7294027518531971, 0.7282945648302506, 0.7296470238763193, 0.7330149676838666, 0.7297921881034515, 0.7270254843619398, 0.7269733870324399, 0.7281085176155745, 0.7281076665354174, 0.7269733820613468, 0.7293359975418557, 0.7281135810603969, 0.1954092259288635, 0.7293200229220707, 0.7270254841700008, 0.7278253902845225, 0.7310857020130702, 0.7297073468405146, 0.7252983105076652, 0.7269733870324399, 0.7270254843619398, 0.7252983105076652, 0.7296825924751991, 0.7296003968828635, 0.6091613666093301, 0.7297073469971102, 0.7298457417372484, 0.7298457417372484, 0.7309236909829028, 0.7293083493012301, 0.7298457417372484, 0.7269733870324399, 0.7309236909829028, 0.7330250033739245, 0.7293083493012301, 0.7271125878536547, 0.7308697664822699, 0.7283235571948035, 0.7307502801393314, 0.7295890970442309, 0.7295735286562853, 0.7287332127448184, 0.7289135721400235, 0.5898317512973109, 0.7284372634744152, 0.7278253973301375, 0.7301161757861112, 0.7294027518531971, 0.7278253973301375, 0.7129902973683452],
  [0.2546163004029225, 0.2558079678760444, 0.2560853799926168, 0.2558836035057375, 0.2562332917968393, 0.2526131441103209, 0.2566022404242052, 0.2559120592056022, 0.2573953472625657, 0.2553392632825613, 0.2561460737502733, 0.2565307162425555, 0.2558355015421947, 0.2559117061839623, 0.2193913487749625, 0.2564461443749028, 0.2564035427898879, 0.2569034032551413, 0.2564868398892079, 0.25491680644073, 0.2527326656564607, 0.2561468198213482, 0.2563823178259042, 0.2564788018699915, 0.2005927444428489, 0.2551908710817308, 0.2562502300930883, 0.2557023667476606, 0.2557451048675392, 0.2560301999413445, 0.2557659553799546, 0.255604477199443, 0.2551492805159206, 0.2530224793292785, 0.2510790973915543, 0.2506966109392973, 0.2506966109392973, 0.2506966109392973, 0.2516035354261559, 0.2522064222852808, 0.2527254457369797, 0.2569034032551413, 0.06124529168773237, 0.2554112640932428, 0.2564035427898879, 0.2563541011359305, 0.2561468198213482, 0.2569034032551413, 0.005915033098057945, 0.2563644099506687, 0.2559117061839623, 0.2558355015421947, 0.25761961493667, 0.2561519392193328, 0.2555469103263375, 0.2566674522803064, 0.2560070379873355, 0.2566607740923651, 0.2549694257712332, 0.2562146621067402, 0.2560113157021055, 0.2559391650628718, 0.2559117061839623, 0.2527326656562184, 0.2563500965011888, 0.2563823178259042, 0.2561309760498244, 0.2558277627821914, 0.2554112640932428, 0.2555469103263375, 0.2558355015421947, 0.2560113156675046, 0.2564500142536534, 0.2565978146564927, 0.2559409506226594, 0.2559937002282576, 0.2129715481984058, 0.2562852202908615, 0.2133673069796355, 0.2555947843884696, 0.2563398977498695, 0.2562788509147389, 0.2561540078998363, 0.2559801523292404, 0.2559380299640159, 0.2556575961410724, 0.2553701665024805, 0.2559750481715373, 0.2544989582218562, 0.2506966109392973, 0.2506966109392973, 0.2506966109392973, 0.2506966109392973, 0.2506966109392973, 0.2506966109392973, 0.2506966109392973, 0.2506966109392973, 0.2506966109392973, 0.2506966109392973, 0.2507327428985672, 0.2553707947629664, 0.2560924323017792, 0.2553708556586587, 0.2561433757249687, 0.2572094325734381, 0.2555078162197025, 0.2558231845085638, 0.2562764056674324, 0.2563369352192812, 0.2092394284809595, 0.2569586137406065, 0.256433885446803, 0.2115006714284152, 0.219153690578028, 0.2558996136880089, 0.2564457125027874, 0.2563823178259042, 0.2568255602584384, 0.2561468176386194, 0.2562146620166644, 0.2566274991813398, 0.2564377507668966, 0.2561464614614429, 0.2564788007564485, 0.2564354674637896, 0.2565978130975879, 0.2558393956817644, 0.2527326655465789, 0.2555648509025291, 0.2125630833647611, 0.2568849276352871, 0.2563324755268995, 0.256655743687996, 0.2566506068550414, 0.2134371678079801, 0.2561353793998512, 0.2555648509025291, 0.2561411129627008, 0.2181809184229512, 0.2561468198213482, 0.2554112627269559, 0.2527326656564607, 0.2555648509025291, 0.2561411129627008, 0.2562723694472177, 0.2549694238778812, 0.218883311612314, 0.2564066809340487, 0.2562146621067402, 0.2566275007306516, 0.2527326656564607, 0.256446144322276, 0.2555947843884696, 0.256446144322276, 0.2559380311766775, 0.2566059229933527, 0.2562002734443581, 0.2568255587446172, 0.2557820118115041, 0.2568048241455418, 0.2217583357183026, 0.2559660076940334, 0.2563741144757568, 0.2564244849242277, 0.208050577290876, 0.2234212350341905, 0.2576196133829302, 0.2558940454138962, 0.2569586123024334, 0.256412041792433, 0.2559126819480077, 0.2557590990851625, 0.2555681862641475, 0.2130159570768231, 0.2563894974446321, 0.2558226472646838, 0.2564038606367277, 0.2568577602519266, 0.2527185448100377, 0.2566509014274145, 0.2564169099099813, 0.2562615458864331, 0.2568581446323939, 0.2553855980624287, 0.257362478911587, 0.2553860126722926, 0.2568388121821828, 0.2555898084158703, 0.2557389557522614, 0.2575455317605763, 0.2560202439127266, 0.2154015950901676, 0.2569371625276511, 0.2561450820054484, 0.2561411146729871, 0.2564591476873678, 0.2564461443749028, 0.2559391650628718, 0.2565340445846511, 0.06352157252488264, 0.2562146620495959, 0.255938029902628, 0.2559741588094515, 0.2558967491431312, 0.2549675988398834, 0.2565945359805411, 0.2553721452209346, 0.2187159426862665, 0.2559018471643925, 0.2562200233722725, 0.2558650365766409, 0.2563548808220599, 0.2557760379124246, 0.2559119539655315, 0.2557091951484604, 0.2553461653043123, 0.0487069364689991, 0.2559376327824888, 0.2556809646471483, 0.2566698039804304, 0.2561032005216344, 0.2561032005216344, 0.2556809646471483, 0.2525906900273129, 0.2552808794042577, 0.2073858281481963, 0.2561703109341014, 0.2132526106006394, 0.2561617486788177, 0.2561032005216344, 0.2563922441464571, 0.2554112640932428, 0.2562146621067402, 0.2559380311766775, 0.2564710757973694, 0.2564500143061983, 0.2564500143061983, 0.2555648509025291, 0.2559239320478773, 0.2548101002695468, 0.2559356737782515, 0.2558897672795405, 0.2524282277991949, 0.2560123443401442, 0.2557284224934475, 0.2558210447460654, 0.2553125495762352, 0.2561620376507687, 0.2561346033002861, 0.2559823085650097, 0.2559039992845577, 0.256627281577485, 0.2554627368050018, 0.2554261210750391, 0.2077666854185412, 0.2557166875325763, 0.2561118358691936, 0.2565974591639887, 0.256895226017876, 0.2566226980089099, 0.2557391154043556, 0.2558790136742463, 0.25532944869223, 0.256237190103087, 0.2561318141295423, 0.2553283714261272, 0.2135228431293939, 0.254941083806222, 0.2556220591346831, 0.2566277208442707, 0.2564914143112462, 0.2563823157676764, 0.2558355015421947, 0.256364408567539, 0.2569034018460308, 0.2565978134189332, 0.2109495757231325, 0.2555469086467195, 0.2143236914793676, 0.256004523024604, 0.2563823178259042, 0.2560526263970442, 0.07263065573676532, 0.2562146621067402, 0.2195263154490986, 0.256151939186186, 0.2554112640932428, 0.2564500143061983, 0.25491680644073, 0.2163100612317969, 0.2566275007015301, 0.2564461443749028, 0.2562146621067402, 0.2565847837911192, 0.2560397754237883, 0.256067465550088, 0.2138587796738326, 0.2562429390898146, 0.218503695476126, 0.2564081900533406, 0.2555257223535309, 0.2567451251896759, 0.2561298169380161, 0.2527090713519671, 0.215075845267532, 0.2563063125466882, 0.2568611986085439, 0.2549361139519646, 0.256416911623231, 0.2563644099506687, 0.2562146621067402, 0.2561977665798961, 0.2565233406824132, 0.2162960886970084, 0.2569477374306689, 0.2564660486032474, 0.2555947843884696, 0.2563500965011888, 0.2095227421467656, 0.2564591476873678, 0.25761961493667, 0.2567620924504965, 0.2566234901373823, 0.2555648509025291, 0.2558355015421947, 0.2549694257712332, 0.2554100825595778, 0.2565978146564927, 0.2558400664312964, 0.2560526263970442, 0.2562146621067402, 0.256272370921748, 0.2554112640932428, 0.2566275007306516, 0.2568772324346532, 0.256151939186186, 0.256416911623231, 0.2554112627269559, 0.2559117061839623, 0.2561275973662942, 0.2568255602584384, 0.2564369951157527, 0.2573882061062209, 0.2563594976761565, 0.2558355015421947, 0.2568772323870503, 0.2568815328090006, 0.2561411146729871, 0.2563122113029346, 0.2559014250492309, 0.2568060870354966, 0.2559821719454664, 0.2562057397511986, 0.2562764041947385, 0.2560728543199521, 0.2558354990633679, 0.2555469085793263, 0.2560609598055709, 0.2561913687915408, 0.2559191051384196, 0.2562874269034993, 0.2564640793857104, 0.2555469085793263, 0.2562289247860212, 0.2554527654609363, 0.256191793173729, 0.2557447561206585, 0.2559025308280123, 0.2564088289481453, 0.2559738406675662, 0.2561260052017832, 0.2563529542958439, 0.2555899163337478, 0.2558077166293597, 0.2561271946060553, 0.2558383805634588, 0.254359846449426, 0.2553983215797485, 0.2556477831589935, 0.2556859202059653, 0.256759375823309, 0.2564190300851922, 0.2548527632362589, 0.254929405115942, 0.2213608879896375, 0.256142177626501, 0.2555947843884696, 0.256416911623231, 0.2560402378071689, 0.2555469103263375, 0.2562146621067402, 0.2054847767490756, 0.2568441665839318, 0.25491680644073, 0.2527326656564607, 0.2576196141025224, 0.2071682728871851, 0.2555469103263375, 0.2564500122858775, 0.255299967825865, 0.256350096445522, 0.2546239421456805, 0.2563823177689147, 0.2558400664312964, 0.217314367419163, 0.2563823177721871, 0.2558400664312964, 0.2569477374306689, 0.2560507296671151, 0.256315548203789, 0.2077230033986458, 0.2561411146729871, 0.2560507296671151, 0.2564710757973694, 0.2560526263970442, 0.2562146621067402, 0.2565978146564927, 0.2561468198213482, 0.2563823178259042, 0.2568255602584384, 0.2566607740923651, 0.214114842745428, 0.2561353808117553, 0.2149411868130841, 0.2527326656564607, 0.2564035427898879, 0.2555947843884696, 0.2554112640932428, 0.2560507296671151, 0.2545432036125413, 0.2555838524411363, 0.256416911623231, 0.2566607740923651, 0.2546239423757, 0.2558246017603972, 0.2562708078910511, 0.2576162122485708, 0.2562527018486878, 0.2558650365766409, 0.2566995526855746, 0.2558553347871065, 0.2556754190641942, 0.25631865200508, 0.2561898878200212, 0.2561242747501185, 0.255773001648144, 0.2562130330325099, 0.2561649016499002, 0.2563170638235833, 0.2559164570468204, 0.2559164570468204, 0.2561247794812482, 0.2560494089107223, 0.2564581687445626, 0.2568886968557881, 0.2558831895406431, 0.255750854586258, 0.06466763350158625, 0.2554646609754109, 0.2565119405493715, 0.255391158103953, 0.2555441964154234, 0.255750854586258, 0.2558123338924617, 0.255647050932829, 0.2551894947977221, 0.255702684650359, 0.2060754630139769, 0.05252285852704591, 0.2563659926719397, 0.2555837584719002, 0.2567630717694949, 0.2559117061839623, 0.2559579261569945, 0.2568223405936504, 0.2574649742747699, 0.2559327983044061, 0.2561690763257994, 0.2155085748645147, 0.2561247794812482, 0.2555733441269775, 0.2560289495957796, 0.255916328720833, 0.255818265501438, 0.2568223405936504, 0.2564570716131703, 0.2564569975748671, 0.2171667180329143, 0.256360252653415, 0.2564490055296798, 0.2199290371522091, 0.2561690763257994, 0.2560309363780752, 0.2040704565809826, 0.2568136427976666, 0.2572688399061703, 0.2113192635999869, 0.2558695009410862, 0.2562002734443581, 0.2026271637000536, 0.2558738486806874, 0.2566799484805622, 0.2088441555979705, 0.25631865200508, 0.2556809646471483, 0.2560755383346847, 0.2556945760865507, 0.2562545232446679, 0.2564569975748671, 0.2556809646471483, 0.2560855982652028, 0.2551506248651059, 0.2565464509350318, 0.2554887488528045, 0.2558258966202701, 0.2565951523628029, 0.2563811665076465, 0.2558650365766409, 0.2561377113691532, 0.2555627278883641, 0.2560755383346847, 0.2566025187435348, 0.2561703109341014, 0.2130909109804507, 0.2564877830506936, 0.2563025005996385, 0.2544629874601921, 0.2559823645974623, 0.2563206832561542, 0.2556945760865507, 0.2575671942273806, 0.2561690763257994, 0.2568390771030105, 0.256360252653415, 0.2563715601104994, 0.2568037243909112, 0.2562213201869482, 0.256169706969702, 0.2566992993615517, 0.2572531556623636, 0.2559864975007078, 0.2561402484924544, 0.2557825259938432, 0.2559537707185298, 0.2555194401257773, 0.2557069855751798, 0.255496776742426, 0.2557750508822724, 0.2553283714261272, 0.2559666646709068, 0.2552836077238425, 0.2564500121795903, 0.2560113133497882, 0.2555469085793263, 0.256350096390244, 0.2561672513654812, 0.2562852202330809, 0.2564169099099813, 0.2564035406350929, 0.2170942114545889, 0.2562723694472177, 0.2558400639553325, 0.2569034017990617, 0.2108837642078396, 0.2163315374469734, 0.2562604817401513, 0.2564169099099813, 0.2549694238778812, 0.2554100808137386, 0.2122033394446639, 0.2563823156569696, 0.006973143928975913, 0.2563823156569696, 0.255911706119762, 0.2558354990633679, 0.2559380298410306, 0.2564169099099813, 0.2562083118554206, 0.2564258564617153, 0.2562146606345314, 0.256011313412093, 0.2563540994073457, 0.2576196141715777, 0.2141108970467689, 0.2564409959316566, 0.2549168061990251, 0.2555469085793263, 0.2559380298410306, 0.255911703733901, 0.2562146606345314, 0.255911703733901, 0.2564710737047542, 0.256350096390244, 0.256947735112606, 0.2567669910116798, 0.2566607724912039, 0.256947735112606, 0.2569034017990617, 0.2568255587446172, 0.05362410971914094, 0.2568849261515367, 0.255411262657586, 0.2139498226436826, 0.2144158889032138, 0.2567746425589257, 0.2571664260829007, 0.2566012793342202, 0.2566128959893333, 0.2565043331920752, 0.2562777268033137, 0.2551867004114556, 0.2045590729022182, 0.2566598449462464, 0.2113616919518, 0.2560085701739931, 0.2251663641366171, 0.2557481677611924, 0.2568816266315668, 0.2568037243909112, 0.2563464983948292, 0.2552155682089821, 0.2568631125567425, 0.2575990898308999, 0.2562426767589164, 0.2552155682089821, 0.2525906900273129, 0.2551213886023269, 0.2563436141704707, 0.2560605182892052, 0.2565344118948227, 0.2102319417487286, 0.2565681205366155, 0.2560559897039724, 0.2558318437656328, 0.2564122240950523, 0.2560408489306371, 0.2569586137406065, 0.2563692817726488, 0.2564500143061983, 0.2527309801594129, 0.2554112640932428, 0.2563500981208715, 0.2527326656564607, 0.2561468198213482, 0.2555947843884696, 0.2559380311766775, 0.256474530921347, 0.2555648509025291, 0.2561353808117553, 0.2560526263970442, 0.2568815328090006, 0.2547142502339417, 0.2131967035764538, 0.2559117061839623, 0.2565340445846511, 0.2553781496843566, 0.2566607740923651, 0.2564461443749028, 0.2559391650628718, 0.2561468198213482, 0.2563649828811598, 0.2563823178259042, 0.2560413783004238, 0.2546426525757842, 0.2558447016271739, 0.2563176027951103, 0.2565719371390863, 0.2543605446555676, 0.2564035427898879, 0.2556070878401053, 0.2560047702894668, 0.2567910937918597, 0.2559326188210179, 0.257452347033451, 0.2554112627269559, 0.2558541394659669, 0.2561402542768921, 0.2559645916411249, 0.2552700295219555, 0.255834904881526, 0.2553892801133729, 0.2554691766584092, 0.2555966341381968, 0.2506966109392973, 0.2506966109392973, 0.2506966109392973, 0.2506966109392973, 0.2506966109392973, 0.2506966109392973, 0.2506966109392973, 0.2506966109392973, 0.2506966109392973, 0.2506966109392973, 0.2506966109392973, 0.2506966109392973, 0.2506966109392973, 0.2506966109392973, 0.2506966109392973, 0.2506966109392973, 0.2553227530213034, 0.2553556969045478, 0.2555020181544687, 0.2563049950578364, 0.2238340657404662, 0.2562946766212594, 0.2561798622195411, 0.2562610878671321, 0.2558198965890538, 0.255497001896633, 0.2563644099506687, 0.2563644099506687, 0.2132351004701718, 0.2157015832931188, 0.2546239423757, 0.2564500143061983, 0.2564788018699915, 0.2555648509025291, 0.2555469103263375, 0.2558400664312964, 0.2564710757973694, 0.2564035427898879, 0.2527326656564607, 0.2561519392193328, 0.2559543922841372, 0.2563644099506687, 0.2565978146564927, 0.2558355015421947, 0.2566275007306516, 0.2559117061839623, 0.221291572132154, 0.2563644099506687, 0.2562146621067402, 0.2555469103263375, 0.2565978146564927, 0.25491680644073, 0.2568255602584384, 0.2563823178259042, 0.2558400664312964, 0.25491680644073, 0.2562146621067402, 0.2558355015421947, 0.2564788008102372, 0.2560526263970442, 0.2563371522774784, 0.2546048409010966, 0.255818998710445, 0.2527214925346329, 0.2555741130181964, 0.2563287551945029, 0.2561774667962977, 0.2566060486669269, 0.2198410521157612, 0.2561199391473259, 0.2561199391473259, 0.217422824249476, 0.2561691235987724, 0.2564574125520316, 0.2555442510755866, 0.2564491008854703, 0.2558183269461889, 0.2562941271872878, 0.2559580315557641, 0.2562907505629454, 0.252721489616243, 0.2575994104961073, 0.2575997128830202, 0.2558138193084389, 0.2566059755363879, 0.2565276337783323, 0.255818265501438, 0.2566569689702063, 0.2560526248977231, 0.2559380298410306, 0.2558354991267091, 0.2555947817673205, 0.2564238720544639, 0.2549168062735613, 0.2569544656327581, 0.256350096390244, 0.2559634160256441, 0.2559164079618301, 0.255980074331897, 0.2561730660948353, 0.256444645168498, 0.2562132131957653, 0.2563620608819578, 0.2562132131957653, 0.2556794857046942, 0.2556091730909228, 0.2526131439980809, 0.2575268516816491, 0.2564710737047542, 0.2549694238778812, 0.255911703733901, 0.2568441650802525, 0.2561411128428098, 0.2527326655459696, 0.2564500121795903, 0.2562146606345314, 0.2559543909534423, 0.2562671679207795, 0.2034908354310954, 0.2564123454972215, 0.25491680644073, 0.2549694257712332, 0.2564591476873678, 0.2554112627269559, 0.2563823178259042, 0.2576108576750248, 0.2569477374306689, 0.2562723708664947, 0.256627281577485, 0.25644099756537, 0.2562723708664947, 0.2563540995179938, 0.2561468198213482, 0.2564745831750334, 0.256446144322276, 0.2139593417620973, 0.256474530921347, 0.2559414103408144, 0.2569477374306689, 0.2569477374306689, 0.2564788018699915, 0.2558355015421947, 0.2558400664312964, 0.2546239423757, 0.2564788018699915, 0.256474530921347, 0.2558400664312964, 0.2122609227811945, 0.2563111353807266, 0.2562027807750607, 0.2564618495107272, 0.2555947843884696, 0.2568441665839318, 0.2555947843884696, 0.2527326656564607, 0.2568815328090006, 0.256272370921748, 0.25761961493667, 0.2561411146729871, 0.2560526263970442, 0.2114847529484072, 0.2053905119299912, 0.2566275007306516, 0.2568815328090006, 0.2564591476873678, 0.2573882061062209, 0.2558355015421947, 0.2562146621067402, 0.2555469103263375, 0.256151939186186, 0.2568255602584384, 0.217556864287656, 0.2566607740923651, 0.2573882061062209, 0.2549694257712332, 0.2562764056674324, 0.2554112640932428, 0.2565340445846511, 0.2527326656564607, 0.2155918072443022, 0.2563823178259042, 0.256627281577485, 0.2555648509025291, 0.2559543922841372, 0.2561353808706218, 0.2561468198213482, 0.2564500143061983, 0.2573882061062209, 0.2564411861928507, 0.2565978146564927, 0.2563398977498695, 0.2157029747470001, 0.2561519370089942, 0.2069748328057996, 0.256627281548104, 0.2564035427478496, 0.25761961493667, 0.2555947843216169, 0.2527326655459696, 0.256947735112606, 0.2563155461643233, 0.2549556384496258, 0.2563540995179938, 0.2561519392193328, 0.0517383363984789, 0.256011313412093, 0.2561468175088588, 0.2564409958898952, 0.2576196133829302, 0.2555947817673205, 0.2562764041947385, 0.2564500121795903, 0.256315546108252, 0.2564035406350929, 0.2568664268303734, 0.2178314690568645, 0.2055280689740701, 0.2557949113334333, 0.256333338701362, 0.2561116354472395, 0.2553083378447368, 0.2566466538360719, 0.2560807250760706, 0.2561133628724045, 0.2126502945364098, 0.2554725245093827, 0.2559026484274343, 0.2562590683397767, 0.256880632113185, 0.2526907176999797, 0.2559991871589434, 0.2561388229218345, 0.2560027351752706, 0.255426121144165, 0.2560348092000557, 0.2568255602584384, 0.2553064146092876, 0.2558355015421947, 0.2562671693420398, 0.216636447074663, 0.2546239423757, 0.2561411129627008, 0.2555947843884696, 0.2555099028402929, 0.2564444709336347, 0.2567494620705705, 0.2568441665469668, 0.256416911623231, 0.2527326656564607, 0.2566607740923651, 0.2558355015421947, 0.2569034032551413, 0.2559117061839623, 0.2564591476873678, 0.2561468198213482, 0.2566607740923651, 0.256272370921748, 0.2564500143061983, 0.2554112640932428, 0.2555469103263375, 0.25491680644073, 0.2564710757973694, 0.2554112640932428, 0.2560507296671151, 0.2568849276352871, 0.2561464615195677, 0.2567630732738106, 0.2568255602584384, 0.2561468198213482, 0.2569477374306689, 0.2555469103263375, 0.2170456815865393, 0.2568849276352871, 0.2555648509025291, 0.256416911623231, 0.2558355015421947, 0.2553960327154717, 0.2077230027362861, 0.2565317720903533, 0.2561468175800984, 0.2561468175800984, 0.2554070820096344, 0.2181646752429824, 0.2567351909438374, 0.2564376725854418, 0.2553283715674833, 0.2558827989514564, 0.2569653492220912, 0.255696749718108, 0.256804195659795, 0.2563500981208715, 0.2559117061839623, 0.2154408044433478, 0.2559292578412419, 0.2567735032970081, 0.2569586137406065, 0.2108837774605085, 0.2562076192355304, 0.2566607740923651, 0.2563644099506687, 0.2558400664312964, 0.2563823178259042, 0.2563155482721782, 0.2557284208865527, 0.2553125481814663, 0.255738955685358, 0.2554227723729252, 0.2559117061839623, 0.2564591476873678, 0.2561468198213482, 0.255444575877331, 0.2559858252569105, 0.2558355014788536, 0.2564500142536534, 0.2560526263970442, 0.2561519392193328, 0.2559117061839623, 0.2549694257712332, 0.2566607740923651, 0.223674435630261, 0.2527249584869725, 0.2558355015421947, 0.2559389080291783, 0.256312363526247, 0.2557150230036982, 0.256162732695476, 0.2564644149051948, 0.2558400664312964, 0.2527304877975272, 0.25624846973924, 0.2564086074996735, 0.2566394309013454, 0.2563955178321425, 0.2561241103936048, 0.2561285029840233, 0.256474731914595, 0.255546908646668, 0.256413065806917, 0.2566102873349934, 0.2563823177151974, 0.2559234377389035, 0.2563823157676764, 0.2559543909534423, 0.256416911623231, 0.2576196141480226, 0.2568849276352871, 0.2561519370089942, 0.2555469103263375, 0.2549694257710426, 0.255411264023873, 0.2564035427478496, 0.2565978119244471, 0.2565340444932272, 0.2561307502224411, 0.2559117061839623, 0.2568517100753875, 0.256425857526651, 0.2555469103263375, 0.256627281577485, 0.2576196141480226, 0.2559380311766775, 0.2569586123024334, 0.2555947818368907, 0.2568849261987915, 0.2565978133545142, 0.2555947843884696, 0.2563468119400425, 0.2568441651757327, 0.2563692816615531, 0.2567630717694949, 0.2564418611154576, 0.2562265900135787, 0.2506966109392973, 0.2555544627617687, 0.2561375910827568, 0.2527213967287928, 0.2562106798997338, 0.2559543921613179, 0.2569034017990617, 0.2569502096726686, 0.2555648508350762, 0.2562505462235228, 0.2563823178259042, 0.2568441665839318, 0.2560402378071689, 0.2563986334135839, 0.255907209270271, 0.2562718917866431, 0.2565244615595007, 0.2555469101916029, 0.2562671679207795, 0.2563155482721782, 0.2563644099506687, 0.2105438158351405, 0.2562764056674324, 0.2563644099506687, 0.2193205547978835, 0.2558355015421947, 0.2208546759804813, 0.2161352301101165, 0.2546239423757, 0.2559117061839623, 0.2561353808706218, 0.2565978146564927, 0.2563644099506687, 0.2561519392193328, 0.2562146621067402, 0.2555648509025291, 0.2561411146729871, 0.2555947843884696, 0.2559543922841372, 0.2554112640932428, 0.2558355015421947, 0.2555469103263375, 0.2563155483282495, 0.2564788018699915, 0.2564788018699915, 0.2555469103263375, 0.2559117061839623, 0.2560507296671151, 0.2527326656564607, 0.2558355015421947, 0.2559543922841372, 0.2565340445846511, 0.2559543922841372, 0.2559391650628718, 0.2555469103263375, 0.05572850437002622, 0.2555421655653673, 0.2561468198213482, 0.2558355015421947, 0.2130743212742791, 0.2559117061839623, 0.2563644099506687, 0.2157015832931188, 0.2568441665839318, 0.25491680644073, 0.256446144322276, 0.2568441665839318, 0.2559117061839623, 0.2563541011359305, 0.2563500965011888, 0.2559543922841372, 0.25491680644073, 0.2563155483282495, 0.2565978146564927, 0.2565978146564927, 0.2558400664312964, 0.2546239423757, 0.2558400664312964, 0.2549694257712332, 0.2561519392193328, 0.2564409959853463, 0.2561468198213482, 0.2561353808706218, 0.2527326655465789, 0.2546239422244219, 0.2559117061839623, 0.2560526249562254, 0.2562764043061357, 0.2555469103263375, 0.2560507296671151, 0.2567620924504965, 0.2566607740923651, 0.2144095124714903, 0.2568815313709398, 0.2546239422969586, 0.2569034032551413, 0.2561411129627008, 0.2562723708664947, 0.256450014252456, 0.2558400664312964, 0.2558400664312964, 0.2562146621067402, 0.2546239423757, 0.2564651038713313, 0.2560448119863265, 0.2555888481964298, 0.05896609090559461, 0.2549637455594599, 0.256194705413081, 0.2563268239665462, 0.2560470460798016, 0.2568441665839318, 0.2564868382992654, 0.2564035427898879, 0.25761961493667, 0.2563364290751659, 0.2546239423757, 0.25644099756537, 0.2558354991896076, 0.2564591466267699, 0.2568255602584384, 0.2564461443749028, 0.2563823178259042, 0.2559380311766775, 0.2561468198213482, 0.256416911623231, 0.2559057770048202, 0.2558400664312964, 0.2562764056674324, 0.25761961493667, 0.2563111353807266, 0.2563823178259042, 0.2558400664312964, 0.2566607740923651, 0.256272370921748, 0.2561468198213482, 0.2561468198213482, 0.256272370921748, 0.2173834386676514, 0.2563541011359305, 0.2527326656564607, 0.2561468198213482, 0.2560526263970442, 0.2564591476873678, 0.2559391650628718, 0.2568441665839318, 0.2561411146729871, 0.2559117061839623, 0.2564788018162026, 0.2559290135825599, 0.2555648509025291, 0.2555469103263375, 0.2560526263970442, 0.2549694257712332, 0.2099303383823851, 0.2557057329595491, 0.2543126411346273, 0.2549694257712332, 0.25491680644073, 0.2559117061839623, 0.2558400664312964, 0.2559292578412419, 0.2552144683136076, 0.2557600722911015, 0.2549410857845266, 0.2557962311202038, 0.2553283729576578, 0.2563688520426597, 0.2555648509025291, 0.256141114614218, 0.2569586137406065, 0.2560507296671151, 0.2559543922841372, 0.2268043615209346, 0.2555648509025291, 0.2154542474171683, 0.2564868398892079, 0.2557401878701491, 0.2560507296671151, 0.2558355015421947, 0.2560526263970442, 0.256272370921748, 0.25491680644073, 0.2166983730733275, 0.2563823178259042, 0.2559117061839623, 0.2563823178259042, 0.2561353808706218, 0.2555947843884696, 0.2565340445846511, 0.2564035427898879, 0.2565978146564927, 0.2561519392193328, 0.2569212000799583, 0.25761961493667, 0.2555947843884696, 0.2527326656564607, 0.256272370921748, 0.2555469103263375, 0.2563155483282495, 0.2568121417714357, 0.2069748334492183, 0.2112246741292905, 0.2569034032551413, 0.2563823178259042, 0.2554112640932428, 0.2546239423757, 0.256416911623231, 0.2561411146729871, 0.255492673996131, 0.2561519392193328, 0.2561468198213482, 0.2562479410095986, 0.2563500981208715, 0.2554112640932428, 0.2564772477008168, 0.2569477374306689, 0.2561519392193328, 0.25644099756537, 0.2561468198213482, 0.2564035427898879, 0.2563644099506687, 0.2568255602584384, 0.2050310137917842, 0.2569586137406065, 0.256272370921748, 0.2563500981208715, 0.2127989208978043, 0.2560526263970442, 0.2558355015421947, 0.2562146621067402, 0.216175024185723, 0.2555648509025291, 0.2554112627269559, 0.2560113157021055, 0.2559117061839623, 0.2560113157021055, 0.2564710757973694, 0.2563155483282495, 0.2564412415107691, 0.2555469103263375, 0.2154558062724527, 0.2559336987554693, 0.2559117061839623, 0.256151939186186, 0.256903403228205, 0.256262718899942, 0.2546239423757, 0.256272370921748, 0.2561468198213482, 0.2563541011359305, 0.2568815327627307, 0.2563823178259042, 0.2563540995179938, 0.2573882061062209, 0.2558291860841941, 0.255476234700662, 0.2561856762657027, 0.1863478182471132, 0.254751068980546, 0.2558025212847797, 0.2555110331767665, 0.2532555488051526, 0.2506966109392973, 0.2506966109392973, 0.2506966109392973, 0.2506966109392973, 0.2506966109392973, 0.2506966109392973, 0.2506966109392973, 0.2506966109392973, 0.2506966109392973, 0.2506966109392973, 0.2506966109392973, 0.2506966109392973, 0.2506966109392973, 0.2547238901001539, 0.2556099554858484, 0.2526032392583478, 0.2549498911761545, 0.2567669910116798, 0.2566607724912039, 0.2546239421456805, 0.2564217167489814, 0.2563792847932225, 0.2564345616986307, 0.06721818733905149, 0.256387511140075, 0.2562146620495959, 0.2080230851634059, 0.256272370921748, 0.2564035427898879, 0.2555469103263375, 0.2566275007306516, 0.2565978146564927, 0.256446144322276, 0.2564788018699915, 0.2558400664312964, 0.256627281577485, 0.2555469103263375, 0.2559117061839623, 0.2573882061062209, 0.2561411146729871, 0.2527326656564607, 0.2566607740923651, 0.2568255602584384, 0.2568255602584384, 0.2562627735680002, 0.2559543922841372, 0.2563404470495347, 0.2566275007306516, 0.2562672275040206, 0.2559380311766775, 0.2566607740923651, 0.2073227271167333, 0.2547742319751954, 0.2566346028346801, 0.2557228969428939, 0.2553392632825613, 0.2566227405413957, 0.2558225645633441, 0.2566225171644517, 0.2568849276352871, 0.256656799521001, 0.2568441665839318, 0.2568255602584384, 0.2554112640932428, 0.2546239422798443, 0.2559543922841372, 0.2568849261515367, 0.2549694257710426, 0.256459147656669, 0.2150854033464105, 0.2559543910762617, 0.2564889663355949, 0.256656799521001, 0.2564035407436764, 0.256450014252456, 0.2561270182209129, 0.256151939186186, 0.2560526249562254, 0.2563110810201101, 0.2222549310720742, 0.2554112640932428, 0.2565340445846511, 0.2559117061839623, 0.256364408620992, 0.2553472159015913, 0.254832988538244, 0.2554570801732254, 0.2559092476259149, 0.2568249213057752, 0.255355146466161, 0.2567104051360811, 0.255779925001219, 0.2553976535061067, 0.2551894243309021, 0.2555425268163979, 0.2556159431010239, 0.2551557570959736, 0.2532797129447655, 0.2506966109392973, 0.2542719534038286, 0.2551955877848128, 0.2550048269968088, 0.255967078691007, 0.2556350795172769, 0.2556802896309268, 0.2562073828832365, 0.2559560451456102, 0.2561696231485593, 0.2556119480160465, 0.2559861296883552, 0.2553987945220161, 0.2557809607522293, 0.2555426948866194, 0.2556268089491044, 0.2559001525511575, 0.2554918867788747, 0.2553126653835484, 0.254896795831878, 0.2558595679064267, 0.2080813956704362, 0.2522804838760677, 0.2558595679064267, 0.03569823233490887, 0.2559190682451816, 0.2556785991634187, 0.2558967491431312, 0.2555577093574559, 0.2559743926756073, 0.2554720883176064, 0.2554011431179237, 0.2553126653835484, 0.2551794485562721, 0.25697735704397, 0.2554935681977334, 0.2546747563648529, 0.2558650365766409, 0.2552983703785832, 0.2552808794042577, 0.2560916960187825, 0.255668065713249, 0.2567241702361294, 0.2140973187142375, 0.2550810887808669, 0.2565475958303329, 0.256503027726371, 0.2126364589103801, 0.2559170283294472, 0.2575997128830202, 0.2555442510755866, 0.2138207327208066, 0.2555560725698538, 0.2546178528713465, 0.2266985691659411, 0.2559170283294472, 0.2558996136235405, 0.2553912161871119, 0.214857825845562, 0.2564377727933289, 0.2548972391458538, 0.2567457243450065, 0.2563820819914643, 0.2548875105843477, 0.2561590674897595, 0.2562534190755955, 0.2565646235628798, 0.2553722433937584, 0.2563429650345405, 0.2558905250299054, 0.2560315143053505, 0.2561916208600685, 0.2046642547616359, 0.2564575200584693, 0.2548972391458538, 0.2553912145037883, 0.2561911792992475, 0.2564285172783572, 0.2106021568285018, 0.2559333678420636, 0.2558144405248301, 0.2555741130181964, 0.2555741130181964, 0.2560158564966283, 0.2561691802649668, 0.2569105650398719, 0.2545891283067703, 0.2555003726140274, 0.2553102629442275, 0.2563015823550142, 0.2564372317247414, 0.2269003383875129, 0.2561665299885549, 0.255518236265059, 0.2557300516967201, 0.2555434371379793, 0.2526239828337453, 0.2559418684447036, 0.2553707532182678, 0.2561810331353185, 0.2548832996729354, 0.2553325431143822, 0.2555500544327203, 0.2563633451057907, 0.2563644099506687, 0.2559380311766775, 0.2562764056674324, 0.256766992514066, 0.2564591465960711, 0.256812873114946, 0.2561468198213482, 0.2563500964459109, 0.2563792147202168, 0.2564333387912391, 0.2561180964278437, 0.2553960326458436, 0.2560526248355629, 0.2563540994073457, 0.0658854292257839, 0.2564640037757617, 0.2567186931210317, 0.2564035407016382, 0.2566607724912039, 0.2568255602083251, 0.2527326655463364, 0.2560507296671151, 0.2555469102589445, 0.2563823178259042, 0.2564409959853463, 0.2559543922841372, 0.2563644099506687, 0.2558355015421947, 0.2562146621067402, 0.2565340445846511, 0.2560507296671151, 0.2559380311766775, 0.2120529724478259, 0.2563155483282495, 0.2568674983281638, 0.2555947843884696, 0.2554112640932428, 0.2569477374306689, 0.2562764056674324, 0.2566607740923651, 0.2560526263970442, 0.2559391650628718, 0.25761961493667, 0.2568849276352871, 0.25761961493667, 0.214794208686308, 0.2563644099506687, 0.2559380311766775, 0.2564461443749028, 0.2565340445846511, 0.2573882061062209, 0.2560507296671151, 0.2549694257712332, 0.2168657797059342, 0.2563540995179938, 0.2555947843884696, 0.2563644099506687, 0.2558400664312964, 0.2562146621067402, 0.2560507296671151, 0.2568441651387676, 0.256397226016397, 0.2568441665839318, 0.2573882060563226, 0.256474530921347, 0.256446144322276, 0.2142332062835994, 0.2576196141715777, 0.2566506069078743, 0.256466797413101, 0.2562146621067402, 0.2555648509025291, 0.2576196142170781, 0.2555947819037436, 0.06215428872800759, 0.256416911623231, 0.2559543922841372, 0.2563155483282495, 0.25761961493667, 0.2568849276352871, 0.2564868398892079, 0.2562681867782884, 0.256397226016397, 0.2559380311766775, 0.2555469103263375, 0.2546239423757, 0.2527326655465789, 0.2560113157021055, 0.2213743463075079, 0.2559326176067747, 0.256151939186186, 0.2083939961668071, 0.2565340445846511, 0.2567669925633705, 0.2162908005387647, 0.2207794662963582, 0.2555648509025291, 0.2546239423202778, 0.255911703733901, 0.2563540994628188, 0.2564418611154576, 0.2563118151520229, 0.2559380298410306, 0.255564849162088, 0.2569586123024334, 0.2555947817673205, 0.2568849275418305, 0.2569477360289547, 0.2567630732134615, 0.2563644085251175, 0.2559380298410306, 0.2563358791266988, 0.2564368855459665, 0.256146508177915, 0.2564705551858948, 0.2549694257710426, 0.2565947677061762, 0.2563508187267727, 0.2527249584869725, 0.256531772144694, 0.2564500143061983, 0.256364408620992, 0.2563823178259042, 0.2558400664312964, 0.2563111353807266, 0.2563500981208715, 0.2568441665839318, 0.0675193924153434, 0.2560507296671151, 0.2559117061839623, 0.2527326656560938, 0.2559117061839623, 0.2555469103263375, 0.2568441665839318, 0.2554112640932428, 0.2559543922841372, 0.2527326656564607, 0.2559543922841372, 0.2561411129627008, 0.2558355015421947, 0.2555469103263375, 0.2559117061839623, 0.256416911623231, 0.2561519392193328, 0.2567669925633705, 0.2563358791822124, 0.256397226016397, 0.2560526263970442, 0.2564868398892079, 0.256416911623231, 0.2549694257712332, 0.2569034032551413, 0.2203240672932431, 0.256446144322276, 0.2555947843884696, 0.2567669925633705, 0.2560113157021055, 0.2563500965011888, 0.2566607740923651, 0.256272370921748, 0.2558400664312964, 0.2573882061062209, 0.2554112640932428, 0.2565340445846511, 0.2154952320798655, 0.0004352447763512505, 0.2568849276352871, 0.2555947843884696, 0.2558355015421947, 0.2567669925633705, 0.2182062766247449, 0.2564217749141365, 0.2564745831750334, 0.2190053785942767, 0.2162502381834766, 0.2559660078192507, 0.2559283871573494, 0.256272370921748, 0.2096971549412395, 0.2555469103263375, 0.2558355015421947, 0.2566275007306516, 0.2568735077889369, 0.2560526263970442, 0.2145058593779302, 0.2563644099506687, 0.2555469103263375, 0.256151939186186, 0.2559117061839623, 0.2559543922841372, 0.2143089416289474, 0.2555648509025291, 0.2564500143061983, 0.2562146621067402, 0.2567669925633705, 0.2563644099506687, 0.2561519370421411, 0.2549694256940442, 0.2563644099082474, 0.2569034032551413, 0.2561468197628273, 0.2563644099506687, 0.2559380311766775, 0.2564788006910311, 0.2565978133545142, 0.2555469103263375, 0.2562146621067402, 0.2566275007306516, 0.2555648492966009, 0.2558400663681756, 0.2560526263970442, 0.2549168062908024, 0.255411262657586, 0.2527326655459696, 0.256214660667463, 0.2555648509025291, 0.2564500121795903, 0.2555469103263375, 0.2558400664312964, 0.2561730196636152, 0.2562106255522456, 0.2566143647410666, 0.2567896499037219, 0.2563856569355036, 0.2573756239513793, 0.2559543922841372, 0.2228925194017338, 0.2559120592056022, 0.2558198965890538, 0.2556046915310701, 0.2556091757011618, 0.2558198965890538, 0.2551908710817308, 0.2562682053820945, 0.254970793500605, 0.2557061410259749, 0.2559356737782515, 0.2541186107148184, 0.2524895793014261, 0.2553283729576578, 0.1997123476203615, 0.2562764056674324, 0.2559117061839623, 0.2554658230012112, 0.2555812231744906, 0.2561770038502028, 0.2558418786450417, 0.2560373804987254, 0.2556588470886194, 0.2555099074610063, 0.2561025453114, 0.2556375304452979, 0.2524282277991949, 0.2553283729576578, 0.2561770038502028, 0.2555648509025291, 0.2563500981208715, 0.25761961493667, 0.2555648509025291, 0.2562146621067402, 0.256272370921748, 0.2559117061839623, 0.2554112640932428, 0.256416911623231, 0.2560507296671151, 0.2561353808706218, 0.2141738031887257, 0.2564500143061983, 0.2562764056674324, 0.2558355015421947, 0.2558400664312964, 0.25761961493667, 0.2562146621067402, 0.2559117061839623, 0.2564710757973694, 0.2563541011359305, 0.2555947843884696, 0.2561519392193328, 0.2562146621067402, 0.2561468198213482, 0.2561519392193328, 0.2559380311766775, 0.2558355015421947, 0.2561468198213482, 0.25491680644073, 0.217419969046958, 0.2564500143061983, 0.2562146621067402, 0.2558400640184535, 0.256315548203789, 0.2559117060442951, 0.2527326655459696, 0.2042714500938389, 0.256364408620992, 0.2555469085793263, 0.2562723694472177, 0.2566274991522183, 0.2558990048255314, 0.2549031439192636, 0.2563821312912453, 0.2564246524390419, 0.2566394309013454, 0.2548802126491203, 0.2560985019858119, 0.2561256984984243, 0.2548725577847969, 0.2558637614274283, 0.2575744610021796, 0.2560834843655298, 0.2562216228713413, 0.2562240743902974, 0.2566787818438083, 0.2563159717423155, 0.2575744610021796, 0.2566787818438083, 0.2558637614274283, 0.256718694647208, 0.2527326656564607, 0.25644099756537, 0.2560507296671151, 0.2555648509025291, 0.2565978146564927, 0.2559543922841372, 0.2558355015421947, 0.2549694257712332, 0.2555648509025291, 0.2564500143061983, 0.2569586137406065, 0.2559543922841372, 0.2555469103263375, 0.256627281577485, 0.25761961493667, 0.2565286009901914, 0.2564647797976571, 0.2568441665839318, 0.25491680644073, 0.2561730197222564, 0.2555469102589445, 0.2563540994628188, 0.2555648509025291, 0.2559380299640159, 0.256947735112606, 0.2564500122333327, 0.2083036273884063, 0.2564035426813043, 0.2106822261707021, 0.2564660465382414, 0.2576196133829302, 0.2562764041947385, 0.2564500121795903, 0.2562146606345314, 0.2561306930686424, 0.2562023371653895, 0.2576196133829302, 0.2564372225727002, 0.2558354990633679, 0.2568849261515367, 0.2564868382442413, 0.2555947817673205, 0.2568849261515367, 0.2549028902131697, 0.2559391649542477, 0.2564411861928507, 0.2564035427898879, 0.256352997496164, 0.2568771838161826, 0.1988179502170351, 0.2143813236877007, 0.2559380311152896, 0.2561468198213482, 0.2555469103263375, 0.2561519369511027, 0.2564035406350929, 0.2565340425199746, 0.2568849261515367, 0.2564169099099813, 0.2565340425602616, 0.2567494610973738, 0.2555469085793263, 0.255564849162088, 0.2576088247697177, 0.2564461442683459, 0.2576196141715777, 0.2569659145928214, 0.2568441650802525, 0.256947735112606, 0.256947735112606, 0.2562146620495959, 0.2561302868950501, 0.2566272804802733, 0.2568849261515367, 0.2559117061839623, 0.2562146621067402, 0.2555469103263375, 0.2564788017507854, 0.2555947842520465, 0.2555469103263375, 0.256627281577485, 0.2562723708664947, 0.2562764056674324, 0.2561353808706218, 0.2563541011359305, 0.2566607740923651, 0.2565978146564927, 0.2562146621067402, 0.2559582440149978, 0.2562146621067402, 0.2562003192513139, 0.2562146621067402, 0.2555469103263375, 0.2568815328090006, 0.2559543922841372, 0.2561353808706218, 0.2143328504560774, 0.2564788018699915, 0.2559543922841372, 0.2564399431258423, 0.2569477374306689, 0.2107099129003339, 0.2559543922841372, 0.2569034032551413, 0.2568255602584384, 0.2562658650579146, 0.256336497921642, 0.2554112640932428, 0.2559380311766775, 0.2559543922841372, 0.2561468198213482, 0.2559380311766775, 0.256416911623231, 0.25761961493667, 0.2559543922841372, 0.2052402480348461, 0.2562764056674324, 0.2559336778680273, 0.2575531796722835, 0.2546239423757, 0.2566275007306516, 0.2048082581716182, 0.2081083913860497, 0.2563500964459109, 0.2559391627065479, 0.2569586137051856, 0.2563500980652046, 0.2561468198213482, 0.2576196148911697, 0.2559543922841372, 0.2554112640932428, 0.2564035427898879, 0.2562146621067402, 0.2563155482721782, 0.2116814604648912, 0.25761961493667, 0.2276929289715631, 0.2559259370499139, 0.255491058499114, 0.2569586137406065, 0.2554112627269559, 0.2561411146729871, 0.2561468198213482, 0.2566607740923651, 0.25761961493667, 0.2555469103263375, 0.25761961493667, 0.2546239423757, 0.2555469103263375, 0.2562146607246072, 0.2562146620166644, 0.2563398976944569, 0.2564035427898879, 0.2125641707959665, 0.2568815313235197, 0.2555947817673205, 0.256947735112606, 0.2564751276053751, 0.255564849162088, 0.2568849261515367, 0.2568016687915987, 0.2546177723105496, 0.2119268910717116, 0.2565317720903533, 0.2559117061839623, 0.2559391650628718, 0.2564660917224937, 0.2565340445846511, 0.2565978146564927, 0.2568398600637483, 0.2568241157325239, 0.2569446870310812, 0.2562941817784121, 0.2561737710218185, 0.2564035427898879, 0.2561353808706218, 0.2558400640812344, 0.25761961493667, 0.256323261698254, 0.2560647061843127, 0.2558400664312964, 0.2561468198213482, 0.2560526263970442, 0.2555648509025291, 0.2569034032551413, 0.2560056833885897, 0.2567631210575856, 0.2561376405488221, 0.2569477374306689, 0.2559380311766775, 0.2554112640932428, 0.2546239423757, 0.25644099756537, 0.256416911623231, 0.2561468198213482, 0.2564377959754506, 0.2564591476873678, 0.2558400663681756, 0.2573882061062209, 0.2562764041947385, 0.2564500141999111, 0.2568103788126532, 0.2558355015421947, 0.2564868398892079, 0.2564035427898879, 0.256766992514066, 0.2563823178259042, 0.2564788018162026, 0.2555500262561403, 0.2561754541242952, 0.2551469988798787, 0.2519807020227166, 0.2557268965409926, 0.05763020797520643, 0.2045427168176092, 0.2567372644043955, 0.2558592268017065, 0.2564081900533406, 0.2559327983044061, 0.2564766782693322, 0.2565638302013106, 0.2561690763257994, 0.2111518928761211, 0.2561527494307064, 0.2565651007656617, 0.2563280635659756, 0.2564591465388725, 0.2563404470495347, 0.2566567503993016, 0.2555947843216169, 0.2555648509025291, 0.2099165227434422, 0.2558400664312964, 0.2561270181595722, 0.2555947819037436, 0.2560507281708908, 0.2559543909534423, 0.2562671692852936, 0.2566272804802733, 0.2555469103263375, 0.2569034017990617, 0.2568441665469668, 0.2568441650802525, 0.2157550496721729, 0.256315546108252, 0.2568103778450066, 0.2527326655463364, 0.2546239422798443, 0.25640463720594, 0.2563644098972157, 0.2555469103263375, 0.2561519370421411, 0.2569439053120643, 0.254616236262181, 0.2558400664312964, 0.2562146621067402, 0.2566607740923651, 0.256416911623231, 0.2564399431258423, 0.2564399431258423, 0.2549694257712332, 0.2563823178259042, 0.2558400664312964, 0.2564788007564485, 0.2527326656564607, 0.2527326656564607, 0.2558355015421947, 0.2573882061062209, 0.2569477374306689, 0.2568815328090006, 0.2554112640932428, 0.2564868398892079, 0.2527326656564607, 0.2564500143061983, 0.2549694257712332, 0.2555469103263375, 0.2565340445846511, 0.2563541011359305, 0.2549694257712332, 0.2560507296671151, 0.2170113231712241, 0.2564461443749028, 0.256416911623231, 0.25644099756537, 0.2555648509025291, 0.2561468198213482, 0.2549694257712332, 0.2558400664312964, 0.2554112640932428, 0.2564035427898879, 0.2553965528253109, 0.2565978146564927, 0.256416911623231, 0.2120113441418509, 0.2558231845085638, 0.2563155483282495, 0.2164874205315519, 0.219124477755338, 0.2131911720482828, 0.2564710757973694, 0.2561422341273539, 0.2563823178259042, 0.2549649036061349, 0.2564742164844984, 0.2560456466705426, 0.2555469103263375, 0.2555469103263375, 0.2562595638560264, 0.2563404470495347, 0.2564239158719062, 0.2561519392193328, 0.2562146621067402, 0.2567632563970834, 0.2207246352922579, 0.2558355015421947, 0.2555469103263375, 0.2210542811513499, 0.2559117061839623, 0.2555469103263375, 0.2558400664312964, 0.2555469103263375, 0.2558400664312964, 0.2569034032551413, 0.2561405554991083, 0.2564788018699915, 0.2566607740923651, 0.2560113157021055, 0.2569477374306689, 0.2558355015421947, 0.2560526263970442, 0.2564710757973694, 0.2563541011359305, 0.2162502381834766, 0.2174244030075766, 0.2560526263970442, 0.2561468198213482, 0.2216329652269793, 0.2573882061062209, 0.006852751146435363, 0.2555469103263375, 0.2568815328090006, 0.2559543922841372, 0.2558355015421947, 0.2549694257712332, 0.2555469103263375, 0.256627281577485, 0.2565978146564927, 0.2563500981208715, 0.2555947843884696, 0.2546239423757, 0.2561353808706218, 0.2563974387005951, 0.2564500143061983, 0.2137740085800717, 0.2555469103263375, 0.006782169506939405, 0.2566275007306516, 0.2549694257712332, 0.2564648162127438, 0.2555469103263375, 0.2555469103263375, 0.2558355015421947, 0.2563823178259042, 0.2559380311766775, 0.2564648162127438, 0.2565340445846511, 0.2573882061062209, 0.2569034032551413, 0.2568255602584384, 0.06466279501224341, 0.255546910258996, 0.2563666284428235, 0.2562096635547979, 0.2563823178259042, 0.2560013390798295, 0.2564660486032474, 0.2576162122485708, 0.2565162218432251, 0.2555648509025291, 0.2555469103263375, 0.2559380311766775, 0.2559377060897334, 0.2555469085793263, 0.2563594467510629, 0.2559391626590209, 0.069308177386449, 0.2563540994073457, 0.2555648508350762, 0.2558400639553325, 0.2569586137406065, 0.2564868398341839, 0.2549694257712332, 0.2555469103263375, 0.2555648509025291, 0.2549694257712332, 0.2564788018162026, 0.2564500143061983, 0.2150909630707545, 0.2564868398892079, 0.2565340445846511, 0.2565340445846511, 0.2569034032551413, 0.2563500981208715, 0.2565340445846511, 0.2555469103263375, 0.2569034032551413, 0.25761961493667, 0.2563500981208715, 0.2555947843884696, 0.2568849276352871, 0.2560113157021055, 0.2568441665839318, 0.2564461443749028, 0.25644099756537, 0.2561519392193328, 0.2562146621067402, 0.2082654722724885, 0.2560507296671151, 0.2558400664312964, 0.256627281577485, 0.2563823178259042, 0.2558400664312964, 0.2506966109392973],
  [0.02110149285373604, 0.01646125722857281, 0.01537665597677623, 0.01616420722254458, 0.01479792971327386, 0.02888716694573961, 0.01335406625834798, 0.01605309912068683, 0.0102402173141243, 0.01828924416081121, 0.01513893328373258, 0.013634545962091, 0.01635237700810954, 0.01605439065584971, 0.1592428094299016, 0.0139647585808662, 0.0141317816649077, 0.01217290576195593, 0.01380581311368184, 0.01993365073342597, 0.02842370045084906, 0.01513583268186421, 0.01421493032089851, 0.01383860550173022, 0.2313714448299485, 0.01887003308098856, 0.01473169859813762, 0.01687266724504132, 0.01670561482125223, 0.01559327343849142, 0.01662452638610246, 0.01725261935940405, 0.01902862307796744, 0.02729869997919725, 0.03483214829296791, 0.03631309169235755, 0.03631309169235755, 0.03631309169235755, 0.0328004094344727, 0.03046413102132603, 0.0284518306551841, 0.01217290576195593, 0.7660884885654911, 0.01801111746417104, 0.0141317816649077, 0.01432587102273991, 0.01513583268186421, 0.01217290576195593, 0.977483435347781, 0.01428514012958481, 0.01605439065584971, 0.01635237700810954, 0.009355381689405438, 0.01511484803584888, 0.01747970264122267, 0.01309863636668599, 0.01568183771370616, 0.01312471952626715, 0.01973226372110149, 0.01487176575323641, 0.01566512710309103, 0.01594724703621953, 0.01605439065584971, 0.02842370045178062, 0.01434155880691433, 0.01421493032089851, 0.01519901745260052, 0.0163825647501228, 0.01801111746417104, 0.01747970264122267, 0.01635237700810954, 0.01566512723615616, 0.01394958901302178, 0.01337236695746427, 0.01594195175053539, 0.01573390203241094, 0.1838800922074054, 0.01459539308596186, 0.1823625430096628, 0.0172926277578756, 0.01438140319532495, 0.01461941162952748, 0.01510815382541283, 0.01578691786886761, 0.0159534558711986, 0.01705035314246766, 0.01816883286081293, 0.01580887374437491, 0.02155862488288309, 0.03631309169235755, 0.03631309169235755, 0.03631309169235755, 0.03631309169235755, 0.03631309169235755, 0.03631309169235755, 0.03631309169235755, 0.03631309169235755, 0.03631309169235755, 0.03631309169235755, 0.03617324905526147, 0.01816641315764546, 0.01534906450322056, 0.01816617860510063, 0.01515077628297536, 0.01097187949211684, 0.01763219814349267, 0.01640045695364934, 0.0146297865414264, 0.0143930249177408, 0.1982003315336996, 0.01195568424632344, 0.0140127382326775, 0.1895225120906504, 0.1601547768878095, 0.01610160774375655, 0.01396642388855387, 0.01421493032089851, 0.01247863834180484, 0.01513584107606811, 0.01487176609964987, 0.01325403835362978, 0.01399817923821822, 0.01513625641059977, 0.01383860978429465, 0.01400764431582792, 0.01337237295295928, 0.01634087011245271, 0.02842370087331789, 0.01740966473553124, 0.1854462584034058, 0.01224530588244309, 0.01441046600292132, 0.01314442998357197, 0.01316462106326501, 0.1820940408826331, 0.01518180728655098, 0.01740966473553124, 0.01515970464477076, 0.163888430304967, 0.01513583268186421, 0.01801112271811527, 0.02842370045084906, 0.01740966473553124, 0.01515970464477076, 0.01464559526037217, 0.01973227100156131, 0.1611918384922282, 0.01411981311009839, 0.01487176575323641, 0.01325403239500982, 0.02842370045084906, 0.01396475878326513, 0.0172926277578756, 0.01396475878326513, 0.01595345120774803, 0.01333948238713865, 0.01492845774893674, 0.01247864416409948, 0.01656256939855165, 0.01255993382767479, 0.1500131279540114, 0.01584393567156086, 0.01424847547111062, 0.01405132620880827, 0.2027628280620076, 0.1437729720895639, 0.009355387666156673, 0.0161235430682576, 0.01195568977779283, 0.01409871140869675, 0.01605087495013449, 0.01665206350971591, 0.01739633617623431, 0.1836991053716983, 0.01418690195463081, 0.01640623058470831, 0.01413200555322032, 0.01235187154118369, 0.02847845688017836, 0.01316340153271544, 0.01407966171207881, 0.014687918120073, 0.01235038980697705, 0.01811113897120451, 0.01036943566441193, 0.01810954214769184, 0.01242655937233181, 0.01731203636008824, 0.01672912586131749, 0.009648117418755426, 0.01563007625575461, 0.1745535929300783, 0.01203989652033721, 0.01514164924903755, 0.01515969806748546, 0.01391457274903038, 0.0139647585808662, 0.01594724703621953, 0.01362021367810058, 0.7573911935938286, 0.01487176597300163, 0.01595345610727723, 0.01581092382275248, 0.01611316865100687, 0.01973587377354971, 0.01338504142811705, 0.01816358768733078, 0.1618347999585806, 0.01609360943187635, 0.01485009341990601, 0.01623834808704267, 0.0143222477265594, 0.01658588347562035, 0.01605347732107465, 0.01684546693750791, 0.01826242650778109, 0.8139889214467225, 0.01595448145714023, 0.01695701441659737, 0.01309039504479434, 0.01530663533673582, 0.01530663533673582, 0.01695701441659737, 0.02897429597028101, 0.01851695445736241, 0.2053118167902663, 0.0150439454942291, 0.1828022792150007, 0.01507798403573281, 0.01530663533673582, 0.01417581025837511, 0.01801111746417104, 0.01487176575323641, 0.01595345120774803, 0.0138672506622454, 0.01394958881093818, 0.01394958881093818, 0.01740966473553124, 0.01600664816707322, 0.02035232026201505, 0.01596128060661865, 0.01613985679992707, 0.02960450297058638, 0.01566174507724989, 0.01677069218412037, 0.01640933288080597, 0.01839367358163753, 0.01507737141650917, 0.01518447691105017, 0.01577835283856956, 0.01608502008907195, 0.01325654263640397, 0.01780798254938126, 0.01795124891673631, 0.2038526160348839, 0.01681658294393837, 0.01527317175640292, 0.01337357515845025, 0.0122049914463677, 0.01327284657264305, 0.01672844000514933, 0.01618182551172655, 0.01832626782093947, 0.01478266532381164, 0.01519384521975732, 0.01833195963733349, 0.181765028951294, 0.0198405150462778, 0.01718592138131478, 0.01325518114224263, 0.01378736050525575, 0.01421493823653582, 0.01635237700810954, 0.01428514544888337, 0.01217291118158973, 0.01337237171706863, 0.1916372195809219, 0.0174797091001659, 0.1786919245956736, 0.01569382181709988, 0.01421493032089851, 0.01550561775321409, 0.7225881905653873, 0.01487176575323641, 0.1587240269448784, 0.01511484816332402, 0.01801111746417104, 0.01394958881093818, 0.01993365073342597, 0.1710685606998281, 0.01325403250701183, 0.0139647585808662, 0.01487176575323641, 0.01342139506293367, 0.01555579877754838, 0.0154450868324099, 0.180476947145036, 0.01476079170552772, 0.1626492439209117, 0.01411505591505974, 0.01756229730784451, 0.01279428522050525, 0.01520127433637997, 0.02851520421656596, 0.1758053185451967, 0.01451245067943614, 0.0123380438237398, 0.01986198460601503, 0.01407965512315333, 0.01428514012958481, 0.01487176575323641, 0.01493781976605743, 0.01366212703470133, 0.1711217552742209, 0.01200005788313106, 0.01388692752043335, 0.0172926277578756, 0.01434155880691433, 0.1971132415187791, 0.01391457274903038, 0.009355381689405438, 0.01272779939487673, 0.0132697459437753, 0.01740966473553124, 0.01635237700810954, 0.01973226372110149, 0.01801572305085074, 0.01337236695746427, 0.01633453623856612, 0.01550561775321409, 0.01487176575323641, 0.01464558958962854, 0.01801111746417104, 0.01325403239500982, 0.01227552474303972, 0.01511484816332402, 0.01407965512315333, 0.01801112271811527, 0.01605439065584971, 0.01521252698510595, 0.01247863834180484, 0.01400056885928156, 0.01026809209166716, 0.01430435946250445, 0.01635237700810954, 0.01227552492612958, 0.01225864980337082, 0.01515969806748546, 0.01448960665816326, 0.01609453128526181, 0.01255498210332474, 0.01577925384997292, 0.01490621472628388, 0.01462979220511027, 0.01542624658722554, 0.01635238654069273, 0.01747970935932696, 0.01547193399869372, 0.01496172709130844, 0.01602733112594243, 0.01458705257269328, 0.01389538538417686, 0.01747970935932696, 0.01481551866123826, 0.01784682269920134, 0.01496016810548562, 0.01670547883617793, 0.01609038475317166, 0.01411131843249272, 0.0158117709711286, 0.01521863960145786, 0.01433031240972881, 0.01731214512731963, 0.016461298994359, 0.0152138404830583, 0.01634125926201346, 0.02210200252674023, 0.01805920418201677, 0.01708502720274631, 0.01693681246334153, 0.01273844991600752, 0.01407141296233406, 0.02018655110046049, 0.01988816005845013, 0.1516829013296324, 0.01515397410150648, 0.0172926277578756, 0.01407965512315333, 0.01555401736222087, 0.01747970264122267, 0.01487176575323641, 0.2126042947475461, 0.01240555327673673, 0.01993365073342597, 0.02842370045084906, 0.009355384898108939, 0.2061471570765799, 0.01747970264122267, 0.01394959658086365, 0.01837023104207169, 0.01434155902100214, 0.02107176410462674, 0.01421493054007453, 0.01633453623856612, 0.1672149768838197, 0.01421493052748889, 0.01633453623856612, 0.01200005788313106, 0.0155120068584698, 0.01447639977228983, 0.2040194758413064, 0.01515969806748546, 0.0155120068584698, 0.0138672506622454, 0.01550561775321409, 0.01487176575323641, 0.01337236695746427, 0.01513583268186421, 0.01421493032089851, 0.01247863834180484, 0.01312471952626715, 0.1794931746773078, 0.01518180185675404, 0.1763219186805652, 0.02842370045084906, 0.0141317816649077, 0.0172926277578756, 0.01801111746417104, 0.0155120068584698, 0.02138599826648975, 0.01733526631761085, 0.01407965512315333, 0.01312471952626715, 0.02107176322014755, 0.0163949042167946, 0.01465167921854887, 0.009368820067562775, 0.01472340341917957, 0.01623834808704267, 0.01297305524007306, 0.01627435610455869, 0.01697720416207731, 0.01446532875291725, 0.01496859429230869, 0.01522475615464303, 0.01659563180850108, 0.01487876095014601, 0.01506587266572739, 0.01446999337065514, 0.01603766765638545, 0.01603766765638545, 0.01522193518625676, 0.01551731473868076, 0.01391738553479623, 0.01223023425238387, 0.01616744866617313, 0.01668166936054584, 0.7530101049000485, 0.01779971127818704, 0.01370672528100229, 0.01808948551982461, 0.0174902108772245, 0.01668166936054584, 0.01644398624638011, 0.0170878476860503, 0.01887174632023507, 0.0168710887093626, 0.2103395403090616, 0.7994112032952156, 0.01428059020855345, 0.01733562827821588, 0.01272395823235131, 0.01605439065584971, 0.01587549304367658, 0.01249113071891239, 0.00996569191871661, 0.01597378226910046, 0.01504953327253969, 0.1741435495813103, 0.01522193518625676, 0.01737621194884665, 0.01559706603404712, 0.01603772908273839, 0.01641959990015687, 0.01249113071891239, 0.01392168613139054, 0.01392392520273511, 0.1677806761680727, 0.0143012225229587, 0.01395360182318043, 0.1571791583029267, 0.01504953327253969, 0.01559032428609921, 0.2180327963991112, 0.01252507615417476, 0.01073812753786434, 0.1902274253659034, 0.01621941549357993, 0.01492845774893674, 0.2235689790552376, 0.01620150679813618, 0.01304905109670233, 0.1997180771038484, 0.01446532875291725, 0.01695701441659737, 0.01541524874154458, 0.01690212243788003, 0.01471532812731743, 0.01392392520273511, 0.01695701441659737, 0.01537556503489707, 0.01902684850697855, 0.01357281841766141, 0.01770650519759137, 0.01639354119467201, 0.0133819062086698, 0.01421983904897837, 0.01623834808704267, 0.01517185575187843, 0.01741694927211195, 0.01541524874154458, 0.01335283964796955, 0.0150439454942291, 0.1834132919322302, 0.01380277876830007, 0.01452743407700646, 0.02169811339032051, 0.01578017638536379, 0.01445688188292452, 0.01690212243788003, 0.009562347270292308, 0.01504953327253969, 0.01242539966789104, 0.0143012225229587, 0.01425671661196567, 0.01256424425251159, 0.01484502210728674, 0.01504655322428708, 0.0129740545906797, 0.01079986384481821, 0.01576134839210658, 0.01516007375354455, 0.01655951780384796, 0.0158905875205961, 0.01758455988977919, 0.01685367249377766, 0.01767428350339052, 0.01658961077412318, 0.01833195963733349, 0.01583942094285149, 0.01850476123304253, 0.01394959698963664, 0.01566513614935024, 0.01747970935932696, 0.0143415592335947, 0.0150566917878907, 0.01459539330817565, 0.01407966171207881, 0.01413178995195714, 0.168059445448539, 0.01464559526037217, 0.01633454576014499, 0.01217291136224208, 0.1918920208949529, 0.1709862931610225, 0.01469188488091927, 0.01407966171207881, 0.01973227100156131, 0.01801572977474192, 0.1868283539124117, 0.01421493866230249, 0.9734545427107225, 0.01421493866230249, 0.01605439090274331, 0.01635238654069273, 0.01595345634416022, 0.01407966171207881, 0.01489511419296795, 0.01404594252187705, 0.01487177141500813, 0.01566513590974305, 0.01432587767058367, 0.009355384632479855, 0.1795066724519915, 0.01398548006140071, 0.01993365166285665, 0.01747970935932696, 0.01595345634416022, 0.01605440007789636, 0.01487177141500813, 0.01605440007789636, 0.01386725871023283, 0.0143415592335947, 0.01200006679879782, 0.01270859337166125, 0.01312472568432371, 0.01200006679879782, 0.01217291136224208, 0.01247864416409948, 0.7952010764265419, 0.01224531158913959, 0.01801112298487427, 0.1801265388388274, 0.1783374551121978, 0.01267761235434276, 0.01114136481272213, 0.01335719964679166, 0.01331225280745056, 0.01373717970635294, 0.01462463869306688, 0.01888632320216396, 0.2161590988479127, 0.01312831509627693, 0.1900562893355757, 0.01567770884469332, 0.1370751625622719, 0.01669299892249636, 0.01225832329823729, 0.01256424425251159, 0.01435538446658061, 0.01877381902860323, 0.01233086317278359, 0.009436374857739665, 0.01476147252291595, 0.01877381902860323, 0.02897429597028101, 0.01913839615417461, 0.01436731273080165, 0.01547277714162751, 0.01361966307473087, 0.1943924351747453, 0.01348762503052087, 0.01549142955470083, 0.01636754937758689, 0.01409801091100085, 0.0155491793731942, 0.01195568424632344, 0.01426590229295993, 0.01394958881093818, 0.02843023671678318, 0.01801111746417104, 0.01434155257789838, 0.02842370045084906, 0.01513583268186421, 0.0172926277578756, 0.01595345120774803, 0.01385532200715424, 0.01740966473553124, 0.01518180185675404, 0.01550561775321409, 0.01225864980337082, 0.02072570341306655, 0.1830162731776966, 0.01605439065584971, 0.01362021367810058, 0.01813782245125613, 0.01312471952626715, 0.0139647585808662, 0.01594724703621953, 0.01513583268186421, 0.01428306681316885, 0.01421493032089851, 0.01554895491693982, 0.02100105371376351, 0.01631556284917059, 0.0144693134503458, 0.01347287559231126, 0.02209675956742418, 0.0141317816649077, 0.01724404226544833, 0.01569244882788481, 0.01261309893670867, 0.01597458554777254, 0.01001558188100304, 0.01801112271811527, 0.01627875377512938, 0.01516167483759227, 0.01584892378070204, 0.01855935211603392, 0.01635616855637136, 0.01809477876791305, 0.01778211894954138, 0.01728471087908012, 0.03631309169235755, 0.03631309169235755, 0.03631309169235755, 0.03631309169235755, 0.03631309169235755, 0.03631309169235755, 0.03631309169235755, 0.03631309169235755, 0.03631309169235755, 0.03631309169235755, 0.03631309169235755, 0.03631309169235755, 0.03631309169235755, 0.03631309169235755, 0.03631309169235755, 0.03631309169235755, 0.01835396148455683, 0.01822413863904111, 0.01765355010606128, 0.01451790185683395, 0.1421889744575371, 0.01455913830531362, 0.01500695543632817, 0.0146888611362108, 0.01641457556095834, 0.01767433034687651, 0.01428514012958481, 0.01428514012958481, 0.1828679069623415, 0.173404069531745, 0.02107176322014755, 0.01394958881093818, 0.01383860550173022, 0.01740966473553124, 0.01747970264122267, 0.01633453623856612, 0.0138672506622454, 0.0141317816649077, 0.02842370045084906, 0.01511484803584888, 0.01588948294211539, 0.01428514012958481, 0.01337236695746427, 0.01635237700810954, 0.01325403239500982, 0.01605439065584971, 0.1519188185623181, 0.01428514012958481, 0.01487176575323641, 0.01747970264122267, 0.01337236695746427, 0.01993365073342597, 0.01247863834180484, 0.01421493032089851, 0.01633453623856612, 0.01993365073342597, 0.01487176575323641, 0.01635237700810954, 0.01383860957742669, 0.01550561775321409, 0.01439217591477895, 0.02114606935998929, 0.01641677536729736, 0.02846702820373626, 0.01737325032083475, 0.01442504485747954, 0.01501675835673064, 0.0133380733960827, 0.1575165100421039, 0.01524245652969702, 0.01524245652969702, 0.1667969317020527, 0.01504935111342493, 0.01392232602685272, 0.0174900003241783, 0.01395323431493546, 0.01641936318192602, 0.01456018079730368, 0.01587508695904521, 0.0145752086860957, 0.02846703943584225, 0.009435137668540318, 0.009433971029122933, 0.01643698164453454, 0.01334001065871632, 0.01364687277074882, 0.01641959990015687, 0.01313963068862154, 0.01550562351913737, 0.01595345634416022, 0.01635238629710597, 0.01729263783751504, 0.01405246370930672, 0.01993365137624208, 0.01197196731647202, 0.0143415592335947, 0.01585253174564398, 0.01603776506811117, 0.01578857821060896, 0.01503385622570302, 0.01397182518813914, 0.01487606596862476, 0.01429548052315458, 0.01487606596862476, 0.01696091443278448, 0.01723564754948544, 0.02888716737727158, 0.009721608061443648, 0.01386725871023283, 0.01973227100156131, 0.01605440007789636, 0.01240555906004254, 0.01515970510584396, 0.02842370087566008, 0.01394959698963664, 0.01487177141500813, 0.01588948805949349, 0.01466593401498074, 0.2202546025106502, 0.01409879774670783, 0.01993365073342597, 0.01973226372110149, 0.01391457274903038, 0.01801112271811527, 0.01421493032089851, 0.009389964148436472, 0.01200005788313106, 0.01464558980212333, 0.01325654263640397, 0.01398547377834467, 0.01464558980212333, 0.01432587724504428, 0.01513583268186421, 0.01385512061724459, 0.01396475878326513, 0.1800893489582409, 0.01385532200715424, 0.01594018071912504, 0.01200005788313106, 0.01200005788313106, 0.01383860550173022, 0.01635237700810954, 0.01633453623856612, 0.02107176322014755, 0.01383860550173022, 0.01385532200715424, 0.01633453623856612, 0.1865988025821695, 0.01449366093799196, 0.0149182160091653, 0.0139033669475463, 0.0172926277578756, 0.01240555327673673, 0.0172926277578756, 0.02842370045084906, 0.01225864980337082, 0.01464558958962854, 0.009355381689405438, 0.01515969806748546, 0.01550561775321409, 0.1895873113160908, 0.2129691529121097, 0.01325403239500982, 0.01225864980337082, 0.01391457274903038, 0.01026809209166716, 0.01635237700810954, 0.01487176575323641, 0.01747970264122267, 0.01511484816332402, 0.01247863834180484, 0.1662830436768431, 0.01312471952626715, 0.01026809209166716, 0.01973226372110149, 0.0146297865414264, 0.01801111746417104, 0.01362021367810058, 0.02842370045084906, 0.173824590269607, 0.01421493032089851, 0.01325654263640397, 0.01740966473553124, 0.01588948294211539, 0.01518180163036733, 0.01513583268186421, 0.01394958881093818, 0.01026809209166716, 0.01398416216389927, 0.01337236695746427, 0.01438140319532495, 0.1733979204960755, 0.01511485653624705, 0.2068902005065029, 0.01325654274940381, 0.01413178182658287, 0.009355381689405438, 0.01729262801496078, 0.02842370087566008, 0.01200006679879782, 0.01447640761569938, 0.01978594008239683, 0.01432587724504428, 0.01511484803584888, 0.8024086605759749, 0.01566513590974305, 0.01513584157509901, 0.01398548022201212, 0.009355387666156673, 0.01729263783751504, 0.01462979220511027, 0.01394959698963664, 0.01447640783134139, 0.01413178995195714, 0.01231888491699451, 0.1652299776739304, 0.2124418190298174, 0.01650889039889617, 0.01440692617798256, 0.01527425902128414, 0.01841008667660425, 0.01318074161199309, 0.01539541847461026, 0.01526674024041521, 0.1851118711332601, 0.01776985872120328, 0.01608975915772989, 0.01469755796428385, 0.01226216217280964, 0.02858652797689182, 0.01571265354328995, 0.01516801665274956, 0.01569820510890864, 0.01795124865091468, 0.01557424572063669, 0.01247863834180484, 0.0184203327875724, 0.01635237700810954, 0.01466592854910848, 0.1698171932444834, 0.02107176322014755, 0.01515970464477076, 0.0172926277578756, 0.01762194067897422, 0.01397139048517912, 0.01277776019665184, 0.01240555341891003, 0.01407965512315333, 0.02842370045084906, 0.01312471952626715, 0.01635237700810954, 0.01217290576195593, 0.01605439065584971, 0.01391457274903038, 0.01513583268186421, 0.01312471952626715, 0.01464558958962854, 0.01394958881093818, 0.01801111746417104, 0.01747970264122267, 0.01993365073342597, 0.0138672506622454, 0.01801111746417104, 0.0155120068584698, 0.01224530588244309, 0.01513625618706394, 0.01272395244667562, 0.01247863834180484, 0.01513583268186421, 0.01200005788313106, 0.01747970264122267, 0.1682451359306983, 0.01224530588244309, 0.01740966473553124, 0.01407965512315333, 0.01635237700810954, 0.01807046379055429, 0.2040194783794664, 0.01363066827013452, 0.01513584130112675, 0.01513584130112675, 0.01802741710498067, 0.1639503172609741, 0.01283369405133904, 0.01399770320019305, 0.01833195909375769, 0.01616706523909796, 0.01193021926862959, 0.01689427241895349, 0.01256289690871653, 0.01434155257789838, 0.01605439065584971, 0.1744040578485591, 0.01598544920542862, 0.01268317687365792, 0.01195568424632344, 0.1918919701097901, 0.01489913600948648, 0.01312471952626715, 0.01428514012958481, 0.01633453623856612, 0.01421493032089851, 0.01447639950927453, 0.01677069836352417, 0.01839367894507117, 0.01672912611860131, 0.01796389409947999, 0.01605439065584971, 0.01391457274903038, 0.01513583268186421, 0.01787925911607837, 0.01576618022888786, 0.0163523772516961, 0.01394958901302178, 0.01550561775321409, 0.01511484803584888, 0.01605439065584971, 0.01973226372110149, 0.01312471952626715, 0.1428023118205977, 0.02845358880604003, 0.01635237700810954, 0.01594793924698348, 0.01448839474705574, 0.01682297663399536, 0.01507498813659895, 0.01389492540453661, 0.01633453623856612, 0.02843214614613142, 0.01473841252559045, 0.01411344725443207, 0.01320834925568371, 0.01416337395437664, 0.01522615496668095, 0.0152064147182067, 0.01385453504397189, 0.01747970910036351, 0.01409470596578672, 0.01332143342598118, 0.01421493074666496, 0.01600866081117431, 0.01421493823653582, 0.01588948805949349, 0.01407965512315333, 0.009355384723081337, 0.01224530588244309, 0.01511485653624705, 0.01747970264122267, 0.01973226372183441, 0.01801111773092997, 0.01413178182658287, 0.01337237746481097, 0.01362021402971532, 0.0151998998914053, 0.01605439065584971, 0.01237565948096379, 0.01404593842627411, 0.01747970264122267, 0.01325654263640397, 0.009355384723081337, 0.01595345120774803, 0.01195568977779283, 0.01729263756998036, 0.01224531140738887, 0.01337237196482331, 0.0172926277578756, 0.0143544089096649, 0.01240555869281074, 0.01426590272022163, 0.01272395823235131, 0.01398152060435367, 0.01482423893844451, 0.03631309169235755, 0.01745279113854067, 0.0151734672576392, 0.0284673969440194, 0.0148873352714023, 0.01588948341443959, 0.01217291136224208, 0.01198867228100813, 0.01740966499492313, 0.01473090696400762, 0.01421493032089851, 0.01240555327673673, 0.01555401736222087, 0.01415099040734662, 0.01607605003722027, 0.01464743663161681, 0.01365773263997872, 0.01747970315934692, 0.01466593401498074, 0.01447639950927453, 0.01428514012958481, 0.1931966847220971, 0.0146297865414264, 0.01428514012958481, 0.1595145370925786, 0.01635237700810954, 0.1536252566368222, 0.1717394165505739, 0.02107176322014755, 0.01605439065584971, 0.01518180163036733, 0.01337236695746427, 0.01428514012958481, 0.01511484803584888, 0.01487176575323641, 0.01740966473553124, 0.01515969806748546, 0.0172926277578756, 0.01588948294211539, 0.01801111746417104, 0.01635237700810954, 0.01747970264122267, 0.01447639929363272, 0.01383860550173022, 0.01383860550173022, 0.01747970264122267, 0.01605439065584971, 0.0155120068584698, 0.02842370045084906, 0.01635237700810954, 0.01588948294211539, 0.01362021367810058, 0.01588948294211539, 0.01594724703621953, 0.01747970264122267, 0.7871647679245483, 0.0174982031655592, 0.01513583268186421, 0.01635237700810954, 0.1834855107371021, 0.01605439065584971, 0.01428514012958481, 0.173404069531745, 0.01240555327673673, 0.01993365073342597, 0.01396475878326513, 0.01240555327673673, 0.01605439065584971, 0.01432587102273991, 0.01434155880691433, 0.01588948294211539, 0.01993365073342597, 0.01447639929363272, 0.01337236695746427, 0.01337236695746427, 0.01633453623856612, 0.02107176322014755, 0.01633453623856612, 0.01973226372110149, 0.01511484803584888, 0.01398547985491409, 0.01513583268186421, 0.01518180163036733, 0.02842370087331789, 0.0210717638018474, 0.01605439065584971, 0.01550562329415389, 0.01462979177669499, 0.01747970264122267, 0.0155120068584698, 0.01272779939487673, 0.01312471952626715, 0.1783612676337023, 0.01225865533433279, 0.0210717635229267, 0.01217290576195593, 0.01515970464477076, 0.01464558980212333, 0.01394958901762729, 0.01633453623856612, 0.01633453623856612, 0.01487176575323641, 0.02107176322014755, 0.0138917080196469, 0.01553616707354105, 0.0173157815758025, 0.7747949120215638, 0.01975437853200854, 0.01494978702735871, 0.01443255361105823, 0.0155274204411933, 0.01240555327673673, 0.01380581922843853, 0.0141317816649077, 0.009355381689405438, 0.01439502559770214, 0.02107176322014755, 0.01398547377834467, 0.01635238605522059, 0.01391457682796428, 0.01247863834180484, 0.0139647585808662, 0.01421493032089851, 0.01595345120774803, 0.01513583268186421, 0.01407965512315333, 0.0160816454867023, 0.01633453623856612, 0.0146297865414264, 0.009355381689405438, 0.01449366093799196, 0.01421493032089851, 0.01633453623856612, 0.01312471952626715, 0.01464558958962854, 0.01513583268186421, 0.01513583268186421, 0.01464558958962854, 0.1669494163412103, 0.01432587102273991, 0.02842370045084906, 0.01513583268186421, 0.01550561775321409, 0.01391457274903038, 0.01594724703621953, 0.01240555327673673, 0.01515969806748546, 0.01605439065584971, 0.01383860570859815, 0.01599090985931213, 0.01740966473553124, 0.01747970264122267, 0.01550561775321409, 0.01973226372110149, 0.1955490525274143, 0.01685974603803203, 0.02228424302083097, 0.01973226372110149, 0.01993365073342597, 0.01605439065584971, 0.01633453623856612, 0.01598544920542862, 0.01877449152943943, 0.01664665610591893, 0.01984050743915021, 0.01650571667933885, 0.01833195374798468, 0.01426952318482139, 0.01740966473553124, 0.01515969829349766, 0.01195568424632344, 0.0155120068584698, 0.01588948294211539, 0.1307860731155151, 0.01740966473553124, 0.1743532288554294, 0.01380581311368184, 0.01672494998331495, 0.0155120068584698, 0.01635237700810954, 0.01550561775321409, 0.01464558958962854, 0.01993365073342597, 0.1695789644228914, 0.01421493032089851, 0.01605439065584971, 0.01421493032089851, 0.01518180163036733, 0.0172926277578756, 0.01362021367810058, 0.0141317816649077, 0.01337236695746427, 0.01511484803584888, 0.0121027835251843, 0.009355381689405438, 0.0172926277578756, 0.02842370045084906, 0.01464558958962854, 0.01747970264122267, 0.01447639929363272, 0.0125312693211724, 0.2068901980409379, 0.1905824113451883, 0.01217290576195593, 0.01421493032089851, 0.01801111746417104, 0.02107176322014755, 0.01407965512315333, 0.01515969806748546, 0.01769133123716888, 0.01511484803584888, 0.01513583268186421, 0.0147399828997351, 0.01434155257789838, 0.01801111746417104, 0.01384233858046655, 0.01200005788313106, 0.01511484803584888, 0.01398547377834467, 0.01513583268186421, 0.0141317816649077, 0.01428514012958481, 0.01247863834180484, 0.2143457898340812, 0.01195568424632344, 0.01464558958962854, 0.01434155257789838, 0.1845419143803425, 0.01550561775321409, 0.01635237700810954, 0.01487176575323641, 0.1715871134707502, 0.01740966473553124, 0.01801112271811527, 0.01566512710309103, 0.01605439065584971, 0.01566512710309103, 0.0138672506622454, 0.01447639929363272, 0.01398394896617302, 0.01747970264122267, 0.1743466701265692, 0.01597036716312832, 0.01605439065584971, 0.01511484816332402, 0.01217290586555783, 0.01468333255018662, 0.02107176322014755, 0.01464558958962854, 0.01513583268186421, 0.01432587102273991, 0.01225864998133307, 0.01421493032089851, 0.01432587724504428, 0.01026809209166716, 0.01637842504211092, 0.01775525194782363, 0.0149842578418243, 0.2860091143619394, 0.02057883982346935, 0.01648232851486645, 0.01761806921642168, 0.02639272411014198, 0.03631309169235755, 0.03631309169235755, 0.03631309169235755, 0.03631309169235755, 0.03631309169235755, 0.03631309169235755, 0.03631309169235755, 0.03631309169235755, 0.03631309169235755, 0.03631309169235755, 0.03631309169235755, 0.03631309169235755, 0.03631309169235755, 0.02068798765282578, 0.01723202285531298, 0.02892557058815272, 0.01980831300831034, 0.01270859337166125, 0.01312472568432371, 0.02107176410462674, 0.01406214023409425, 0.01422608601827747, 0.01401008839226908, 0.7432680571483038, 0.01419448776460309, 0.01487176597300163, 0.202831799258677, 0.01464558958962854, 0.0141317816649077, 0.01747970264122267, 0.01325403239500982, 0.01337236695746427, 0.01396475878326513, 0.01383860550173022, 0.01633453623856612, 0.01325654263640397, 0.01747970264122267, 0.01605439065584971, 0.01026809209166716, 0.01515969806748546, 0.02842370045084906, 0.01312471952626715, 0.01247863834180484, 0.01247863834180484, 0.0146831218814974, 0.01588948294211539, 0.01437928655490089, 0.01325403239500982, 0.01466570441904399, 0.01595345120774803, 0.01312471952626715, 0.2055544212862956, 0.02049212974505531, 0.01322696114795531, 0.01679327938783992, 0.01828924416081121, 0.01327268264028255, 0.01640284513560834, 0.0132752091205976, 0.01224530588244309, 0.0131402946596354, 0.01240555327673673, 0.01247863834180484, 0.01801111746417104, 0.02107176358873584, 0.01588948294211539, 0.01224531158913959, 0.01973226372183441, 0.01391457286709546, 0.175767001578296, 0.01588948758716913, 0.01379694943910696, 0.0131402946596354, 0.01413178953435471, 0.01394958901762729, 0.01521475833142439, 0.01511484816332402, 0.01550562329415389, 0.01449387042637526, 0.1482518823364858, 0.01801111746417104, 0.01362021367810058, 0.01605439065584971, 0.01428514524330927, 0.01825687935946591, 0.02026122221908877, 0.01782952287764791, 0.01606441835158963, 0.01248135359970599, 0.01822579461189031, 0.01293029583149878, 0.01656888595169313, 0.01806177727371429, 0.01887201771613559, 0.01749626152531044, 0.01720977462519466, 0.01900458467456094, 0.0262991955524604, 0.03631309169235755, 0.0224437631406776, 0.01884790541457917, 0.01959127321956763, 0.01583844695387919, 0.01713429367198997, 0.01695838975306343, 0.01489918335434867, 0.01588089070499739, 0.01504702969197593, 0.01722537410192247, 0.01576410293090852, 0.01805662942523069, 0.01656534073912449, 0.01749526268819562, 0.01716632435562127, 0.01609986402740347, 0.01769372689155274, 0.01839249807956666, 0.0200118486151223, 0.01625855678500343, 0.202643661086018, 0.03017726136793134, 0.01625855678500343, 0.8636868794320645, 0.01602610649996565, 0.01696491361359307, 0.01611316865100687, 0.01743590374243496, 0.01580967595318017, 0.01777005250267606, 0.01804737253002392, 0.01839249807956666, 0.01891184132387757, 0.01188374003026591, 0.01768644733857361, 0.02087662209363567, 0.01623834808704267, 0.01844872862112261, 0.01851695445736241, 0.01535177430186033, 0.01700590955698711, 0.01287599483457543, 0.179561304775398, 0.01929472720512095, 0.01356866348940294, 0.01374173421881517, 0.185164622762029, 0.01603546681842676, 0.009433971029122933, 0.0174900003241783, 0.1806224162654099, 0.01744389982821304, 0.02109545284808148, 0.1311922777382989, 0.01603546681842676, 0.01610160799168024, 0.01808926179737325, 0.1766426829261251, 0.01399823536769631, 0.02000982033734696, 0.01279197573434562, 0.01421575432231888, 0.02004768975823928, 0.01508866276131428, 0.0147190542856562, 0.01350234595570961, 0.01816322631930534, 0.01436903413971466, 0.01613709503823872, 0.01558809768982238, 0.01496145581169384, 0.2157550378666016, 0.01392191168822539, 0.02000982033734696, 0.01808926828085093, 0.01496315718394956, 0.0140337225622136, 0.1929737910691579, 0.01597158813403545, 0.01643458857652647, 0.01737325032083475, 0.01737325032083475, 0.01564926407584265, 0.01504913276237135, 0.01214429372890136, 0.0212071921008805, 0.01766117391774096, 0.01840482937304787, 0.01453206786298573, 0.01399937043947244, 0.1304175583822681, 0.01505992710579441, 0.0175914465279556, 0.01676542505489742, 0.0174909836809419, 0.02884516902239642, 0.01593792461465602, 0.01816650719797961, 0.01500202321086201, 0.02006545014298249, 0.01831345659197007, 0.01746722733901873, 0.01429106724284939, 0.01428514012958481, 0.01595345120774803, 0.0146297865414264, 0.01270858759340366, 0.01391457694602939, 0.0125283708845753, 0.01513583268186421, 0.01434155901950681, 0.01422792472991608, 0.01401484485413718, 0.01524932376486456, 0.0180704640583059, 0.01550562375818875, 0.01432587767058367, 0.748359774527539, 0.01389443090265912, 0.01289806639088121, 0.01413178969602996, 0.01312472568432371, 0.01247863853454833, 0.02842370087424945, 0.0155120068584698, 0.01747970290038356, 0.01421493032089851, 0.01398547985491409, 0.01588948294211539, 0.01428514012958481, 0.01635237700810954, 0.01487176575323641, 0.01362021367810058, 0.0155120068584698, 0.01595345120774803, 0.1874055783025816, 0.01447639929363272, 0.01231429508883082, 0.0172926277578756, 0.01801111746417104, 0.01200005788313106, 0.0146297865414264, 0.01312471952626715, 0.01550561775321409, 0.01594724703621953, 0.009355381689405438, 0.01224530588244309, 0.009355381689405438, 0.1768855664536818, 0.01428514012958481, 0.01595345120774803, 0.0139647585808662, 0.01362021367810058, 0.01026809209166716, 0.0155120068584698, 0.01973226372110149, 0.1689350649322146, 0.01432587724504428, 0.0172926277578756, 0.01428514012958481, 0.01633453623856612, 0.01487176575323641, 0.0155120068584698, 0.01240555883498409, 0.01415631613079761, 0.01240555327673673, 0.01026809228360196, 0.01385532200715424, 0.01396475878326513, 0.1790386025690861, 0.009355384632479855, 0.013164620860067, 0.01388399574260289, 0.01487176575323641, 0.01740966473553124, 0.009355384457452251, 0.01729263731289503, 0.7626127885732187, 0.01407965512315333, 0.01588948294211539, 0.01447639929363272, 0.009355381689405438, 0.01224530588244309, 0.01380581311368184, 0.01466166782171048, 0.01415631613079761, 0.01595345120774803, 0.01747970264122267, 0.02107176322014755, 0.02842370087331789, 0.01566512710309103, 0.1516308373395898, 0.01597459021730314, 0.01511484816332402, 0.2014450671662399, 0.01362021367810058, 0.01270858740377326, 0.1711426462669854, 0.1539147907045569, 0.01740966473553124, 0.02107176343325903, 0.01605440007789636, 0.0143258774572408, 0.01398152060435367, 0.01449089815800259, 0.01595345634416022, 0.01740967142838206, 0.01195568977779283, 0.01729263783751504, 0.01224530624189449, 0.01200006327437169, 0.0127239526787851, 0.01428514561203117, 0.01595345634416022, 0.01439714473210119, 0.0140009911301969, 0.01513607639861759, 0.01387088836718384, 0.01973226372183441, 0.01338430249955986, 0.01433871285839809, 0.02845358880604003, 0.01363066806114345, 0.01394958881093818, 0.01428514524330927, 0.01421493032089851, 0.01633453623856612, 0.01449366093799196, 0.01434155257789838, 0.01240555327673673, 0.7421137234365529, 0.0155120068584698, 0.01605439065584971, 0.02842370045225967, 0.01605439065584971, 0.01747970264122267, 0.01240555327673673, 0.01801111746417104, 0.01588948294211539, 0.02842370045084906, 0.01588948294211539, 0.01515970464477076, 0.01635237700810954, 0.01747970264122267, 0.01605439065584971, 0.01407965512315333, 0.01511484803584888, 0.01270858740377326, 0.01439714451860316, 0.01415631613079761, 0.01550561775321409, 0.01380581311368184, 0.01407965512315333, 0.01973226372110149, 0.01217290576195593, 0.1556624752801949, 0.01396475878326513, 0.0172926277578756, 0.01270858740377326, 0.01566512710309103, 0.01434155880691433, 0.01312471952626715, 0.01464558958962854, 0.01633453623856612, 0.01026809209166716, 0.01801111746417104, 0.01362021367810058, 0.1741962647850013, 0.9983486858582948, 0.01224530588244309, 0.0172926277578756, 0.01635237700810954, 0.01270858740377326, 0.1637913280397892, 0.01406191608519576, 0.01385512061724459, 0.160724019149213, 0.1712982044733299, 0.01584393519001473, 0.01599111326184197, 0.01464558958962854, 0.1964435624975989, 0.01747970264122267, 0.01635237700810954, 0.01325403239500982, 0.01229013948649178, 0.01550561775321409, 0.177994392489696, 0.01428514012958481, 0.01747970264122267, 0.01511484816332402, 0.01605439065584971, 0.01588948294211539, 0.1787481071277049, 0.01740966473553124, 0.01394958881093818, 0.01487176575323641, 0.01270858740377326, 0.01428514012958481, 0.01511485640877183, 0.01973226401791631, 0.01428514029273249, 0.01217290576195593, 0.01513583290692272, 0.01428514012958481, 0.01595345120774803, 0.01383861003588616, 0.01337237196482331, 0.01747970264122267, 0.01487176575323641, 0.01325403239500982, 0.01740967091110983, 0.01633453648130617, 0.01550561775321409, 0.01993365130994383, 0.01801112298487427, 0.02842370087566008, 0.01487177128835984, 0.01740966473553124, 0.01394959698963664, 0.01747970264122267, 0.01633453623856612, 0.01503414554700907, 0.01488754469671104, 0.01330546251799082, 0.01262004616240167, 0.01420173342591434, 0.01031762847162492, 0.01588948294211539, 0.1458029004576283, 0.01605309912068683, 0.01641457556095834, 0.0172531489107479, 0.01723563751177796, 0.01641457556095834, 0.01887003308098856, 0.0146618926511557, 0.01972660620855451, 0.01685756482841824, 0.01596128060661865, 0.02303858940244724, 0.02936700406089011, 0.01833195374798468, 0.2347193614982699, 0.0146297865414264, 0.01605439065584971, 0.01779409757288794, 0.01734566989630509, 0.01501828415871594, 0.01632738322123958, 0.01556338241930621, 0.01704070352172566, 0.01762258739425685, 0.01530819733976873, 0.01712561545142726, 0.02960450297058638, 0.01833195374798468, 0.01501828415871594, 0.01740966473553124, 0.01434155257789838, 0.009355381689405438, 0.01740966473553124, 0.01487176575323641, 0.01464558958962854, 0.01605439065584971, 0.01801111746417104, 0.01407965512315333, 0.0155120068584698, 0.01518180163036733, 0.179267008949007, 0.01394958881093818, 0.0146297865414264, 0.01635237700810954, 0.01633453623856612, 0.009355381689405438, 0.01487176575323641, 0.01605439065584971, 0.0138672506622454, 0.01432587102273991, 0.0172926277578756, 0.01511484803584888, 0.01487176575323641, 0.01513583268186421, 0.01511484803584888, 0.01595345120774803, 0.01635237700810954, 0.01513583268186421, 0.01993365073342597, 0.1668096034132855, 0.01394958881093818, 0.01487176575323641, 0.01633454551740475, 0.01447639977228983, 0.01605439119296453, 0.02842370087566008, 0.217259292315514, 0.01428514524330927, 0.01747970935932696, 0.01464559526037217, 0.01325403846563188, 0.0161039533276542, 0.01998682885676922, 0.01421556432779455, 0.01404887093490894, 0.01320834925568371, 0.02007609752608284, 0.01532466558578974, 0.01521963488190559, 0.02010589317961804, 0.01624158823491307, 0.009533661251327779, 0.01538386573741772, 0.01484383013002696, 0.01483444328296844, 0.01305449667536902, 0.01447462992358156, 0.009533661251327779, 0.01305449667536902, 0.01624158823491307, 0.01289806052117092, 0.02842370045084906, 0.01398547377834467, 0.0155120068584698, 0.01740966473553124, 0.01337236695746427, 0.01588948294211539, 0.01635237700810954, 0.01973226372110149, 0.01740966473553124, 0.01394958881093818, 0.01195568424632344, 0.01588948294211539, 0.01747970264122267, 0.01325654263640397, 0.009355381689405438, 0.0136430925020425, 0.01389189514636282, 0.01240555327673673, 0.01993365073342597, 0.01503414532148752, 0.01747970290038356, 0.0143258774572408, 0.01740966473553124, 0.0159534558711986, 0.01200006679879782, 0.01394959678294736, 0.2017919677888774, 0.01413178208250991, 0.1926670741936524, 0.01388693546223245, 0.009355387666156673, 0.01462979220511027, 0.01394959698963664, 0.01487177141500813, 0.01520012011644033, 0.01491992526270048, 0.009355387666156673, 0.01399962185808278, 0.01635238654069273, 0.01224531158913959, 0.0138058194400583, 0.01729263783751504, 0.01224531158913959, 0.01998781658223208, 0.01594724745395287, 0.01398416216389927, 0.0141317816649077, 0.01432978853701044, 0.01227571218833241, 0.2381828960086414, 0.1784710016246158, 0.01595345144382658, 0.01513583268186421, 0.01747970264122267, 0.01511485675888594, 0.01413178995195714, 0.0136202216187131, 0.01224531158913959, 0.01407966171207881, 0.01362022146377005, 0.01277776393961133, 0.01747970935932696, 0.01740967142838206, 0.009397970321059575, 0.01396475899067655, 0.009355384632479855, 0.01192710873409131, 0.01240555906004254, 0.01200006679879782, 0.01200006679879782, 0.01487176597300163, 0.0151994488216181, 0.01325654685625122, 0.01224531158913959, 0.01605439065584971, 0.01487176575323641, 0.01747970264122267, 0.01383860596018958, 0.01729262828249532, 0.01747970264122267, 0.01325654263640397, 0.01464558980212333, 0.0146297865414264, 0.01518180163036733, 0.01432587102273991, 0.01312471952626715, 0.01337236695746427, 0.01487176575323641, 0.0158723529553758, 0.01487176575323641, 0.01492749875450268, 0.01487176575323641, 0.01747970264122267, 0.01225864980337082, 0.01588948294211539, 0.01518180163036733, 0.1786562720159756, 0.01383860550173022, 0.01588948294211539, 0.01398902873343125, 0.01200005788313106, 0.192559030756161, 0.01588948294211539, 0.01217290576195593, 0.01247863834180484, 0.01467103037668027, 0.01439470997231435, 0.01801111746417104, 0.01595345120774803, 0.01588948294211539, 0.01513583268186421, 0.01595345120774803, 0.01407965512315333, 0.009355381689405438, 0.01588948294211539, 0.2135445645386108, 0.0146297865414264, 0.01596867579907283, 0.009617671139280054, 0.02107176322014755, 0.01325403239500982, 0.2152023029797899, 0.2025407587094176, 0.01434155901950681, 0.0159472560978091, 0.01195568438256026, 0.01434155279198611, 0.01513583268186421, 0.009355381864433002, 0.01588948294211539, 0.01801111746417104, 0.0141317816649077, 0.01487176575323641, 0.01447639950927453, 0.188829529316606, 0.009355381689405438, 0.1273740681924653, 0.01599962099196528, 0.01769750494575865, 0.01195568424632344, 0.01801112271811527, 0.01515969806748546, 0.01513583268186421, 0.01312471952626715, 0.009355381689405438, 0.01747970264122267, 0.009355381689405438, 0.02107176322014755, 0.01747970264122267, 0.01487177106859454, 0.01487176609964987, 0.01438140340843459, 0.0141317816649077, 0.1854423595660596, 0.01225865551671935, 0.01729263783751504, 0.01200006679879782, 0.01385109351828398, 0.01740967142838206, 0.01224531158913959, 0.012572925920461, 0.02109576306968422, 0.1878896895260177, 0.01363066827013452, 0.01605439065584971, 0.01594724703621953, 0.01388676133536502, 0.01362021367810058, 0.01337236695746427, 0.01242244516884054, 0.01248405488984556, 0.01201203290487264, 0.01455997042291128, 0.01503118772106302, 0.0141317816649077, 0.01518180163036733, 0.01633454527597123, 0.009355381689405438, 0.01444603684598327, 0.01545806504691705, 0.01633453623856612, 0.01513583268186421, 0.01550561775321409, 0.01740966473553124, 0.01217290576195593, 0.01568712896216859, 0.01272376823918268, 0.01517327666538751, 0.01200005788313106, 0.01595345120774803, 0.01801111746417104, 0.02107176322014755, 0.01398547377834467, 0.01407965512315333, 0.01513583268186421, 0.013998005011942, 0.01391457274903038, 0.01633453648130617, 0.01026809209166716, 0.01462979220511027, 0.01394958921971094, 0.01253884292608448, 0.01635237700810954, 0.01380581311368184, 0.0141317816649077, 0.01270858759340366, 0.01421493032089851, 0.01383860570859815, 0.01746747866758886, 0.01502458014914453, 0.01903825907190537, 0.03133951703891796, 0.01677929928317081, 0.7798988096001215, 0.2162200763015754, 0.01282556726013124, 0.01626074330985822, 0.01411505591505974, 0.01597378226910046, 0.01384584755507158, 0.01350518447749546, 0.01504953327253969, 0.1908625476306766, 0.01511388368914337, 0.01349968752695206, 0.01442807654008369, 0.01391457716601153, 0.01437928655490089, 0.01314048400907091, 0.01729262801496078, 0.01740966473553124, 0.1956020703891103, 0.01633453623856612, 0.01521475856732576, 0.01729263731289503, 0.01551201261248919, 0.01588948805949349, 0.01466592876734498, 0.01325654685625122, 0.01747970264122267, 0.01217291136224208, 0.01240555341891003, 0.01240555906004254, 0.1731982721267781, 0.01447640783134139, 0.01253884664772257, 0.02842370087424945, 0.02107176358873584, 0.01412719519866924, 0.01428514033515884, 0.01747970264122267, 0.01511485640877183, 0.01201510190464189, 0.02110173984501752, 0.01633453623856612, 0.01487176575323641, 0.01312471952626715, 0.01407965512315333, 0.01398902873343125, 0.01398902873343125, 0.01973226372110149, 0.01421493032089851, 0.01633453623856612, 0.01383860978429465, 0.02842370045084906, 0.02842370045084906, 0.01635237700810954, 0.01026809209166716, 0.01200005788313106, 0.01225864980337082, 0.01801111746417104, 0.01380581311368184, 0.02842370045084906, 0.01394958881093818, 0.01973226372110149, 0.01747970264122267, 0.01362021367810058, 0.01432587102273991, 0.01973226372110149, 0.0155120068584698, 0.1683763443057467, 0.0139647585808662, 0.01407965512315333, 0.01398547377834467, 0.01740966473553124, 0.01513583268186421, 0.01973226372110149, 0.01633453623856612, 0.01801111746417104, 0.0141317816649077, 0.01806846063688961, 0.01337236695746427, 0.01407965512315333, 0.1875645025853935, 0.01640045695364934, 0.01447639929363272, 0.170386984768461, 0.1602681716924954, 0.1830371343744089, 0.0138672506622454, 0.01515375638753637, 0.01421493032089851, 0.01974986973807107, 0.01385522949514163, 0.01553186606938548, 0.01747970264122267, 0.01747970264122267, 0.0146956486241915, 0.01437928655490089, 0.0140522948333912, 0.01511484803584888, 0.01487176575323641, 0.01272323416882675, 0.1541252076207612, 0.01635237700810954, 0.01747970264122267, 0.1528595811388952, 0.01605439065584971, 0.01747970264122267, 0.01633453623856612, 0.01747970264122267, 0.01633453623856612, 0.01217290576195593, 0.01515934137364573, 0.01383860550173022, 0.01312471952626715, 0.01566512710309103, 0.01200005788313106, 0.01635237700810954, 0.01550561775321409, 0.0138672506622454, 0.01432587102273991, 0.1712982044733299, 0.1667922197070937, 0.01550561775321409, 0.01513583268186421, 0.150638096791487, 0.01026809209166716, 0.9739131446721554, 0.01747970264122267, 0.01225864980337082, 0.01588948294211539, 0.01635237700810954, 0.01973226372110149, 0.01747970264122267, 0.01325654263640397, 0.01337236695746427, 0.01434155257789838, 0.0172926277578756, 0.02107176322014755, 0.01518180163036733, 0.01415566889509095, 0.01394958881093818, 0.1808017750260377, 0.01747970264122267, 0.9741810776654685, 0.01325403239500982, 0.01973226372110149, 0.01389175481701586, 0.01747970264122267, 0.01747970264122267, 0.01635237700810954, 0.01421493032089851, 0.01595345120774803, 0.01389175481701586, 0.01362021367810058, 0.01026809209166716, 0.01217290576195593, 0.01247863834180484, 0.7530311033972839, 0.01747970290018594, 0.01427631651306356, 0.01489130939341416, 0.01421493032089851, 0.0157040960899198, 0.01388692752043335, 0.009368820067562775, 0.01369159005332345, 0.01740966473553124, 0.01747970264122267, 0.01595345120774803, 0.01595462737484919, 0.01747970935932696, 0.01430455570708131, 0.01594725628058214, 0.7352825966846874, 0.01432587767058367, 0.01740966499492313, 0.01633454576014499, 0.01195568424632344, 0.01380581332530147, 0.01973226372110149, 0.01747970264122267, 0.01740966473553124, 0.01973226372110149, 0.01383860570859815, 0.01394958881093818, 0.1757476703199155, 0.01380581311368184, 0.01362021367810058, 0.01362021367810058, 0.01217290576195593, 0.01434155257789838, 0.01362021367810058, 0.01747970264122267, 0.01217290576195593, 0.009355381689405438, 0.01434155257789838, 0.0172926277578756, 0.01224530588244309, 0.01566512710309103, 0.01240555327673673, 0.0139647585808662, 0.01398547377834467, 0.01511484803584888, 0.01487176575323641, 0.2019027764302006, 0.0155120068584698, 0.01633453623856612, 0.01325654263640397, 0.01421493032089851, 0.01633453623856612, 0.03631309169235755] 
  ],
 "analysis":{
   "authors":"Sergei L Kosakovsky Pond",
   "citation":"*Gene-wide identification of episodic selection*, Mol Biol Evol. 32(5):1365-71, *Synonymous Site-to-Site Substitution Rate Variation Dramatically Inflates False Positive Rates of Selection Analyses: Ignore at Your Own Peril*, Mol Biol Evol. 37(8):2430-2439",
   "contact":"spond@temple.edu",
   "info":"BUSTED (branch-site unrestricted statistical test of episodic diversification) uses a random effects branch-site model fitted  jointly to all or a subset of tree branches in order to test for alignment-wide evidence of episodic diversifying selection. Assuming there is evidence of positive selection (i.e. there is an omega > 1),  BUSTED will also perform a quick evidence-ratio style analysis to explore which individual sites may have been subject to selection. v2.0 adds support for synonymous rate variation, and relaxes the test statistic to 0.5 (chi^2_0 + chi^2_2).\n                               \nVersion 2.1 adds a grid search for the initial starting point.\n\nVersion 2.2 changes the grid search to LHC, and adds an initial search phase to use adaptive Nedler-Mead. \n\nVersion 3.0 implements the option for branch-site variation in synonymous substitution rates. \n\nVersion 3.1 adds HMM auto-correlation option for SRV, and binds SRV distributions for multiple branch sets.\n\nVersion 4.0 adds support for multiple hits (MH), ancestral state reconstruction saved to JSON, and profiling of branch-site level support for selection / multiple hits.\n\nVersion 4.2 adds calculation of MH-attributable fractions of substitutions.\n\nVersion 4.5 adds an 'error absorption' component [experimental]\n",
   "requirements":"in-frame codon alignment and a phylogenetic tree (optionally annotated with {})",
   "settings":{
     "error-sink":0,
     "multiple-hit":"None",
     "srv":"Yes"
    },
   "version":"4.5"
  },
 "background":1,
 "branch attributes":{
   "0":{
     "DireGB":{
       "MG94xREV with separate rates for branch sets":0.002596760062904316,
       "Nucleotide GTR":0.002580107621357291,
       "Posterior prob omega class":        [
[0.9994074016530308],
        [0.0005925983469691974],
        [0] 
        ],
       "Posterior prob omega class by site":        [
[0.9730536072529502, 0.9729202732061728, 0.9723606662196174, 0.9723606662196174, 0.9723606662196174, 0.9723606662196174, 0.9723606662196174, 0.9723606662196174, 0.9723606662196174, 0.9723606662196174, 0.9723606662196174, 0.9723606662196174, 0.9729738702214683, 0.972982940297485, 0.973206242693988, 0.9729875915494384, 0.9729846921135775, 0.9729898406483426, 0.97299077693867, 0.9730257707078189, 0.9729502621628223, 0.9729810347104016, 0.9729822118270677, 0.9729750830712875, 0.9734061037977088, 0.9723606662196174, 0.9723606662196174, 0.9723606662196174, 0.9723606662196174, 0.9723606662196174, 0.9723606662196174, 0.9723606662196174, 0.9723606662196174, 0.9723606662196174, 0.9723606662196174, 0.9723606662196174, 0.9723606662196174, 0.9723606662196174, 0.9723606662196174, 0.9723606662196174, 0.9723606662196174, 0.9729898406483426, 0.9738551104135119, 0.9729307087017953, 0.9729846921135775, 0.9729743441278509, 0.9729810347104016, 0.9729898406483426, 0.974094790354601, 0.9729991573461961, 0.972982940297485, 0.9729738702214683, 0.9729248356445164, 0.9730051633742868, 0.9729676653210249, 0.9729983984809581, 0.9729938685394051, 0.9729787615688702, 0.9729302436400827, 0.9729845911383029, 0.9729938432308204, 0.9729859101650481, 0.972982940297485, 0.9729502621628232, 0.9729739615551918, 0.9729822118270677, 0.9729749407709571, 0.972974331932513, 0.9729307087017953, 0.9729676653210249, 0.9729738702214683, 0.9729938432310218, 0.9729879659458884, 0.9729242115764476, 0.9729696579001943, 0.9729939473919477, 0.9732033223129196, 0.9729747098465494, 0.9732379673620385, 0.9729560595755972, 0.972974419480321, 0.9729885648954942, 0.972974721469023, 0.9729940276855763, 0.9729683096391268, 0.9729388861479921, 0.9729685417494184, 0.9729764374707305, 0.9729840098379928, 0.9723606662196174, 0.9723606662196174, 0.9723606662196174, 0.9723606662196174, 0.9723606662196174, 0.9723606662196174, 0.9723606662196174, 0.9723606662196174, 0.9723606662196174, 0.9723606662196174, 0.9723606662196174, 0.9729685386720774, 0.9729901288419989, 0.9729685383737807, 0.9729466812254988, 0.9729247558609924, 0.9729678592631693, 0.9729739353613901, 0.9729890564828704, 0.9729744352500219, 0.9732422016762401, 0.972996804569619, 0.9729876628861709, 0.9732497185780097, 0.9732309053900008, 0.9729830075051409, 0.9729879910441503, 0.9729822118270677, 0.972981619211431, 0.9729810347223324, 0.9729845911387983, 0.9730036133972881, 0.9729850162107401, 0.9730051986454131, 0.9729750830770839, 0.972989313546626, 0.9729242115813788, 0.9729382502840694, 0.9729502621632077, 0.9729689540360885, 0.9732255227328107, 0.9729873764816687, 0.9729740547766976, 0.9729787891796439, 0.9729825940037331, 0.973223685146041, 0.9729749174786476, 0.9729689540360885, 0.9729564960267263, 0.973189952513495, 0.9729810347104016, 0.972930708706126, 0.9729502621628223, 0.9729689540360885, 0.9729564960267263, 0.9729886806437672, 0.9729302436460692, 0.9731968487832682, 0.972998842985407, 0.9729845911383029, 0.9730036133874828, 0.9729502621628223, 0.9729875915497392, 0.9729560595755972, 0.9729875915497392, 0.9729683096331874, 0.9729890078133191, 0.972976558160549, 0.9729816192197046, 0.9729704575805362, 0.9729841604121351, 0.8739623579884078, 0.9729572812694988, 0.9729756378206161, 0.9729753709837476, 0.9732062352991621, 0.9732050268135046, 0.9729248356494181, 0.9729861654650918, 0.9729968045783567, 0.9729823179933025, 0.9729923516616816, 0.9729691994055832, 0.9729561785885252, 0.9700400570215479, 0.9729824433472741, 0.97293830886253, 0.9729754801813423, 0.9729875353627434, 0.9729503120976751, 0.9729788157553411, 0.9729822909160781, 0.9729887435717101, 0.972987533153597, 0.972930791143229, 0.9729242618285582, 0.9729307898270694, 0.9729839679904625, 0.972956081848376, 0.972985784368445, 0.9729250757304473, 0.9730012817382262, 0.9732678424443781, 0.9729969375944951, 0.9730052075303234, 0.972956496019178, 0.9729989485980114, 0.9729875915494384, 0.9729859101650481, 0.9729980538265047, 0.974040136501672, 0.9729845911386171, 0.9729683096394275, 0.972988850670748, 0.9729927431062939, 0.9729881804286615, 0.972993455520589, 0.9729308343734066, 0.9732335613452665, 0.9729948498796751, 0.9729862482107932, 0.972957733908237, 0.9729823643195936, 0.9729704876212685, 0.9729860640005951, 0.9729745382720977, 0.9729700512755041, 0.9738726899286505, 0.97298613920271, 0.9729709658321161, 0.9729314610077513, 0.9729837630838041, 0.9729837630838041, 0.9729709658321161, 0.9729507642756348, 0.9729689844868159, 0.9732298727490174, 0.9729895974663558, 0.9732037710400543, 0.972986577775959, 0.9729837630838041, 0.9729883032076716, 0.9729307087017953, 0.9729845911383029, 0.9729683096331874, 0.9729906984722529, 0.9729879659455872, 0.9729879659455872, 0.9729689540360885, 0.9729911092219367, 0.9729326384070607, 0.9729263408849795, 0.973002033812209, 0.972951338989137, 0.9729823154796403, 0.973003083396092, 0.973002905476829, 0.9729714175680647, 0.9729860562713329, 0.972994134972501, 0.9730077673384785, 0.9729944791675755, 0.9729912186529309, 0.9729720623236421, 0.9729682650281909, 0.9732595747363879, 0.9729923167393809, 0.9729773996159704, 0.9729934381384693, 0.9729898891841468, 0.9730036443475749, 0.972995815144496, 0.9728853294466935, 0.9729769731991406, 0.97299115948512, 0.9730068054891901, 0.9729727374798047, 0.9732487040221967, 0.9729706677756119, 0.9729928673792302, 0.9729851634570862, 0.9730008477652852, 0.9729822118383155, 0.9729738702214683, 0.9729991573545982, 0.9729898406565408, 0.9729242115803622, 0.9732343197539117, 0.9729676653292393, 0.9732587979872506, 0.9729756104408748, 0.9729822118270677, 0.9729705703370626, 0.9740444374560187, 0.9729845911383029, 0.9732038026988099, 0.9730051633744968, 0.9729307087017953, 0.9729879659455872, 0.9730257707078189, 0.9732222600235094, 0.9730036133876672, 0.9729875915494384, 0.9729845911383029, 0.9729262694012565, 0.9729706343335576, 0.9730057074555006, 0.9732630067874675, 0.972974934278504, 0.9732106249858387, 0.9729754572404058, 0.9729677703640444, 0.9729740445984443, 0.9730053057649583, 0.9729503456092264, 0.9732298930713894, 0.972999516394316, 0.9729974085591698, 0.972930350304425, 0.9729822909067126, 0.9729991573461961, 0.9729845911383029, 0.9729846855821822, 0.9729981200321558, 0.9732027374176524, 0.9729304959141429, 0.972990728236049, 0.9729560595755972, 0.9729739615551918, 0.9733444730141407, 0.9729989485980114, 0.9729248356445164, 0.9729739546140078, 0.973003639245266, 0.9729689540360885, 0.9729738702214683, 0.9729302436400827, 0.9729307124978906, 0.9729242115764476, 0.9729742666673167, 0.9729705703370626, 0.9729845911383029, 0.9729886806353357, 0.9729307087017953, 0.9730036133874828, 0.972987036975363, 0.9730051633744968, 0.9729822909067126, 0.972930708706126, 0.972982940297485, 0.9729565566471325, 0.972981619211431, 0.9729876447925979, 0.9729241787220202, 0.9729991877040725, 0.9729738702214683, 0.9729870369756353, 0.9729870118842768, 0.972956496019178, 0.9729998606456419, 0.9729829974326812, 0.9729817276971244, 0.9729819492050434, 0.9729894686049223, 0.9729890564913142, 0.9729752483037963, 0.9729738702343832, 0.9729676653295688, 0.9729752137923871, 0.972992354009496, 0.9729684037287417, 0.9729932312692625, 0.9729996570295369, 0.9729676653295688, 0.9729893333877014, 0.9729681322203853, 0.9729832707716244, 0.9730077839979842, 0.9729823914126262, 0.9729897665842486, 0.9729903377048698, 0.9729257300797908, 0.9729842504651314, 0.9729728742190555, 0.9729917870486278, 0.9729850802340985, 0.9729866922164843, 0.973029671125009, 0.9729738269568712, 0.9729773968768541, 0.9729746620289867, 0.9729739690288275, 0.9729851221180661, 0.9729325017740358, 0.9729303718275132, 0.9731620195076683, 0.9729810604948064, 0.9729560595755972, 0.9729822909067126, 0.9729706320616988, 0.9729676653210249, 0.9729845911383029, 0.9734434011878308, 0.972983937684598, 0.9730257707078189, 0.9729502621628223, 0.9729248356471479, 0.9732117996573183, 0.9729676653210249, 0.972987965957171, 0.006310559722997958, 0.9729739615554814, 0.9730535467416073, 0.9729822118273792, 0.9729742666673167, 0.9731826743877092, 0.9729822118273613, 0.9729742666673167, 0.9729304959141429, 0.9729939655482183, 0.9729738664822465, 0.9732504851480112, 0.972956496019178, 0.9729939655482183, 0.9729906984722529, 0.9729705703370626, 0.9729845911383029, 0.9729242115764476, 0.9729810347104016, 0.9729822118270677, 0.972981619211431, 0.9729787615688702, 0.9732170632152047, 0.9729749174712989, 0.9731941568936008, 0.9729502621628223, 0.9729846921135775, 0.9729560595755972, 0.9729307087017953, 0.9729939655482183, 0.9730541863491309, 0.972956108506437, 0.9729822909067126, 0.9729787615688702, 0.9730535467398069, 0.9729743487004221, 0.9729890891222887, 0.9729248466659621, 0.9729762806243762, 0.972957733908237, 0.9729742865525757, 0.9729947659214054, 0.9729751399786882, 0.9729251105072413, 0.9729847295835271, 0.9729751563938951, 0.972994945250102, 0.972975211636559, 0.9729749414474509, 0.9729883427386754, 0.9729684168936394, 0.9729684168936394, 0.9729811570879113, 0.9729899767639277, 0.9729985232343001, 0.9729972382591379, 0.9729714143784038, 0.9729832318078784, 0.9731729583503655, 0.9729937824682137, 0.9729981904788086, 0.9729307732956528, 0.9729690576739493, 0.9729832318078784, 0.9729786093911906, 0.9729774006939609, 0.9729777144406934, 0.9730032419772667, 0.9731804898331045, 0.9740346829945138, 0.9729927676942924, 0.9729561089218126, 0.9729739494152324, 0.972982940297485, 0.9729573174856255, 0.9729840611486763, 0.972925336188584, 0.9729696989145618, 0.97297532607644, 0.9732348512329697, 0.9729811570879113, 0.972956155494514, 0.9729940948813873, 0.9729760758866579, 0.9729743822589968, 0.9729840611486763, 0.9729985300274488, 0.9729751985494905, 0.9732416090336086, 0.9729823344438565, 0.9729908290895614, 0.9732114341831812, 0.97297532607644, 0.9729706783643763, 0.9732227265474588, 0.9729877935973051, 0.9729245641733644, 0.9732836393474066, 0.9729825748068506, 0.972976558160549, 0.9732297666500186, 0.9730069536865951, 0.9729985316929177, 0.9732638564496154, 0.9729251105072413, 0.9729709658321161, 0.9729758223214222, 0.9729841469382328, 0.9729891840153539, 0.9729751985494905, 0.9729709658321161, 0.973000879725573, 0.972931545904934, 0.9729831740585887, 0.9729693359775328, 0.9729382974898311, 0.9729791218407269, 0.9729802956324761, 0.972957733908237, 0.9729838433597553, 0.9729753125306777, 0.9729758223214222, 0.9729886388180641, 0.9729895974663558, 0.9704817954535179, 0.9729754095317974, 0.9729829273793484, 0.9730548216434162, 0.9729709204851615, 0.972891446165623, 0.9729841469382328, 0.9729250053867013, 0.97297532607644, 0.9729902225942174, 0.9729823344438565, 0.9729884238268461, 0.9729817408587849, 0.9729862408768887, 0.9729860118119881, 0.9729742879051279, 0.9729246148000642, 0.9729906670054196, 0.9730004861637289, 0.9729791406048213, 0.9729864676434629, 0.9729851183025803, 0.9729922954949914, 0.9729788876391745, 0.9729788064904956, 0.9729727374798047, 0.9730078678304337, 0.9729864280935516, 0.9729879659577804, 0.972993843244521, 0.9729676653295688, 0.972973961555769, 0.9729749290270473, 0.9729747098468509, 0.9729822909160781, 0.9729846921255327, 0.9731841863098398, 0.9729886806437672, 0.9729742666802552, 0.9729898406568142, 0.9731963715068521, 0.9732240468349909, 0.9729741581098853, 0.9729822909160781, 0.9729302436460692, 0.9729307125034328, 0.973208415390414, 0.9729822118389204, 0.9734090357091051, 0.9729822118389204, 0.9729829402978365, 0.9729738702343832, 0.9729683096397292, 0.9729822909160781, 0.972981241570005, 0.9729753636970599, 0.9729845911463982, 0.9729938432441582, 0.9729743441368714, 0.97292483564693, 0.9732760051597286, 0.9729849978457599, 0.9730257707094909, 0.9729676653295688, 0.9729683096397292, 0.972982940310896, 0.9729845911463982, 0.972982940310896, 0.9729906984844264, 0.972973961555769, 0.9729304959220345, 0.9729739286198468, 0.9729787615774965, 0.9729304959220345, 0.9729898406568142, 0.9729816192197046, 0.9726884800400522, 0.9729873764901769, 0.9729307087063458, 0.9732622365059183, 0.9732226761476264, 0.9729979449543361, 0.972926300410245, 0.9729990184554154, 0.9729915641287469, 0.9730019732640303, 0.9730008089595803, 0.9729314300760954, 0.973094023786203, 0.9729849804257124, 0.9732339597211043, 0.9729775722488101, 0.973029579996095, 0.9729838492745866, 0.9729899698588851, 0.9729817408587849, 0.9729855327849132, 0.9729313373486884, 0.9729875040409052, 0.9729249020708176, 0.9729742522865944, 0.9729313373486884, 0.9729507642756348, 0.9729737765894351, 0.9729105462388936, 0.97300098010139, 0.9729894255376295, 0.9732447450841606, 0.9729892286809178, 0.9729466507956939, 0.9729867298056873, 0.9729901387160074, 0.9730058789501397, 0.972996804569619, 0.9729822842556219, 0.9729879659455872, 0.9729502681235376, 0.9729307087017953, 0.9729739615467649, 0.9729502621628223, 0.9729810347104016, 0.9729560595755972, 0.9729683096331874, 0.972975105696684, 0.9729689540360885, 0.9729749174712989, 0.9729705703370626, 0.9729870118842768, 0.9729310604989828, 0.9732032425822995, 0.972982940297485, 0.9729980538265047, 0.9729685023083304, 0.9729787615688702, 0.9729875915494384, 0.9729859101650481, 0.9729810347104016, 0.9729825800326195, 0.9729822118270677, 0.972975594978962, 0.9730276907330241, 0.9730071415917638, 0.9729930531648393, 0.9729888172912622, 0.9730556330552095, 0.9729846921135775, 0.9729750782639772, 0.9729756085750673, 0.9729978430465549, 0.9729683365504815, 0.9729253771018403, 0.972930708706126, 0.9730070809487128, 0.9729897729750918, 0.9729904698107884, 0.9729704333154492, 0.9729578691122609, 0.9729221506368775, 0.9723606662196174, 0.9723606662196174, 0.9723606662196174, 0.9723606662196174, 0.9723606662196174, 0.9723606662196174, 0.9723606662196174, 0.9723606662196174, 0.9723606662196174, 0.9723606662196174, 0.9723606662196174, 0.9723606662196174, 0.9723606662196174, 0.9723606662196174, 0.9723606662196174, 0.9723606662196174, 0.9723606662196174, 0.9723606662196174, 0.9723606662196174, 0.9723606662196174, 0.9727122817024295, 0.9729660117049327, 0.9730337786764008, 0.9729760582953753, 0.9730002974886951, 0.972780068459637, 0.9723606662196174, 0.972887851709812, 0.9729991573461961, 0.9729991573461961, 0.973220378620949, 0.9732032838036808, 0.9730535467398069, 0.9729879659455872, 0.9729750830712875, 0.9729689540360885, 0.9729676653210249, 0.9729742666673167, 0.9729906984722529, 0.9729846921135775, 0.9729502621628223, 0.9730051633742868, 0.9729695902929093, 0.9729991573461961, 0.9729242115764476, 0.9729738702214683, 0.9730036133874828, 0.972982940297485, 0.9084928421160281, 0.9729991573461961, 0.9729845911383029, 0.9729676653210249, 0.9729242115764476, 0.9730257707078189, 0.972981619211431, 0.9729822118270677, 0.9729742666673167, 0.9730257707078189, 0.9729845911383029, 0.9729738702214683, 0.9729750830768039, 0.9729705703370626, 0.9729744340979967, 0.9730536979861398, 0.9729743784207879, 0.9729503016753508, 0.9729561520958351, 0.9729740744997907, 0.9729245604600786, 0.9730037516830385, 0.9731932915778574, 0.9729565909951212, 0.9729565909951212, 0.9732562793374869, 0.9729753258292658, 0.9729751963850467, 0.9729690574030334, 0.9729908285336585, 0.9729743819373243, 0.9729739798676341, 0.972957317019592, 0.9729760800459949, 0.9729503016855938, 0.9729249010561427, 0.9729249000993289, 0.9729739848459577, 0.9729913449121589, 0.972988777109057, 0.9729743822589968, 0.9729787824567029, 0.9729705703444159, 0.9729683096397292, 0.9729738702340532, 0.9729560595871644, 0.9729850947145056, 0.9730257707089752, 0.9729968302909691, 0.972973961555769, 0.972780084869534, 0.9729497495043502, 0.9723606662196174, 0.9727335588741708, 0.9728434807545527, 0.9723606662196174, 0.9723606662196174, 0.9723606662196174, 0.9723606662196174, 0.9723606662196174, 0.9723606662196174, 0.9728860004372544, 0.9729906984844264, 0.9729302436460692, 0.972982940310896, 0.9729839376929417, 0.9729564960272553, 0.9729502621632099, 0.9729879659577804, 0.9729845911463982, 0.9729695902995031, 0.97298871088454, 0.973171608727483, 0.9729754352353586, 0.9730257707078189, 0.9729302436400827, 0.9729989485980114, 0.972930708706126, 0.9729822118270677, 0.972924864007217, 0.9729304959141429, 0.9729886806356515, 0.9729912186529309, 0.9729849978366736, 0.9729886806356515, 0.9729743441362939, 0.9729810347104016, 0.9729751054241078, 0.9729875915497392, 0.9732252094934399, 0.972975105696684, 0.9729696556181817, 0.9729304959141429, 0.9729304959141429, 0.9729750830712875, 0.9729738702214683, 0.9729742666673167, 0.9730535467398069, 0.9729750830712875, 0.972975105696684, 0.9729742666673167, 0.9703712963563468, 0.9729738898427149, 0.9729846575527745, 0.972990753102812, 0.9729560595755972, 0.972983937684598, 0.9729560595755972, 0.9729502621628223, 0.9729870118842768, 0.9729886806353357, 0.9729248356445164, 0.972956496019178, 0.9729705703370626, 0.973213322519708, 0.973219233884158, 0.9730036133874828, 0.9729870118842768, 0.9729989485980114, 0.9729241787220202, 0.9729738702214683, 0.9729845911383029, 0.9729676653210249, 0.9730051633744968, 0.972981619211431, 0.9732041922951039, 0.9729787615688702, 0.9729241787220202, 0.9729302436400827, 0.9729890564828704, 0.9729307087017953, 0.9729980538265047, 0.9729502621628223, 0.9732074980854885, 0.9729822118270677, 0.9729912186529309, 0.9729689540360885, 0.9729695902929093, 0.9729749174709925, 0.9729810347104016, 0.9729879659455872, 0.9729241787220202, 0.9729876203989223, 0.9729242115764476, 0.972974419480321, 0.973214457443939, 0.9730051633882915, 0.9732332096912256, 0.9729912186531019, 0.9729846921138108, 0.9729248356445164, 0.9729560595758923, 0.9729502621632099, 0.9729304959220345, 0.9729738664928614, 0.9728892662951464, 0.9729743441362939, 0.9730051633742868, 0.9735737980043738, 0.9729938432441582, 0.9729810347230415, 0.972984997845992, 0.9729248356494181, 0.9729560595871644, 0.9729890564913142, 0.9729879659577804, 0.9729738664931532, 0.9729846921255327, 0.9729918393245166, 0.973221103672013, 0.9730909640313634, 0.9730074601125677, 0.9729882489693558, 0.9729942707830268, 0.9729714384722427, 0.9729883829277226, 0.9729753872750264, 0.9729817621500566, 0.9732440245124101, 0.9729680343384493, 0.9729829906401515, 0.9729891575221222, 0.9729874016130822, 0.9729504106525863, 0.9730061482819767, 0.9729893805675668, 0.9729843194839467, 0.9729682650278529, 0.9729816578265253, 0.972981619211431, 0.9729310459917898, 0.9729738702214683, 0.972988710876413, 0.9731861964129068, 0.9730535467398069, 0.9729564960267263, 0.9729560595755972, 0.9730092939052762, 0.9729908559972218, 0.972992534937637, 0.9729839376848031, 0.9729822909067126, 0.9729502621628223, 0.9729787615688702, 0.9729738702214683, 0.9729898406483426, 0.972982940297485, 0.9729989485980114, 0.9729810347104016, 0.9729787615688702, 0.9729886806353357, 0.9729879659455872, 0.9729307087017953, 0.9729676653210249, 0.9730257707078189, 0.9729906984722529, 0.9729307087017953, 0.9729939655482183, 0.9729873764816687, 0.9730051986450449, 0.972973949407402, 0.972981619211431, 0.9729810347104016, 0.9729304959141429, 0.9729676653210249, 0.9732423431216304, 0.9729873764816687, 0.9729689540360885, 0.9729822909067126, 0.9729738702214683, 0.9729307576172366, 0.9732504851516238, 0.9729887530142987, 0.9729810347226522, 0.9729810347226522, 0.9729307221365636, 0.9732122658283344, 0.972982123750943, 0.9729862347068863, 0.9729727374791043, 0.9730020767902012, 0.9729269473885949, 0.9730032785970637, 0.9729904305851722, 0.9729739615467649, 0.972982940297485, 0.9732098316987563, 0.9729759087597663, 0.9729876431067634, 0.972996804569619, 0.9731963714414159, 0.9729744385935808, 0.9729787615688702, 0.9729991573461961, 0.9729742666673167, 0.9729822118270677, 0.9729738664818905, 0.9730030834058527, 0.9729714175748956, 0.9729857843688103, 0.9729737054067422, 0.972982940297485, 0.9729989485980114, 0.9729810347104016, 0.9729681734722546, 0.9729950148949228, 0.9729738702217984, 0.9729879659458884, 0.9729705703370626, 0.9730051633742868, 0.972982940297485, 0.9729302436400827, 0.9729787615688702, 0.9730342816927423, 0.9729502894193591, 0.9729738702214683, 0.9729909451839586, 0.9730008053331427, 0.9730031659819156, 0.9729897202260367, 0.9729751592989506, 0.9729742666673167, 0.9729502698648321, 0.9729920162173357, 0.9729754550631246, 0.9729788787189446, 0.9729824099045963, 0.9729565722869883, 0.9730053142339371, 0.9729751046315477, 0.9729676653292396, 0.9729823122999692, 0.9730037243007571, 0.9729822118276729, 0.9729859991003446, 0.9729822118383155, 0.9729695902995031, 0.9729822909067126, 0.9729248356470044, 0.9729873764816687, 0.9730051633882915, 0.9729676653210249, 0.9729302436400833, 0.9729307087020153, 0.9729846921138108, 0.9729242115850897, 0.9729980538270602, 0.9729749419652535, 0.972982940297485, 0.97298718586415, 0.9729753636915166, 0.9729676653210249, 0.9729912186529309, 0.9729248356470044, 0.9729683096331874, 0.9729968045783567, 0.9729560595868574, 0.972987376489906, 0.9729242115805661, 0.9729560595755972, 0.9729739789395297, 0.9729839376924118, 0.9729822842562289, 0.9729739494152324, 0.9729876164714193, 0.972984157121266, 0.9723606662196174, 0.9727509920710458, 0.9729565118210883, 0.9729503020116214, 0.9729846133995652, 0.9729695902935178, 0.9729898406568142, 0.9729968566787589, 0.9729689540364224, 0.9729888074898718, 0.9729822118270677, 0.972983937684598, 0.9729706320616988, 0.9729847198251386, 0.9729380129425632, 0.9729890827970877, 0.9729981130908412, 0.9729676653216838, 0.97298871088454, 0.9729738664818905, 0.9729991573461961, 0.9731971816033932, 0.9729890564828704, 0.9729991573461961, 0.9730294164002848, 0.9729738702214683, 0.9732205911464912, 0.9732492708029934, 0.9730535467398069, 0.972982940297485, 0.9729749174709925, 0.9729242115764476, 0.9729991573461961, 0.9730051633742868, 0.9729845911383029, 0.9729689540360885, 0.972956496019178, 0.9729560595755972, 0.9729695902929093, 0.9729307087017953, 0.9729738702214683, 0.9729676653210249, 0.9729738664815988, 0.9729750830712875, 0.9729750830712875, 0.9729676653210249, 0.972982940297485, 0.9729939655482183, 0.9729502621628223, 0.9729738702214683, 0.9729695902929093, 0.9729980538265047, 0.9729695902929093, 0.9729859101650481, 0.9729676653210249, 0.9740191860361835, 0.9729676888497958, 0.9729810347104016, 0.9729738702214683, 0.9732663855068372, 0.972982940297485, 0.9729991573461961, 0.9732032838036808, 0.972983937684598, 0.9730257707078189, 0.9729875915497392, 0.972983937684598, 0.972982940297485, 0.9729743441278509, 0.9729739615551918, 0.9729695902929093, 0.9730257707078189, 0.9729738664815988, 0.9729242115764476, 0.9729242115764476, 0.9729742666673167, 0.9730535467398069, 0.9729742666673167, 0.9729302436400827, 0.9730051633742868, 0.9729849978454612, 0.9729810347104016, 0.9729749174709925, 0.9729502621632077, 0.973053546740991, 0.972982940297485, 0.972970570344129, 0.9729890564906755, 0.9729676653210249, 0.9729939655482183, 0.9729739546140078, 0.9729787615688702, 0.9731933535879015, 0.9729870118925007, 0.9730535467404232, 0.9729898406483426, 0.9729564960267263, 0.9729886806356515, 0.9729879659458953, 0.9729742666673167, 0.9729742666673167, 0.9729845911383029, 0.9730535467398069, 0.9729921794458902, 0.9729569280655871, 0.9729560861462827, 0.97412397884761, 0.9729302618242216, 0.9729847026929455, 0.9729744888871212, 0.9729705981423077, 0.972983937684598, 0.972990776947806, 0.9729846921135775, 0.9729248356445164, 0.9729740338880571, 0.9730535467398069, 0.9729849978366736, 0.9729738702337256, 0.9729989486044809, 0.972981619211431, 0.9729875915494384, 0.9729822118270677, 0.9729683096331874, 0.9729810347104016, 0.9729822909067126, 0.9729380179574114, 0.9729742666673167, 0.9729890564828704, 0.9729248356445164, 0.9729738898427149, 0.9729822118270677, 0.9729742666673167, 0.9729787615688702, 0.9729886806353357, 0.9729810347104016, 0.9729810347104016, 0.9729886806353357, 0.9732150455830587, 0.9729743441278509, 0.9729502621628223, 0.9729810347104016, 0.9729705703370626, 0.9729989485980114, 0.9729859101650481, 0.972983937684598, 0.972956496019178, 0.972982940297485, 0.9729750830715677, 0.9729379366367986, 0.9729689540360885, 0.9729676653210249, 0.9729705703370626, 0.9729302436400827, 0.9732166503885075, 0.9729874335475268, 0.973056014679422, 0.9729302436400827, 0.9730257707078189, 0.972982940297485, 0.9729742666673167, 0.9729759087597663, 0.9729775822827093, 0.9729883202046992, 0.9729706677659372, 0.9729886424976603, 0.9729727374722161, 0.9729756663078739, 0.9729689540360885, 0.9729564960194373, 0.972996804569619, 0.9729939655482183, 0.9729695902929093, 0.9730244266356426, 0.9729689540360885, 0.9732046133987, 0.97299077693867, 0.9729743749922878, 0.9729939655482183, 0.9729738702214683, 0.9729705703370626, 0.9729886806353357, 0.9730257707078189, 0.9731862428851612, 0.9729822118270677, 0.972982940297485, 0.9729822118270677, 0.9729749174709925, 0.9729560595755972, 0.9729980538265047, 0.9729846921135775, 0.9729242115764476, 0.9730051633742868, 0.9729993561393344, 0.9729248356445164, 0.9729560595755972, 0.9729502621628223, 0.9729886806353357, 0.9729676653210249, 0.9729738664815988, 0.9729816940008889, 0.9732332096878753, 0.9732313592466312, 0.9729898406483426, 0.9729822118270677, 0.9729307087017953, 0.9730535467398069, 0.9729822909067126, 0.972956496019178, 0.9729565171162661, 0.9730051633742868, 0.9729810347104016, 0.9729810242592236, 0.9729739615467649, 0.9729307087017953, 0.9729893666460349, 0.9729304959141429, 0.9730051633742868, 0.9729849978366736, 0.9729810347104016, 0.9729846921135775, 0.9729991573461961, 0.972981619211431, 0.9732838788503642, 0.972996804569619, 0.9729886806353357, 0.9729739615467649, 0.9732300560626306, 0.9729705703370626, 0.9729738702214683, 0.9729845911383029, 0.9731702004981685, 0.9729689540360885, 0.972930708706126, 0.9729938432308204, 0.972982940297485, 0.9729938432308204, 0.9729906984722529, 0.9729738664815988, 0.9729876200819378, 0.9729676653210249, 0.9732100925889204, 0.9729683311778273, 0.972982940297485, 0.9730051633744968, 0.9729898406484992, 0.9729887367536342, 0.9730535467398069, 0.9729886806353357, 0.9729810347104016, 0.9729743441278509, 0.9729870118845415, 0.9729822118270677, 0.9729743441362939, 0.9729241787220202, 0.9729702203061946, 0.9729693986994232, 0.9730002616367456, 0.9731850997987231, 0.9730269312701783, 0.9729452100220274, 0.9723606662196174, 0.9723606662196174, 0.9723606662196174, 0.9723606662196174, 0.9723606662196174, 0.9723606662196174, 0.9723606662196174, 0.9723606662196174, 0.9723606662196174, 0.9723606662196174, 0.9723606662196174, 0.9723606662196174, 0.9723606662196174, 0.9723606662196174, 0.9723606662196174, 0.9723606662196174, 0.9723606662196174, 0.9723606662196174, 0.9728892812806221, 0.9729739286198468, 0.9729787615774965, 0.9730535467416073, 0.9729753856202812, 0.9729990108524834, 0.9729876589463552, 0.9741517754593685, 0.972984782576754, 0.9729845911386171, 0.9068349332146544, 0.9729886806353357, 0.9729846921135775, 0.9729676653210249, 0.9730036133874828, 0.9729242115764476, 0.9729875915497392, 0.9729750830712875, 0.9729742666673167, 0.9729912186529309, 0.9729676653210249, 0.972982940297485, 0.9729241787220202, 0.972956496019178, 0.9729502621628223, 0.9729787615688702, 0.972981619211431, 0.972981619211431, 0.9729887364404008, 0.9729695902929093, 0.9729744166082225, 0.9730036133874828, 0.9729887105431647, 0.9729683096331874, 0.9729787615688702, 0.9731622159591117, 0.9727737542895653, 0.9723606662196174, 0.9723606662196174, 0.9723606662196174, 0.9730036440778128, 0.9729739385969552, 0.9729912468890847, 0.9729873764816687, 0.9729787833868058, 0.972983937684598, 0.972981619211431, 0.9729307087017953, 0.9730535467405571, 0.9729695902929093, 0.9729873764901769, 0.9729302436400833, 0.9729989485981988, 0.9732698431045937, 0.9729695902988944, 0.9730008631194605, 0.9729787833868058, 0.9729846921249303, 0.9729879659458953, 0.9729565592078852, 0.9730051633744968, 0.972970570344129, 0.9729738901262265, 0.9730510964666396, 0.9729307087017953, 0.9729980538265047, 0.972982940297485, 0.9729991573542736, 0.9729768789081659, 0.9729726231028202, 0.9729938269113981, 0.9729264257128928, 0.9729273993994932, 0.9729977214163406, 0.9729263618540419, 0.9729918709213035, 0.9729738302383633, 0.9729777148094885, 0.9729929191688197, 0.9729929029416138, 0.9729721956410436, 0.9730022800348456, 0.9723606662196174, 0.9723606662196174, 0.9723606662196174, 0.9723606662196174, 0.9729923346245472, 0.9729923040485089, 0.9729775017488087, 0.9729909380511503, 0.9730079360719104, 0.972987748587654, 0.972992516398686, 0.9729824588643657, 0.9729978346665777, 0.9729268377075554, 0.9730042278903003, 0.973003655202992, 0.9729931233247568, 0.9730049426230793, 0.9729942517419203, 0.9729788281634133, 0.9729894964784085, 0.9732869153457205, 0.972951861313244, 0.9729894964784085, 0.9744024912151211, 0.9729956693578373, 0.9729841409815441, 0.9729927431062939, 0.9730040810260099, 0.9730028924777798, 0.972993249304749, 0.9730050999745097, 0.9729942517419203, 0.9729608020823467, 0.9729269092689081, 0.9729782108113106, 0.9729601724666234, 0.972957733908237, 0.9729702909884096, 0.9729689844868159, 0.9729750511738097, 0.9729747556437726, 0.9729909042065323, 0.9732616769242903, 0.972971379525275, 0.9729889597229056, 0.9730044159361595, 0.9732690202360034, 0.9729684140905933, 0.9729249000993289, 0.9729690574030334, 0.9731463856958177, 0.9729689980860171, 0.9730535949588286, 0.973024759782299, 0.9729684140905933, 0.9729830075054938, 0.9729307731112526, 0.9731729677683285, 0.9729990812933077, 0.9730259077212668, 0.9729740414727028, 0.9729848132570329, 0.9730259758405644, 0.9729753791718526, 0.9729919869354828, 0.9729243184805827, 0.9729308340755553, 0.9729992898608869, 0.9729830580168936, 0.9729706755247735, 0.9729891502825159, 0.9731838094989517, 0.9729751958242501, 0.9730259077212668, 0.9729307731165966, 0.972989152812206, 0.9729880913763295, 0.9732175379140233, 0.9729696960873708, 0.972973981603773, 0.9729561520958351, 0.9729561520958351, 0.972970753531042, 0.9729753255329824, 0.9729971025042505, 0.9730538223983408, 0.9729678961142735, 0.972931033213728, 0.9729251653972835, 0.9729986527363118, 0.9730241244101484, 0.9729848601709806, 0.9729691879327805, 0.972969343785991, 0.9729843820862352, 0.9729506465189437, 0.9729861155289669, 0.9729699278570934, 0.9729891337653662, 0.972972371205075, 0.9730104332042036, 0.9729883021223376, 0.9729756954672472, 0.9729991573461961, 0.9729683096331874, 0.9729890564828704, 0.9729739286120263, 0.9729989486046682, 0.9729841148757236, 0.9729810347104016, 0.9729739615554795, 0.9729896410854547, 0.9729876660183168, 0.9729750088557234, 0.9729307576174573, 0.9729705703447208, 0.9729743441368714, 0.9740812228549844, 0.9730046672095917, 0.9729741850598265, 0.9729846921251636, 0.9729787615774965, 0.972981619211705, 0.9729502621632085, 0.9729939655482183, 0.9729676653213545, 0.9729822118270677, 0.9729849978454612, 0.9729695902929093, 0.9729991573461961, 0.9729738702214683, 0.9729845911383029, 0.9729980538265047, 0.9729939655482183, 0.9729683096331874, 0.9731897961461754, 0.9729738664815988, 0.9729996948287131, 0.9729560595755972, 0.9729307087017953, 0.9729304959141429, 0.9729890564828704, 0.9729787615688702, 0.9729705703370626, 0.9729859101650481, 0.9729248356445164, 0.9729873764816687, 0.9729248356445164, 0.97319366345452, 0.9729991573461961, 0.9729683096331874, 0.9729875915494384, 0.9729980538265047, 0.9729241787220202, 0.9729939655482183, 0.9729302436400827, 0.9732492754562238, 0.9729743441362939, 0.9729560595755972, 0.9729991573461961, 0.9729742666673167, 0.9729845911383029, 0.9729939655482183, 0.972983937692617, 0.9729882741448661, 0.972983937684598, 0.9729241787221776, 0.972975105696684, 0.9729875915497392, 0.9732426061824413, 0.97292483564693, 0.9729825940034443, 0.9729907238013552, 0.9729845911383029, 0.9729689540360885, 0.9729248356467864, 0.9729560595865623, 0.9733637228213303, 0.9729822909067126, 0.9729695902929093, 0.9729738664815988, 0.9729248356445164, 0.9729873764816687, 0.97299077693867, 0.9729859757181655, 0.9729882741448661, 0.9729683096331874, 0.9729676653210249, 0.9730535467398069, 0.9729502621632077, 0.9729938432308204, 0.9731951894328144, 0.9729683365564289, 0.9730051633744968, 0.9732545355566226, 0.9729980538265047, 0.9729739286117697, 0.9732232539647878, 0.9731650114045824, 0.9729689540360885, 0.9730535467402408, 0.972982940310896, 0.9729743441365819, 0.9729876164714193, 0.9729026909404496, 0.9729683096397292, 0.9729689540447002, 0.9729968045783567, 0.9729560595871644, 0.9729873764822045, 0.9729304959189149, 0.972973949407716, 0.9729991573548559, 0.9729683096397292, 0.9729740367549367, 0.9729876454204346, 0.9730051983488368, 0.9729751267653862, 0.9729302436400833, 0.9729242213931015, 0.9729743615531388, 0.9729502894193591, 0.9729887530139879, 0.9729879659455872, 0.9729991573542736, 0.9729822118270677, 0.9729742666673167, 0.9729738898427149, 0.9729739615467649, 0.972983937684598, 0.972814411218985, 0.9729939655482183, 0.972982940297485, 0.9729502621628237, 0.972982940297485, 0.9729676653210249, 0.972983937684598, 0.9729307087017953, 0.9729695902929093, 0.9729502621628223, 0.9729695902929093, 0.9729564960267263, 0.9729738702214683, 0.9729676653210249, 0.972982940297485, 0.9729822909067126, 0.9730051633742868, 0.9729739286117697, 0.9729740367546478, 0.9729882741448661, 0.9729705703370626, 0.97299077693867, 0.9729822909067126, 0.9729302436400827, 0.9729898406483426, 0.9732235929592826, 0.9729875915497392, 0.9729560595755972, 0.9729739286117697, 0.9729938432308204, 0.9729739615551918, 0.9729787615688702, 0.9729886806353357, 0.9729742666673167, 0.9729241787220202, 0.9729307087017953, 0.9729980538265047, 0.9732098801852165, 0.9744524662224223, 0.9729873764816687, 0.9729560595755972, 0.9729738702214683, 0.9729739286117697, 0.9732016401133345, 0.9729753853169015, 0.9729751054241078, 0.9731738888700471, 0.9732029817279948, 0.9729572812689462, 0.972968357600647, 0.9729886806353357, 0.9732442020461496, 0.9729676653210249, 0.9729738702214683, 0.9730036133874828, 0.9729870587057983, 0.9729705703370626, 0.9732228352929414, 0.9729991573461961, 0.9729676653210249, 0.9730051633744968, 0.972982940297485, 0.9729695902929093, 0.973232675272045, 0.9729689540360885, 0.9729879659455872, 0.9729845911383029, 0.9729739286117697, 0.9729991573461961, 0.9730051633880814, 0.9729302436403268, 0.9729991573464539, 0.9729898406483426, 0.9729810347107215, 0.9729991573461961, 0.9729683096331874, 0.9729750830774244, 0.9729242115805661, 0.9729676653210249, 0.9729845911383029, 0.9730036133874828, 0.9729689540440346, 0.9729742666676464, 0.9729705703370626, 0.973025770708856, 0.9729307087063458, 0.9729502621632099, 0.972984591146217, 0.9729689540360885, 0.9729879659577804, 0.9729676653210249, 0.9729742666673167, 0.9729748985252338, 0.9729846136990007, 0.9730036980194714, 0.9729922958575219, 0.9729847930297321, 0.9729242193442001, 0.9729695902929093, 0.973170675446659, 0.9723606662196174, 0.9723606662196174, 0.9723606662196174, 0.9723606662196174, 0.9723606662196174, 0.9723606662196174, 0.9727585924970148, 0.9729321226709564, 0.9729773653472552, 0.9729263408849795, 0.9730575501122479, 0.9729511224032495, 0.9729727374722161, 0.9096289015536179, 0.9729890564828704, 0.972982940297485, 0.9729758235001162, 0.9729881283198218, 0.9729852280870119, 0.9729945444552542, 0.9730059023518074, 0.9730083362951139, 0.9729845691337828, 0.9729930216742906, 0.9729923680721098, 0.972951338989137, 0.9729727374722161, 0.9729852280870119, 0.9729689540360885, 0.9729739615467649, 0.9729248356445164, 0.9729689540360885, 0.9729845911383029, 0.9729886806353357, 0.972982940297485, 0.9729307087017953, 0.9729822909067126, 0.9729939655482183, 0.9729749174709925, 0.9731969910596504, 0.9729879659455872, 0.9729890564828704, 0.9729738702214683, 0.9729742666673167, 0.9729248356445164, 0.9729845911383029, 0.972982940297485, 0.9729906984722529, 0.9729743441278509, 0.9729560595755972, 0.9730051633742868, 0.9729845911383029, 0.9729810347104016, 0.9730051633742868, 0.9729683096331874, 0.9729738702214683, 0.9729810347104016, 0.9730257707078189, 0.9730504087646122, 0.9729879659455872, 0.9729845911383029, 0.9729742666799255, 0.9729738664822465, 0.9729829402982495, 0.9729502621632099, 0.9734528707794222, 0.9729991573542736, 0.9729676653295688, 0.9729886806437672, 0.9730036133974724, 0.9729830108437838, 0.973025866364322, 0.9729848129829368, 0.9729877166087134, 0.9729788787189446, 0.9730260269402946, 0.9729813030986623, 0.9729850885207955, 0.9730260805365454, 0.9729832067499699, 0.9729249818599653, 0.972975094604889, 0.9729743637455953, 0.9729889614333378, 0.9729743967785072, 0.9729994566545898, 0.9729249818599653, 0.9729743967785072, 0.9729832067499699, 0.9729741850518822, 0.9729502621628223, 0.9729849978366736, 0.9729939655482183, 0.9729689540360885, 0.9729242115764476, 0.9729695902929093, 0.9729738702214683, 0.9729302436400827, 0.9729689540360885, 0.9729879659455872, 0.972996804569619, 0.9729695902929093, 0.9729676653210249, 0.9729912186529309, 0.9729248356445164, 0.9729887714881095, 0.9729907357502268, 0.972983937684598, 0.9730257707078189, 0.9729748985249287, 0.9729676653213545, 0.9729743441365819, 0.9729689540360885, 0.9729683096391268, 0.9729304959220345, 0.9729879659574723, 0.9732049987888594, 0.97298469211418, 0.9730962803221441, 0.972990728248062, 0.9729248356494181, 0.9729890564913142, 0.9729879659577804, 0.9729845911463982, 0.9729749422633065, 0.9729846599966582, 0.9729248356494181, 0.9729880405373151, 0.9729738702343832, 0.9729873764901769, 0.9729907769481222, 0.9729560595871644, 0.9729873764901769, 0.973025868141037, 0.9729859101656531, 0.9729876203989223, 0.9729846921135775, 0.9729992278705389, 0.972987037254072, 0.9731098669501863, 0.9732349106112603, 0.9729683096334881, 0.9729810347104016, 0.9729676653210249, 0.9730051633886583, 0.9729846921255327, 0.9729980538390476, 0.9729873764901769, 0.9729822909160781, 0.9729980538388028, 0.9729925349433111, 0.9729676653295688, 0.9729689540447002, 0.9729248705734541, 0.9729875915500477, 0.97292483564693, 0.9729990748346602, 0.9729839376929417, 0.9729304959220345, 0.9729304959220345, 0.9729845911386171, 0.9730053027573536, 0.9729912186593141, 0.9729873764901769, 0.972982940297485, 0.9729845911383029, 0.9729676653210249, 0.9729750830719081, 0.9729560595761992, 0.9729676653210249, 0.9729912186529309, 0.9729886806356515, 0.9729890564828704, 0.9729749174709925, 0.9729743441278509, 0.9729787615688702, 0.9729242115764476, 0.9729845911383029, 0.9729908324961698, 0.9729845911383029, 0.9729890229626655, 0.9729845911383029, 0.9729676653210249, 0.9729870118842768, 0.9729695902929093, 0.9729749174709925, 0.9732336003307189, 0.9729750830712875, 0.9729695902929093, 0.9729876276345976, 0.9729304959141429, 0.9731972331326605, 0.9729695902929093, 0.9729898406483426, 0.972981619211431, 0.9729887184620896, 0.9729744375364957, 0.9729307087017953, 0.9729683096331874, 0.9729695902929093, 0.9729810347104016, 0.9729683096331874, 0.9729822909067126, 0.9729248356445164, 0.9729695902929093, 0.9732170177592446, 0.9729890564828704, 0.9729859411967408, 0.9729250507604148, 0.9730535467398069, 0.9730036133874828, 0.973223451646731, 0.9732483803873992, 0.9729739615554795, 0.9729859101781706, 0.9729968045698343, 0.9729739615470545, 0.9729810347104016, 0.9729248356446599, 0.9729695902929093, 0.9729307087017953, 0.9729846921135775, 0.9729845911383029, 0.9729738664818905, 0.9732561043998992, 0.9729248356445164, 0.9727900898726902, 0.9723606662196174, 0.9728878672319698, 0.972996804569619, 0.972930708706126, 0.972956496019178, 0.9729810347104016, 0.9729787615688702, 0.9729248356445164, 0.9729676653210249, 0.9729248356445164, 0.9730535467398069, 0.9729676653210249, 0.9729845911459027, 0.9729845911387983, 0.9729744194806101, 0.9729846921135775, 0.9732318338997736, 0.972987011892772, 0.9729560595871644, 0.9729304959220345, 0.9730009498170474, 0.9729689540447002, 0.9729873764901769, 0.972992224427531, 0.9730535955902681, 0.9732462693913702, 0.9729887530142987, 0.972982940297485, 0.9729859101650481, 0.972990727984673, 0.9729980538265047, 0.9729242115764476, 0.9729839620548282, 0.9729873470356076, 0.9729305065136332, 0.9729739795829234, 0.9729753011830765, 0.9729846921135775, 0.9729749174709925, 0.9729742666795974, 0.9729248356445164, 0.9729917335070438, 0.9729752913670273, 0.9729742666673167, 0.9729810347104016, 0.9729705703370626, 0.9729689540360885, 0.9729898406483426, 0.9729938765531163, 0.9729739491580889, 0.9729565116023596, 0.9729304959141429, 0.9729683096331874, 0.9729307087017953, 0.9730535467398069, 0.9729849978366736, 0.9729822909067126, 0.9729810347104016, 0.9729850159587824, 0.9729989485980114, 0.9729742666676464, 0.9729241787220202, 0.9729890564913142, 0.9729879659461966, 0.9729921727608316, 0.9729738702214683, 0.97299077693867, 0.9729846921135775, 0.9729739286120263, 0.9729822118270677, 0.9729750830715677, 0.9729690284246582, 0.9729250828797892, 0.9723606662196174, 0.9723606662196174, 0.9723606662196174, 0.9723606662196174, 0.9727328688277664, 0.972992607408785, 0.9729763777149955, 0.9729754572404058, 0.9729696989145618, 0.9729797717383295, 0.9729915947649521, 0.97297532607644, 0.9732335699080601, 0.9729849373179782, 0.9729855162112455, 0.9729903325956546, 0.9729989486050171, 0.9729744166082225, 0.9729787836520495, 0.9729560595758923, 0.9729689540360885, 0.9732167211486584, 0.9729742666673167, 0.9729565592081558, 0.9729560595865623, 0.9729939655569673, 0.9729695902995031, 0.9729887108767374, 0.9729912186593141, 0.9729676653210249, 0.9729898406568142, 0.9729839376848031, 0.9729839376929417, 0.9732501203323188, 0.9729738664931532, 0.9729921727664733, 0.9729502621632085, 0.9730535467405571, 0.9729021934020143, 0.9729991573465208, 0.9729676653210249, 0.9730051633880814, 0.9729305092301073, 0.9730536077556877, 0.9729742666673167, 0.9729845911383029, 0.9729787615688702, 0.9729822909067126, 0.9729876276345976, 0.9729876276345976, 0.9729302436400827, 0.9729822118270677, 0.9729742666673167, 0.9729750830770839, 0.9729502621628223, 0.9729502621628223, 0.9729738702214683, 0.9729241787220202, 0.9729304959141429, 0.9729870118842768, 0.9729307087017953, 0.97299077693867, 0.9729502621628223, 0.9729879659455872, 0.9729302436400827, 0.9729676653210249, 0.9729980538265047, 0.9729743441278509, 0.9729302436400827, 0.9729939655482183, 0.9732425040657895, 0.9729875915494384, 0.9729822909067126, 0.9729849978366736, 0.9729689540360885, 0.9729810347104016, 0.9729302436400827, 0.9729742666673167, 0.9729307087017953, 0.9729846921135775, 0.9729307559661649, 0.9729242115764476, 0.9729822909067126, 0.9732555727720911, 0.9729739353613901, 0.9729738664815988, 0.973206009439375, 0.9730617329209854, 0.9731996987829455, 0.9729906984722529, 0.9729810601853699, 0.9729822118270677, 0.9729302581168177, 0.9729908507724669, 0.9729939957443114, 0.9729676653210249, 0.9729676653210249, 0.9729891546755235, 0.9729744166082225, 0.972985094470285, 0.9730051633742868, 0.9729845911383029, 0.9729739484352573, 0.9731653272355625, 0.9729738702214683, 0.9729676653210249, 0.9732026564617322, 0.972982940297485, 0.9729676653210249, 0.9729742666673167, 0.9729676653210249, 0.9729742666673167, 0.9729898406483426, 0.973005236678784, 0.9729750830712875, 0.9729787615688702, 0.9729938432308204, 0.9729304959141429, 0.9729738702214683, 0.9729705703370626, 0.9729906984722529, 0.9729743441278509, 0.9732029817279948, 0.9732164916312109, 0.9729705703370626, 0.9729810347104016, 0.9731937093104961, 0.9729241787220202, 0.9744120004498341, 0.9729676653210249, 0.9729870118842768, 0.9729695902929093, 0.9729738702214683, 0.9729302436400827, 0.9729676653210249, 0.9729912186529309, 0.9729242115764476, 0.9729739615467649, 0.9729560595755972, 0.9730535467398069, 0.9729749174709925, 0.9729847265745761, 0.9729879659455872, 0.9732356468016731, 0.9729676653210249, 0.9202095871745064, 0.9730036133874828, 0.9729302436400827, 0.9729907355379607, 0.9729676653210249, 0.9729676653210249, 0.9729738702214683, 0.9729822118270677, 0.9729683096331874, 0.9729907355379607, 0.9729980538265047, 0.9729241787220202, 0.9729898406483426, 0.972981619211431, 0.9739193723277672, 0.9729676653213543, 0.9729822990536988, 0.9729846190817559, 0.9729822118270677, 0.9729939022502014, 0.972990728236049, 0.9729248466659621, 0.9729888435999784, 0.9729689540360885, 0.9729676653210249, 0.9729683096331874, 0.9729696742330335, 0.9729676653295688, 0.9729991880140499, 0.9729859101784353, 0.9740649324201417, 0.9729743441368714, 0.9729689540364224, 0.9729742666802552, 0.972996804569619, 0.9729907769389859, 0.9729302436400827, 0.9729676653210249, 0.9729689540360885, 0.9729302436400827, 0.9729750830715677, 0.9729879659455872, 0.9731407867977405, 0.97299077693867, 0.9729980538265047, 0.9729980538265047, 0.9729898406483426, 0.9729739615467649, 0.9729980538265047, 0.9729676653210249, 0.9729898406483426, 0.9729248356445164, 0.9729739615467649, 0.9729560595755972, 0.9729873764816687, 0.9729938432308204, 0.972983937684598, 0.9729875915494384, 0.9729849978366736, 0.9730051633742868, 0.9729845911383029, 0.9071210520470556, 0.9729939655482183, 0.9729742666673167, 0.9729912186529309, 0.9729822118270677, 0.9729742666673167, 0.9723606662196174],
        [0.02693726401018912, 0.02703045892317113, 0.02712478313403923, 0.02712478313403921, 0.0271247831340392, 0.02712478313403922, 0.02712478313403925, 0.02712478313403921, 0.02712478313403925, 0.02712478313403922, 0.0271247831340392, 0.0271247831340392, 0.02701231306785887, 0.02700624749513382, 0.02678643131737499, 0.02700343159314745, 0.02700734515328027, 0.02700409136524526, 0.02700339680261301, 0.02696305151395385, 0.02704367631097988, 0.02700767542556035, 0.0270091893636534, 0.02701579501915225, 0.02658261826816239, 0.02712478313403925, 0.02712478313403922, 0.02712478313403925, 0.02712478313403922, 0.02712478313403922, 0.02712478313403923, 0.02712478313403922, 0.02712478313403922, 0.02712478313403922, 0.02712478313403923, 0.02712478313403922, 0.02712478313403922, 0.02712478313403922, 0.0271247831340392, 0.02712478313403922, 0.02712478313403922, 0.02700409136524526, 0.0261369561358163, 0.02706140536132142, 0.02700734515328027, 0.0270149670571916, 0.02700767542556035, 0.02700409136524526, 0.0255619672624446, 0.02699456792252574, 0.02700624749513382, 0.02701231306785887, 0.02706870213963839, 0.02698699591114061, 0.02701867981041275, 0.02699647331141555, 0.02699862169055011, 0.02701247881787043, 0.02706010763024686, 0.02700765681182932, 0.02699864700655732, 0.02700434692808227, 0.02700624749513382, 0.02704367631097904, 0.02701531873532926, 0.0270091893636534, 0.02701389791656314, 0.02701189113733241, 0.02706140536132142, 0.02701867981041275, 0.02701231306785887, 0.0269986470063557, 0.02700308306855366, 0.02706505826288771, 0.02701914952355909, 0.02699854281488179, 0.02678583904620571, 0.02701460115041983, 0.02675295403953776, 0.02703070835717999, 0.02701489166597095, 0.02700245785169749, 0.02701401837326744, 0.02699846249770455, 0.02702053038129491, 0.02705563423891677, 0.02701780290089239, 0.02701659646806579, 0.02699662663203031, 0.02712478313403922, 0.02712478313403922, 0.02712478313403922, 0.02712478313403922, 0.02712478313403922, 0.02712478313403922, 0.02712478313403922, 0.02712478313403922, 0.02712478313403922, 0.02712478313403922, 0.02712478313403922, 0.02701780597992802, 0.0270009979687062, 0.02701780627838865, 0.02701318058796379, 0.0270673364525991, 0.02701848576181201, 0.02701224789073521, 0.0270020707353647, 0.0270148758881604, 0.02674687239241551, 0.02699828442814684, 0.02700336022743974, 0.02674122449486557, 0.02676412656943692, 0.02700618025818098, 0.02700305796014217, 0.0270091893636534, 0.02701170956923194, 0.02700767541362385, 0.02700765681133384, 0.02699030345586398, 0.02700742477466458, 0.02698696062963618, 0.02701579501335326, 0.0270034136378466, 0.02706505825795209, 0.02705627032493783, 0.02704367631059458, 0.02701735124602874, 0.0267657813657586, 0.0270056790852818, 0.02701522546566084, 0.02701245119474142, 0.02701073443303969, 0.02676848168238156, 0.02701392122061185, 0.02701735124602874, 0.02703323773308212, 0.02680119164092585, 0.02700767542556035, 0.02706140535698891, 0.02704367631097988, 0.02701735124602874, 0.02703323773308212, 0.0270024209292625, 0.02706010762425748, 0.02679511076051426, 0.02699482676781529, 0.02700765681182932, 0.02699030346567186, 0.02704367631097988, 0.02700343159284641, 0.02703070835717999, 0.02700343159284641, 0.02702053038723739, 0.02700404717180356, 0.02701431925756825, 0.02701170956095547, 0.02701834944171503, 0.02700966178904077, 0.0788916553781164, 0.02703245206097099, 0.02701524001698174, 0.0270155069754683, 0.02678248481103176, 0.02679001144738834, 0.02706870213473288, 0.02700409152870537, 0.02699828441940701, 0.02700929336404986, 0.02700037447804495, 0.02701964016650269, 0.02703058927301748, 0.02668365501972374, 0.02700916796080781, 0.02705621172601956, 0.02701539772810409, 0.0270055201475421, 0.02704362637055679, 0.02701242460715202, 0.02700932045191689, 0.0270023579773033, 0.02700552235747656, 0.0270613228815832, 0.02706783090801771, 0.02706132419835448, 0.02700985427298656, 0.02703068607107005, 0.02700561539638565, 0.02706846187309344, 0.02699244297663233, 0.02672423951597949, 0.02699815137086625, 0.02698695174211152, 0.02703323774063451, 0.02699469818954548, 0.02700343159314745, 0.02700434692808227, 0.02699561614532189, 0.02595280489017547, 0.027007656811515, 0.02702053038099408, 0.02700497001233498, 0.02700029033404085, 0.02700100507914377, 0.02700206206272174, 0.02706127963131964, 0.02676002207360199, 0.02699737692529334, 0.02700619234282769, 0.02703199917476081, 0.02700903681027812, 0.02701831938590057, 0.02700419303268029, 0.02701164463570105, 0.02701625340610798, 0.02611596379798162, 0.02700610822217071, 0.02701784093496228, 0.02705976812669245, 0.02700763748788547, 0.02700763748788547, 0.02701784093496228, 0.02704317414215587, 0.02701735992049304, 0.02675615988786645, 0.02700145088827199, 0.02678700245395213, 0.02700586266216203, 0.02700763748788547, 0.02700274567038276, 0.02706140536132142, 0.02700765681182932, 0.02702053038723739, 0.02700148022605934, 0.02700308306885504, 0.02700308306885504, 0.02701735124602874, 0.02700001721605107, 0.02705947475927794, 0.02706292701020331, 0.02699163505690597, 0.02704259936453743, 0.02700892331653897, 0.02699064084914334, 0.02699074024186565, 0.02701742088614225, 0.02700598049576704, 0.0269995278444845, 0.02698614842301775, 0.02699801088329078, 0.0270024450287178, 0.02701674389271984, 0.02701807977405402, 0.02673276965768238, 0.02699880923972811, 0.02701386308733501, 0.02700207944875671, 0.02700404281445679, 0.02699027249744471, 0.02699641136566859, 0.02707289979773163, 0.02700924836837722, 0.027001894732434, 0.02698711052504879, 0.02701606839757355, 0.02674675610198285, 0.02701567570737446, 0.0269982583906219, 0.02700865841946936, 0.02699362101262577, 0.02700918935240121, 0.02701231306785887, 0.02699456791412147, 0.02700409135704451, 0.02706505825896951, 0.02675698083243947, 0.02701867980219385, 0.02673479937271728, 0.02701322790913019, 0.0270091893636534, 0.02702090776693158, 0.02594618431777668, 0.02700765681182932, 0.02678715902950901, 0.02698699591093053, 0.02706140536132142, 0.02700308306885504, 0.02696305151395385, 0.02676877797206782, 0.0269903034654875, 0.02700343159314745, 0.02700765681182932, 0.02705149047802578, 0.02702084374497311, 0.02698645166983692, 0.02673201714447872, 0.02701437660304955, 0.02678233007285954, 0.02701542067949654, 0.02701857470973454, 0.02701721970319762, 0.02698685347857213, 0.02704359285526726, 0.02676275111190718, 0.02699420878081906, 0.02699768029145311, 0.02706000091303766, 0.02700932046128606, 0.02699456792252574, 0.02700765681182932, 0.02700756233590671, 0.02699554992133165, 0.02678586435052657, 0.02706073396299445, 0.02700145045183748, 0.02703070835717999, 0.02701531873532926, 0.02664426511146909, 0.02699469818954548, 0.02706870213963839, 0.02701730973049612, 0.0269902776010944, 0.02701735124602874, 0.02701231306785887, 0.02706010763024686, 0.02706140156346231, 0.02706505826288771, 0.02701195643963707, 0.02702090776693158, 0.02700765681182932, 0.02700242093769728, 0.02706140536132142, 0.02699030346567186, 0.02700599850951515, 0.02698699591093053, 0.02700932046128606, 0.02706140535698891, 0.02700624749513382, 0.02703317707953286, 0.02701170956923194, 0.02700337832836178, 0.02706791408570503, 0.02699453755673657, 0.02701231306785887, 0.02700599850924278, 0.02700602360959056, 0.02703323774063451, 0.02699378589556653, 0.02700619033503137, 0.02701160104526813, 0.02700676048388686, 0.02700165845670418, 0.02700207072691762, 0.02701359022873008, 0.02701231305493653, 0.02701867980186406, 0.02701352578528238, 0.02699982410888378, 0.02702043624427173, 0.02700043181530933, 0.02699521446801112, 0.02701867980186406, 0.0270017937253082, 0.0270182126547254, 0.02700812999649639, 0.0269843745151917, 0.02700631806008576, 0.02700326792196983, 0.02700068432097622, 0.02706353837139125, 0.02700907738659391, 0.02701860296735978, 0.02699933913109477, 0.02700716755006432, 0.02700555502060951, 0.02695915006960656, 0.02701764985112565, 0.02701134152694169, 0.02701152080812434, 0.02701729530881032, 0.02700731883022232, 0.02705961145578784, 0.02705997937928243, 0.02682915522053229, 0.02700764962855255, 0.02703070835717999, 0.02700932046128606, 0.02702084601773585, 0.02701867981041275, 0.02700765681182932, 0.02654740209753978, 0.02700988458865884, 0.02696305151395385, 0.02704367631097988, 0.02706870213700481, 0.02677437183246371, 0.02701867981041275, 0.02700308305726661, 0.0008532440561291021, 0.02701531873503947, 0.02693732453208433, 0.02700918936334185, 0.02701195643963707, 0.02680810908761661, 0.02700918936335975, 0.02701195643963707, 0.02706073396299445, 0.02699826152670463, 0.0270148738196807, 0.02673858595763851, 0.02703323774063451, 0.02699826152670463, 0.02700148022605934, 0.02702090776693158, 0.02700765681182932, 0.02706505826288771, 0.02700767542556035, 0.0270091893636534, 0.02701170956923194, 0.02701247881787043, 0.02677424373957721, 0.02701392122796426, 0.02679503903891174, 0.02704367631097988, 0.02700734515328027, 0.02703070835717999, 0.02706140536132142, 0.02699826152670463, 0.02693668481302267, 0.02703065939705306, 0.02700932046128606, 0.02701247881787043, 0.02693732453388493, 0.02701187435988946, 0.02700203808354327, 0.02706869110990139, 0.02701459692023573, 0.02703199917476081, 0.02701697763381655, 0.02699772404533884, 0.02701108263166641, 0.02706415851150663, 0.0270075183196327, 0.02701412327929423, 0.02699922738565967, 0.02701782273617662, 0.02701433833679013, 0.0270026800987954, 0.02702042307274087, 0.02702042307274087, 0.02700755298823445, 0.02700112431442291, 0.02699514660749817, 0.02699785063298225, 0.02702006338973816, 0.02700547725376243, 0.02587904659111576, 0.02699734295387731, 0.02699547945516461, 0.02706134073745193, 0.0270172475514513, 0.02700547725376243, 0.02701226709185148, 0.02701133770778286, 0.0270085067053438, 0.02699048222663313, 0.02680912145124045, 0.02595080122947827, 0.02700089552813361, 0.02703065898142891, 0.02701731493174785, 0.02700624749513382, 0.02703241582504391, 0.02700976108462409, 0.02706820121901958, 0.02701910848859998, 0.02701398460360638, 0.0267590038207559, 0.02700755298823445, 0.02703061238085138, 0.02699813215405712, 0.02701276222875162, 0.02701184078223404, 0.02700976108462409, 0.02699513981246773, 0.02701567948831702, 0.02675205301456511, 0.02700906669793655, 0.02700134956299784, 0.0267840343319929, 0.02701398460360638, 0.02702079969663492, 0.02676347852461413, 0.02700526182088115, 0.02706752830435615, 0.02671199571741971, 0.02700613457629407, 0.02701431925756825, 0.02675643381228435, 0.0269852050720233, 0.02699655688411582, 0.02672714006943152, 0.02706415851150663, 0.02701784093496228, 0.0270134881034262, 0.02700504032834618, 0.02700194315441798, 0.02701567948831702, 0.02701784093496228, 0.02699284509419458, 0.02706056776918197, 0.02701015417355766, 0.02701696909556345, 0.02705622310269027, 0.02701211838479861, 0.02701094406778146, 0.02703199917476081, 0.02700776739803206, 0.02701086993488138, 0.0270134881034262, 0.0270043960929127, 0.02700145088827199, 0.02668856248123724, 0.02701585411967016, 0.02700868373848405, 0.02693604940795103, 0.02702055747951236, 0.02707461749367695, 0.02700504032834618, 0.02706853226976122, 0.02701398460360638, 0.02700370930145368, 0.02700906669793655, 0.02700262500243003, 0.02701158787896462, 0.02700619967930247, 0.02700602497138142, 0.02701697628061996, 0.02706747763431642, 0.02700038091640581, 0.02699318313411333, 0.02701212126915844, 0.02700685942660771, 0.02700406854018786, 0.02699875176824269, 0.02701042120896912, 0.0270120699027116, 0.02701606839757355, 0.02698604790465679, 0.02700275817821376, 0.02700308305665695, 0.02699864699285255, 0.02701867980186406, 0.02701531873475171, 0.02701435076361077, 0.02701460115011815, 0.02700932045191689, 0.02700734514132059, 0.02680697786586714, 0.0270024209292625, 0.02701195642669101, 0.02700409135677113, 0.02679231992113471, 0.02676892430524224, 0.027014582035284, 0.02700932045191689, 0.02706010762425748, 0.02706140155791766, 0.02678077539215797, 0.02700918935179597, 0.02626895686876731, 0.02700918935179597, 0.02700624749478224, 0.02701231305493653, 0.02702053038069223, 0.02700932045191689, 0.02700999770676669, 0.0270155142654772, 0.0270076568037314, 0.02699864699321554, 0.02701496704816641, 0.02706870213722283, 0.02671607443117499, 0.02700744314608106, 0.02696305151228156, 0.02701867980186406, 0.02702053038069223, 0.02700624748171689, 0.0270076568037314, 0.02700624748171689, 0.02700148021388144, 0.02701531873475171, 0.02706073395509685, 0.02701733573703897, 0.02701247880924026, 0.02706073395509685, 0.02700409135677113, 0.02701170956095547, 0.02610551163923046, 0.02700567907677054, 0.02706140535676895, 0.02673257347071004, 0.02676968153620256, 0.02699714376562007, 0.02706723627126102, 0.02699607000259388, 0.02700236735271012, 0.02699373491930115, 0.02699406226776498, 0.02706068365179863, 0.02689801431981939, 0.02700884151006507, 0.02675928002940278, 0.02701330470638665, 0.02696387427283147, 0.02700533812175094, 0.02700396211481206, 0.02701158787896462, 0.0270069080194523, 0.02706077642232902, 0.02700555148055147, 0.02706863566336651, 0.02701448780795212, 0.02706077642232902, 0.02704317414215587, 0.02701502876618036, 0.02706653420742676, 0.02699268905893789, 0.02700362929846947, 0.02674719624157219, 0.02700382622541182, 0.02701309470239276, 0.02700551741811682, 0.02700291586506514, 0.02698628012471133, 0.02699828442814684, 0.02700911690619784, 0.02700308306885504, 0.0270436703495998, 0.02706140536132142, 0.02701531874376055, 0.02704367631097988, 0.02700767542556035, 0.02703070835717999, 0.02702053038723739, 0.02701577238344377, 0.02701735124602874, 0.02701392122796426, 0.02702090776693158, 0.02700602360959056, 0.02705929036441492, 0.02678595085383013, 0.02700624749513382, 0.02699561614532189, 0.02701784236118623, 0.02701247881787043, 0.02700343159314745, 0.02700434692808227, 0.02700767542556035, 0.02700903122169246, 0.0270091893636534, 0.0270136844654104, 0.02696113098287814, 0.02698501710947481, 0.02700060997212052, 0.02700421755450117, 0.02693523785446939, 0.02700734515328027, 0.02701110433154984, 0.02701322977573844, 0.02699724569823153, 0.02702050345638053, 0.02706816027438258, 0.02706140535698891, 0.02698507777040025, 0.02700127530629315, 0.0270006310778553, 0.02701587115437304, 0.02703186389458411, 0.02702857976678284, 0.02712478313403921, 0.0271247831340392, 0.02712478313403922, 0.02712478313403922, 0.02712478313403922, 0.02712478313403922, 0.02712478313403922, 0.02712478313403922, 0.02712478313403922, 0.02712478313403922, 0.02712478313403922, 0.02712478313403922, 0.02712478313403922, 0.02712478313403922, 0.02712478313403922, 0.02712478313403922, 0.02712478313403922, 0.02712478313403922, 0.02712478313403922, 0.02712478313403922, 0.02713457534766527, 0.0270019871668091, 0.02695967715166379, 0.02701481935056151, 0.02699342748282673, 0.02707105447180881, 0.02712478313403922, 0.02707518263017966, 0.02699456792252574, 0.02699456792252574, 0.0267687056678634, 0.02678785609055856, 0.02693732453388493, 0.02700308306885504, 0.02701579501915225, 0.02701735124602874, 0.02701867981041275, 0.02701195643963707, 0.02700148022605934, 0.02700734515328027, 0.02704367631097988, 0.02698699591114061, 0.02701921716478695, 0.02699456792252574, 0.02706505826288771, 0.02701231306785887, 0.02699030346567186, 0.02700624749513382, 0.08176446709328371, 0.02699456792252574, 0.02700765681182932, 0.02701867981041275, 0.02706505826288771, 0.02696305151395385, 0.02701170956923194, 0.0270091893636534, 0.02701195643963707, 0.02696305151395385, 0.02700765681182932, 0.02701231306785887, 0.0270157950136334, 0.02702090776693158, 0.02701487704077822, 0.02693717326117697, 0.02701184462262548, 0.02704363679404375, 0.02703061578156472, 0.0270152057323781, 0.02702616790758644, 0.02699016513377779, 0.02680046270137085, 0.0270331427127651, 0.0270331427127651, 0.0267375711180143, 0.02701398485090767, 0.02701568165374739, 0.02701724782251557, 0.02700135011909556, 0.02701184110408925, 0.02701476037334545, 0.02703241629133218, 0.02701479759004101, 0.02704363678379958, 0.02706863667880474, 0.02706863763633841, 0.02701219837790654, 0.02700231873206005, 0.02700395025987051, 0.02701184078223404, 0.02701245792069084, 0.02702090775957532, 0.02702053038069223, 0.02701231305526673, 0.02703070834560599, 0.0270073462433867, 0.02696305151279726, 0.02699825870053123, 0.02701531873475171, 0.02707060572806997, 0.02701960380794556, 0.02712478313403922, 0.02713518182750489, 0.02706171220835362, 0.02712478313403922, 0.02712478313403922, 0.02712478313403922, 0.02712478313403922, 0.02712478313403922, 0.02712478313403922, 0.02708056168513688, 0.02700148021388144, 0.02706010762425748, 0.02700624748171689, 0.02700988458031247, 0.02703323773255268, 0.02704367631059243, 0.02700308305665695, 0.0270076568037314, 0.0270192171581898, 0.02700239067694836, 0.0267971782890542, 0.02701544269457307, 0.02696305151395385, 0.02706010763024686, 0.02699469818954548, 0.02706140535698891, 0.0270091893636534, 0.02706867375560125, 0.02706073396299445, 0.02700242093738121, 0.0270024450287178, 0.02700744315517049, 0.02700242093738121, 0.02701496704874414, 0.02700767542556035, 0.02701577265614414, 0.02700343159284641, 0.02676714701390031, 0.02701577238344377, 0.02701915180671742, 0.02706073396299445, 0.02706073396299445, 0.02701579501915225, 0.02701231306785887, 0.02701195643963707, 0.02693732453388493, 0.02701579501915225, 0.02701577238344377, 0.02701195643963707, 0.02671860229607372, 0.02701485044665548, 0.02700759037482429, 0.02700142557636424, 0.02703070835717999, 0.02700988458865884, 0.02703070835717999, 0.02704367631097988, 0.02700602360959056, 0.02700242093769728, 0.02706870213963839, 0.02703323774063451, 0.02702090776693158, 0.0267778274022282, 0.02676947921882831, 0.02699030346567186, 0.02700602360959056, 0.02699469818954548, 0.02706791408570503, 0.02701231306785887, 0.02700765681182932, 0.02701867981041275, 0.02698699591093053, 0.02701170956923194, 0.02678776453565232, 0.02701247881787043, 0.02706791408570503, 0.02706010763024686, 0.0270020707353647, 0.02706140536132142, 0.02699561614532189, 0.02704367631097988, 0.02678159164294983, 0.0270091893636534, 0.0270024450287178, 0.02701735124602874, 0.02701921716478695, 0.0270139212282708, 0.02700767542556035, 0.02700308306885504, 0.02706791408570503, 0.02700340273194548, 0.02706505826288771, 0.02701489166597095, 0.02677749509908226, 0.02698699589713179, 0.02675286611032398, 0.02700244502854682, 0.02700734515304694, 0.02706870213963839, 0.0270307083568848, 0.02704367631059243, 0.02706073395509685, 0.0270148738090601, 0.02707376497240982, 0.02701496704874414, 0.02698699591114061, 0.02641622666827725, 0.02699864699321554, 0.02700767541291423, 0.02700744314584871, 0.02706870213473288, 0.02703070834560599, 0.02700207072691762, 0.02700308305665695, 0.02701487380876812, 0.02700734514132059, 0.02700367862260609, 0.02677249185425944, 0.02690107393192741, 0.02698469849678475, 0.0270027739061966, 0.02699939199369815, 0.02701739997143126, 0.02700465207493698, 0.02701389227887205, 0.02700947689373947, 0.02674891884855657, 0.02701831059043273, 0.0270061971305221, 0.02700196965771727, 0.02700565394490524, 0.0270435278046518, 0.02698601071364998, 0.0270016418483519, 0.0270070808654511, 0.02701807977439228, 0.02700705200485837, 0.02701170956923194, 0.02706106791460688, 0.02701231306785887, 0.0270023906850784, 0.02680458545701704, 0.02693732453388493, 0.02703323773308212, 0.02703070835717999, 0.02698286416447585, 0.02700132264591232, 0.02700298285290271, 0.02700988458845366, 0.02700932046128606, 0.02704367631097988, 0.02701247881787043, 0.02701231306785887, 0.02700409136524526, 0.02700624749513382, 0.02699469818954548, 0.02700767542556035, 0.02701247881787043, 0.02700242093769728, 0.02700308306885504, 0.02706140536132142, 0.02701867981041275, 0.02696305151395385, 0.02700148022605934, 0.02706140536132142, 0.02699826152670463, 0.0270056790852818, 0.02698696063000456, 0.02701731493958213, 0.02701170956923194, 0.02700767542556035, 0.02706073396299445, 0.02701867981041275, 0.02675131873870391, 0.0270056790852818, 0.02701735124602874, 0.02700932046128606, 0.02701231306785887, 0.02706135642315268, 0.02673858595402418, 0.02700397436291331, 0.02700767541330381, 0.02700767541330381, 0.027061391920311, 0.02678038469524648, 0.02701120485172969, 0.02700758682283875, 0.02701606839827432, 0.02699159206700823, 0.02706658880675944, 0.02699044559729093, 0.02700350124628343, 0.02701531874376055, 0.02700624749513382, 0.0267814779827684, 0.02701283044397931, 0.02700539216095389, 0.02699828442814684, 0.0267923199866053, 0.02701430140081186, 0.02701247881787043, 0.02699456792252574, 0.02701195643963707, 0.0270091893636534, 0.02701487382003686, 0.02699064083938014, 0.02701742087930781, 0.02700561539601992, 0.02701777144961921, 0.02700624749513382, 0.02699469818954548, 0.02700767542556035, 0.02701817138024619, 0.02699864766120111, 0.02701231306752866, 0.02700308306855366, 0.02702090776693158, 0.02698699591114061, 0.02700624749513382, 0.02706010763024686, 0.02701247881787043, 0.02695917374597225, 0.02704364905140264, 0.02701231306785887, 0.02700010262536269, 0.02699428268991689, 0.02699055824179314, 0.02700140673996688, 0.02701571875674645, 0.02701195643963707, 0.02704366860811095, 0.0270001620193671, 0.02701542285777014, 0.02701236161537357, 0.02700920141663032, 0.0270331614311264, 0.02698684500710138, 0.02701577344906545, 0.0270186798021936, 0.02700929905962093, 0.0269901925232541, 0.02700918936304816, 0.02700425795818254, 0.02700918935240121, 0.0270192171581898, 0.02700932046128606, 0.02706870213714848, 0.0270056790852818, 0.02698699589713179, 0.02701867981041275, 0.02706010763024628, 0.02706140536110143, 0.02700734515304694, 0.02706505825423784, 0.02699561614476634, 0.02701389672166493, 0.02700624749513382, 0.02700584956738629, 0.02701551427102303, 0.02701867981041275, 0.0270024450287178, 0.02706870213714848, 0.02702053038723739, 0.02699828441940701, 0.02703070834591318, 0.02700567907704161, 0.02706505825876555, 0.02703070835717999, 0.02701530134200984, 0.02700988458084247, 0.0270091169055905, 0.02701731493174785, 0.02700340666104376, 0.02699327639639086, 0.02712478313403922, 0.02713563759043966, 0.02703322193008473, 0.02704363645773565, 0.02700763454301417, 0.02701921716417804, 0.02700409135677113, 0.02699823230631324, 0.0270173512456948, 0.02700229403474734, 0.0270091893636534, 0.02700988458865884, 0.02702084601773585, 0.02700731743156734, 0.02705650774933226, 0.02700204441114773, 0.02699555686456903, 0.02701867980975345, 0.02700239067694836, 0.02701487382003686, 0.02699456792252574, 0.02679420589126342, 0.0270020707353647, 0.02699456792252574, 0.02694715851095635, 0.02701231306785887, 0.02677444333738908, 0.02674430834165739, 0.02693732453388493, 0.02700624749513382, 0.0270139212282708, 0.02706505826288771, 0.02699456792252574, 0.02698699591114061, 0.02700765681182932, 0.02701735124602874, 0.02703323774063451, 0.02703070835717999, 0.02701921716478695, 0.02706140536132142, 0.02701231306785887, 0.02701867981041275, 0.02701487382032885, 0.02701579501915225, 0.02701579501915225, 0.02701867981041275, 0.02700624749513382, 0.02699826152670463, 0.02704367631097988, 0.02701231306785887, 0.02701921716478695, 0.02699561614532189, 0.02701921716478695, 0.02700434692808227, 0.02701867981041275, 0.02596926080017128, 0.02701865626872688, 0.02700767542556035, 0.02701231306785887, 0.0267272671507378, 0.02700624749513382, 0.02699456792252574, 0.02678785609055856, 0.02700988458865884, 0.02696305151395385, 0.02700343159284641, 0.02700988458865884, 0.02700624749513382, 0.0270149670571916, 0.02701531873532926, 0.02701921716478695, 0.02696305151395385, 0.02701487382032885, 0.02706505826288771, 0.02706505826288771, 0.02701195643963707, 0.02693732453388493, 0.02701195643963707, 0.02706010763024686, 0.02698699591114061, 0.02700744314637976, 0.02700767542556035, 0.0270139212282708, 0.02704367631059458, 0.02693732453270071, 0.02700624749513382, 0.02702090775986235, 0.02700207072755659, 0.02701867981041275, 0.02699826152670463, 0.02701730973049612, 0.02701247881787043, 0.02679270410152171, 0.02700602360136374, 0.02693732453326853, 0.02700409136524526, 0.02703323773308212, 0.02700242093738121, 0.0270030830685468, 0.02701195643963707, 0.02701195643963707, 0.02700765681182932, 0.02693732453388493, 0.0270014839509219, 0.02703280545801252, 0.02703068177059091, 0.02586836666545198, 0.02706008943709524, 0.027007545219338, 0.02701482222347785, 0.02702087995062308, 0.02700988458865884, 0.02700339679347444, 0.02700734515328027, 0.02706870213963839, 0.02701524636509359, 0.02693732453388493, 0.02700744315517049, 0.02701231305559463, 0.02699469818307427, 0.02701170956923194, 0.02700343159314745, 0.0270091893636534, 0.02702053038723739, 0.02700767542556035, 0.02700932046128606, 0.02705650273273268, 0.02701195643963707, 0.0270020707353647, 0.02706870213963839, 0.02701485044665548, 0.0270091893636534, 0.02701195643963707, 0.02701247881787043, 0.02700242093769728, 0.02700767542556035, 0.02700767542556035, 0.02700242093769728, 0.02677588505850705, 0.0270149670571916, 0.02704367631097988, 0.02700767542556035, 0.02702090776693158, 0.02699469818954548, 0.02700434692808227, 0.02700988458865884, 0.02703323774063451, 0.02700624749513382, 0.02701579501887214, 0.02705658408174545, 0.02701735124602874, 0.02701867981041275, 0.02702090776693158, 0.02706010763024686, 0.02676939424316839, 0.02700481343803557, 0.02693485616388288, 0.02706010763024686, 0.02696305151395385, 0.02700624749513382, 0.02701195643963707, 0.02701283044397931, 0.02700863893847317, 0.02700371573273158, 0.02701567571705442, 0.02700379721664904, 0.02701606840516589, 0.02701521151673388, 0.02701735124602874, 0.02703323774037498, 0.02699828442814684, 0.02699826152670463, 0.02701921716478695, 0.02696903621753069, 0.02701735124602874, 0.02678652589797876, 0.02700339680261301, 0.0270118080087518, 0.02699826152670463, 0.02701231306785887, 0.02702090776693158, 0.02700242093769728, 0.02696305151395385, 0.02680492031562613, 0.0270091893636534, 0.02700624749513382, 0.0270091893636534, 0.0270139212282708, 0.02703070835717999, 0.02699561614532189, 0.02700734515328027, 0.02706505826288771, 0.02698699591114061, 0.02699635259671638, 0.02706870213963839, 0.02703070835717999, 0.02704367631097988, 0.02700242093769728, 0.02701867981041275, 0.02701487382032885, 0.02701163475339078, 0.02675286611367633, 0.0267577202551732, 0.02700409136524526, 0.0270091893636534, 0.02706140536132142, 0.02693732453388493, 0.02700932046128606, 0.02703323774063451, 0.02703025054264311, 0.02698699591114061, 0.02700767542556035, 0.02701021511477996, 0.02701531874376055, 0.02706140536132142, 0.0270036680040296, 0.02706073396299445, 0.02698699591114061, 0.02700744315517049, 0.02700767542556035, 0.02700734515328027, 0.02699456792252574, 0.02701170956923194, 0.02670446247683066, 0.02699828442814684, 0.02700242093769728, 0.02701531874376055, 0.02676010600488868, 0.02702090776693158, 0.02701231306785887, 0.02700765681182932, 0.02681850604461784, 0.02701735124602874, 0.02706140535698891, 0.02699864700655732, 0.02700624749513382, 0.02699864700655732, 0.02700148022605934, 0.02701487382032885, 0.02700340304905878, 0.02701867981041275, 0.02678142751747203, 0.02702050883174198, 0.02700624749513382, 0.02698699591093053, 0.02700409136508847, 0.02700236479798136, 0.02693732453388493, 0.02700242093769728, 0.02700767542556035, 0.0270149670571916, 0.02700602360932587, 0.0270091893636534, 0.02701496704874414, 0.02706791408570503, 0.02701858683517519, 0.0270169063393046, 0.02699346334412332, 0.02680881177513808, 0.02696189064597347, 0.02703136328895623, 0.02712478313403922, 0.02712478313403922, 0.02712478313403922, 0.02712478313403922, 0.02712478313403922, 0.02712478313403922, 0.02712478313403922, 0.02712478313403922, 0.02712478313403922, 0.02712478313403922, 0.02712478313403922, 0.02712478313403922, 0.02712478313403922, 0.02712478313403922, 0.02712478313403922, 0.02712478313403922, 0.02712478313403922, 0.02712478313403922, 0.02707374995438153, 0.02701733573703897, 0.02701247880924026, 0.02693732453208433, 0.0270154923322638, 0.02699465885422106, 0.02700336416885554, 0.02584282609757895, 0.02700725465696329, 0.027007656811515, 0.08140828970228062, 0.02700242093769728, 0.02700734515328027, 0.02701867981041275, 0.02699030346567186, 0.02706505826288771, 0.02700343159284641, 0.02701579501915225, 0.02701195643963707, 0.0270024450287178, 0.02701867981041275, 0.02700624749513382, 0.02706791408570503, 0.02703323774063451, 0.02704367631097988, 0.02701247881787043, 0.02701170956923194, 0.02701170956923194, 0.02700236511133423, 0.02701921716478695, 0.02701489453954659, 0.02699030346567186, 0.02700239101845396, 0.02702053038723739, 0.02701247881787043, 0.02681426261299111, 0.0271210624178152, 0.02712478313403922, 0.02712478313403923, 0.02712478313403922, 0.02699027276727776, 0.02701224465332207, 0.02700241678419351, 0.0270056790852818, 0.02701245699017173, 0.02700988458865884, 0.02701170956923194, 0.02706140536132142, 0.02693732453313456, 0.02701921716478695, 0.02700567907677054, 0.02706010763024628, 0.02699469818935818, 0.02672223828296793, 0.0270192171587987, 0.02699360565476354, 0.02701245699017173, 0.02700734514192325, 0.0270030830685468, 0.02703317451738015, 0.02698699591093053, 0.02702090775986235, 0.02701485016299153, 0.02694004018343514, 0.02706140536132142, 0.02699561614532189, 0.02700624749513382, 0.02699456791444626, 0.02700934271296548, 0.02701368017091025, 0.02699729849378353, 0.02706284210485592, 0.02706613645580904, 0.02699476768333985, 0.02706572908436752, 0.02699917651363317, 0.02701764656832776, 0.02700850633633894, 0.02699818078635741, 0.02699822281472409, 0.0270166424209646, 0.02697514578638798, 0.02712478313403922, 0.02712478313403922, 0.02712478313403922, 0.02712478313403925, 0.0270006989620037, 0.02699871717957242, 0.02701177671235841, 0.02700209603590949, 0.02698597964524865, 0.0270060724521176, 0.02699858371021111, 0.02700877986764982, 0.02699439122711159, 0.02706242973408552, 0.02698949605659865, 0.02699001321694708, 0.02699993019235994, 0.02698870254537006, 0.02699684770464934, 0.02700735229370288, 0.02700432399566757, 0.02670538287786062, 0.02704207698216415, 0.02700432399566757, 0.02558856351758649, 0.02699826085608479, 0.02700709699771308, 0.02700029033404085, 0.02698958727596976, 0.02699219503683267, 0.02699777153938417, 0.02698862374507311, 0.02699684770464934, 0.02702892932283436, 0.02706662695519671, 0.02701052715491494, 0.02702659300371291, 0.02703199917476081, 0.02701601356201688, 0.02701735992049304, 0.02701368849127239, 0.02701142713982976, 0.02700302747869611, 0.02673189890134434, 0.02701492442911423, 0.02700407507309727, 0.02698950070611858, 0.02672457463710375, 0.02702042587719935, 0.02706863763633841, 0.02701724782251557, 0.02684324424565291, 0.02701730717199344, 0.02693727630645459, 0.02696870282022255, 0.02702042587719935, 0.02700618025782793, 0.02706134092193771, 0.02681576912836072, 0.02699456545840881, 0.0269629144644252, 0.02701722283042801, 0.02700722396544514, 0.02696284632718928, 0.02701393148088906, 0.02700019131147671, 0.02706495126117088, 0.0270612799293094, 0.02699443537329473, 0.02700612972440928, 0.02702080253736772, 0.02700195111127711, 0.026802822046674, 0.02701568221479975, 0.0269629144644252, 0.02706134091659133, 0.02700194858062163, 0.02700295758738904, 0.02677322930114816, 0.02701911131721032, 0.02701220162194318, 0.02703061578156472, 0.02703061578156472, 0.0270207245000614, 0.02701398514734358, 0.02699798642093917, 0.0269370488272803, 0.02701844889048079, 0.02706108069861135, 0.02706410357033473, 0.0269950170696138, 0.02696933868182485, 0.02700738768787286, 0.02701711722133494, 0.02701949571333932, 0.02700432641307631, 0.02704329191198261, 0.02700613190392347, 0.02701637689204647, 0.02700188875073412, 0.02701393220657171, 0.02698172453027415, 0.02700394456851705, 0.02701518234407044, 0.02699456792252574, 0.02702053038723739, 0.0270020707353647, 0.0270173357448632, 0.02699469818288691, 0.02700970734018914, 0.02700767542556035, 0.02701531873504149, 0.02700308598639814, 0.02700335709402138, 0.02701382979748281, 0.02706135642293191, 0.02702090775927033, 0.02701496704816641, 0.0259111277974559, 0.02698924936665009, 0.02701707917490958, 0.02700734514168992, 0.02701247880924026, 0.02701170956895799, 0.02704367631059373, 0.02699826152670463, 0.02701867981008299, 0.0270091893636534, 0.02700744314637976, 0.02701921716478695, 0.02699456792252574, 0.02701231306785887, 0.02700765681182932, 0.02699561614532189, 0.02699826152670463, 0.02702053038723739, 0.02680159428327142, 0.02701487382032885, 0.02699601383586323, 0.02703070835717999, 0.02706140536132142, 0.02706073396299445, 0.0270020707353647, 0.02701247881787043, 0.02702090776693158, 0.02700434692808227, 0.02706870213963839, 0.0270056790852818, 0.02706870213963839, 0.0267949585681819, 0.02699456792252574, 0.02702053038723739, 0.02700343159314745, 0.02699561614532189, 0.02706791408570503, 0.02699826152670463, 0.02706010763024686, 0.02674513365848728, 0.02701496704874414, 0.02703070835717999, 0.02699456792252574, 0.02701195643963707, 0.02700765681182932, 0.02699826152670463, 0.02700988458063728, 0.02700277474494116, 0.02700988458865884, 0.02706791408554752, 0.02701577238344377, 0.02700343159284641, 0.02674954495533913, 0.02706870213722283, 0.02701073443332853, 0.02700145488808465, 0.02700765681182932, 0.02701735124602874, 0.02706870213736648, 0.02703070834620837, 0.02598481535114358, 0.02700932046128606, 0.02701921716478695, 0.02701487382032885, 0.02706870213963839, 0.0270056790852818, 0.02700339680261301, 0.02700646493095371, 0.02700277474494116, 0.02702053038723739, 0.02701867981041275, 0.02693732453388493, 0.02704367631059458, 0.02699864700655732, 0.02679779201761308, 0.02702050345043031, 0.02698699591093053, 0.02673561697097335, 0.02699561614532189, 0.02701733574511999, 0.02676969687295251, 0.02682616131375784, 0.02701735124602874, 0.02693732453345107, 0.02700624748171689, 0.02701496704845606, 0.02700340666104376, 0.02706477762752392, 0.02702053038069223, 0.02701735123741242, 0.02699828441940701, 0.02703070834560599, 0.02700567908474571, 0.02706073395821885, 0.02701731493926783, 0.02699456791386371, 0.02702053038069223, 0.02701524349673275, 0.02700337770027011, 0.02698696092629976, 0.02701575130513886, 0.02706010763024628, 0.02706504843727322, 0.02701494962294267, 0.02704364905140264, 0.02700397436322415, 0.02700308306885504, 0.02699456791444626, 0.0270091893636534, 0.02701195643963707, 0.02701485044665548, 0.02701531874376055, 0.02700988458865884, 0.02595328802911035, 0.02699826152670463, 0.02700624749513382, 0.0270436763109786, 0.02700624749513382, 0.02701867981041275, 0.02700988458865884, 0.02706140536132142, 0.02701921716478695, 0.02704367631097988, 0.02701921716478695, 0.02703323773308212, 0.02701231306785887, 0.02701867981041275, 0.02700624749513382, 0.02700932046128606, 0.02698699591114061, 0.02701733574511999, 0.02701524349702174, 0.02700277474494116, 0.02702090776693158, 0.02700339680261301, 0.02700932046128606, 0.02706010763024686, 0.02700409136524526, 0.02677122607961612, 0.02700343159284641, 0.02703070835717999, 0.02701733574511999, 0.02699864700655732, 0.02701531873532926, 0.02701247881787043, 0.02700242093769728, 0.02701195643963707, 0.02706791408570503, 0.02706140536132142, 0.02699561614532189, 0.02678164171286111, 0.02553927798116431, 0.0270056790852818, 0.02703070835717999, 0.02701231306785887, 0.02701733574511999, 0.02679072495083502, 0.02701549263578187, 0.02701577265614414, 0.02681689860663935, 0.02678561976411652, 0.02703245206152394, 0.02702048239560878, 0.02700242093769728, 0.02674795781855625, 0.02701867981041275, 0.02701231306785887, 0.02699030346567186, 0.02700597677129455, 0.02702090776693158, 0.02677090939508895, 0.02699456792252574, 0.02701867981041275, 0.02698699591093053, 0.02700624749513382, 0.02701921716478695, 0.02675833116483477, 0.02701735124602874, 0.02700308306885504, 0.02700765681182932, 0.02701733574511999, 0.02699456792252574, 0.02698699589734185, 0.02706010763000271, 0.02699456792226798, 0.02700409136524526, 0.02700767542524032, 0.02699456792252574, 0.02702053038723739, 0.0270157950130126, 0.02706505825876555, 0.02701867981041275, 0.02700765681182932, 0.02699030346567186, 0.02701735123807835, 0.02701195643930702, 0.02702090776693158, 0.02696305151291654, 0.02706140535676895, 0.02704367631059243, 0.02700765680391254, 0.02701735124602874, 0.02700308305665695, 0.02701867981041275, 0.02701195643963707, 0.02701438128118284, 0.02700763424347715, 0.02699021881144543, 0.02700322198683494, 0.02700724420015589, 0.02706787342874756, 0.02701921716478695, 0.02680133862071738, 0.02712478313403921, 0.02712478313403922, 0.02712478313403923, 0.02712478313403922, 0.02712478313403922, 0.02712478313403925, 0.02712264555010854, 0.02705999073501944, 0.02701191318438519, 0.02706292701020331, 0.02693332046329313, 0.02704281597458556, 0.02701606840516589, 0.0812258006656558, 0.0270020707353647, 0.02700624749513382, 0.02701035867314209, 0.02700411843000263, 0.0270080994203638, 0.02699962828679145, 0.02698625671617936, 0.02698382205641982, 0.02700413927415286, 0.02700115147158138, 0.02699873209339709, 0.02704259936453743, 0.02701606840516589, 0.0270080994203638, 0.02701735124602874, 0.02701531874376055, 0.02706870213963839, 0.02701735124602874, 0.02700765681182932, 0.02700242093769728, 0.02700624749513382, 0.02706140536132142, 0.02700932046128606, 0.02699826152670463, 0.0270139212282708, 0.02679173571634656, 0.02700308306885504, 0.0270020707353647, 0.02701231306785887, 0.02701195643963707, 0.02706870213963839, 0.02700765681182932, 0.02700624749513382, 0.02700148022605934, 0.0270149670571916, 0.02703070835717999, 0.02698699591114061, 0.02700765681182932, 0.02700767542556035, 0.02698699591114061, 0.02702053038723739, 0.02701231306785887, 0.02700767542556035, 0.02696305151395385, 0.02693874570614254, 0.02700308306885504, 0.02700765681182932, 0.02701195642702105, 0.0270148738196807, 0.02700624749436899, 0.02704367631059243, 0.02653793073248126, 0.02699456791444626, 0.02701867980186406, 0.0270024209292625, 0.02699030345567961, 0.0270061769180825, 0.02696295583226082, 0.02700722423964146, 0.0270033064830764, 0.02701236161537357, 0.02696279521400265, 0.02700740690611609, 0.02700715926058218, 0.02696274160363797, 0.0270059809264975, 0.02706855581419573, 0.02701364503684771, 0.02701437628903923, 0.02700214003252922, 0.02701686735538136, 0.02699426853611673, 0.02706855581419573, 0.02701686735538136, 0.0270059809264975, 0.02701707918285763, 0.02704367631097988, 0.02700744315517049, 0.02699826152670463, 0.02701735124602874, 0.02706505826288771, 0.02701921716478695, 0.02701231306785887, 0.02706010763024686, 0.02701735124602874, 0.02700308306885504, 0.02699828442814684, 0.02701921716478695, 0.02701867981041275, 0.0270024450287178, 0.02706870213963839, 0.02700395588275056, 0.0270014429350277, 0.02700988458865884, 0.02696305151395385, 0.02701438128148812, 0.02701867981008299, 0.02701496704845606, 0.02701735124602874, 0.02702053038129491, 0.02706073395509685, 0.02700308305696519, 0.02678372194724158, 0.02700734515267759, 0.02689818509414454, 0.02700145043982029, 0.02706870213473288, 0.02700207072691762, 0.02700308305665695, 0.0270076568037314, 0.02701389642346164, 0.02700758793011141, 0.02706870213473288, 0.02700300844696229, 0.02701231305493653, 0.02700567907677054, 0.02700339679315817, 0.02703070834560599, 0.02700567907677054, 0.02696295405507799, 0.02700434692747708, 0.02700340273194548, 0.02700734515328027, 0.02699449737980065, 0.02700599823070622, 0.02688039525479965, 0.02675775357479637, 0.02702053038693657, 0.02700767542556035, 0.02701867981041275, 0.02698699589676487, 0.02700734514132059, 0.02699561613277561, 0.02700567907677054, 0.02700932045191689, 0.02699561613302043, 0.02700298284722747, 0.02701867980186406, 0.02701735123741242, 0.02706866718442458, 0.0270034315925379, 0.02706870213722283, 0.02699663396075401, 0.02700988458031247, 0.02706073395509685, 0.02706073395509685, 0.027007656811515, 0.0269868564870617, 0.0270024450223327, 0.02700567907677054, 0.02700624749513382, 0.02700765681182932, 0.02701867981041275, 0.02701579501853146, 0.02703070835657761, 0.02701867981041275, 0.0270024450287178, 0.02700242093738121, 0.0270020707353647, 0.0270139212282708, 0.0270149670571916, 0.02701247881787043, 0.02706505826288771, 0.02700765681182932, 0.0270002153587234, 0.02700765681182932, 0.02700199959850373, 0.02700765681182932, 0.02701867981041275, 0.02700602360959056, 0.02701921716478695, 0.0270139212282708, 0.02675743351261978, 0.02701579501915225, 0.02701921716478695, 0.0270033954933313, 0.02706073396299445, 0.02679146002944121, 0.02701921716478695, 0.02700409136524526, 0.02701170956923194, 0.02700238309650682, 0.02701487360051074, 0.02706140536132142, 0.02702053038723739, 0.02701921716478695, 0.02700767542556035, 0.02702053038723739, 0.02700932046128606, 0.02706870213963839, 0.02701921716478695, 0.02676918973512872, 0.0270020707353647, 0.02700431588431565, 0.02706848686190662, 0.02693732453388493, 0.02699030346567186, 0.02676271431013446, 0.02674069164176275, 0.02701531873504149, 0.0270043469149548, 0.02699828442793158, 0.02701531874347076, 0.02700767542556035, 0.02706870213949472, 0.02701921716478695, 0.02706140536132142, 0.02700734515328027, 0.02700765681182932, 0.02701487382003686, 0.02673630882844318, 0.02706870213963839, 0.02710392805690472, 0.02712478313403922, 0.02707516707430267, 0.02699828442814684, 0.02706140535698891, 0.02703323774063451, 0.02700767542556035, 0.02701247881787043, 0.02706870213963839, 0.02701867981041275, 0.02706870213963839, 0.02693732453388493, 0.02701867981041275, 0.02700765680422688, 0.02700765681133384, 0.02701489166568164, 0.02700734515328027, 0.02676011282445298, 0.02700602360109245, 0.02703070834560599, 0.02706073395509685, 0.02699351893635925, 0.02701735123741242, 0.02700567907677054, 0.02700329343290484, 0.02693727567490498, 0.02674473384514213, 0.02700397436291331, 0.02700624749513382, 0.02700434692808227, 0.02700145070330162, 0.02699561614532189, 0.02706505826288771, 0.02700986021054181, 0.027005688338186, 0.02706072335534745, 0.02701476065820912, 0.02701400950977135, 0.02700734515328027, 0.0270139212282708, 0.02701195642734929, 0.02706870213963839, 0.02700243998056491, 0.02701354714379557, 0.02701195643963707, 0.02700767542556035, 0.02702090776693158, 0.02701735124602874, 0.02700409136524526, 0.02699861367448854, 0.02701731518901391, 0.02703322214893304, 0.02706073396299445, 0.02702053038723739, 0.02706140536132142, 0.02693732453388493, 0.02700744315517049, 0.02700932046128606, 0.02700767542556035, 0.02700742502671074, 0.02699469818954548, 0.02701195643930702, 0.02706791408570503, 0.02700207072691762, 0.02700308306824539, 0.02700334511123442, 0.02701231306785887, 0.02700339680261301, 0.02700734515328027, 0.0270173357448632, 0.0270091893636534, 0.02701579501887214, 0.02701727681674942, 0.02702578742596541, 0.02712478313403922, 0.02712478313403923, 0.02712478313403922, 0.02712478313403922, 0.02713495174002408, 0.02700291036544154, 0.02701246024829504, 0.02701542067949654, 0.02701910848859998, 0.02701146819636165, 0.02700206880519736, 0.02701398460360638, 0.02675794267020157, 0.02700731051470016, 0.02700830555114382, 0.02700241532746029, 0.02699469818253793, 0.02701489453954659, 0.02701245672480928, 0.0270307083568848, 0.02701735124602874, 0.02676932238215298, 0.02701195643963707, 0.02703317451710929, 0.02703070834620837, 0.02699826151795291, 0.0270192171581898, 0.02700239068475379, 0.0270024450223327, 0.02701867981041275, 0.02700409135677113, 0.02700988458845366, 0.02700988458031247, 0.0267434794408519, 0.02701487380876812, 0.02700334510559147, 0.02704367631059373, 0.02693732453313456, 0.02706498760583407, 0.02699456792220095, 0.02701867981041275, 0.02698699589734185, 0.02706072063678317, 0.02693726350736387, 0.02701195643963707, 0.02700765681182932, 0.02701247881787043, 0.02700932046128606, 0.0270033954933313, 0.0270033954933313, 0.02706010763024686, 0.0270091893636534, 0.02701195643963707, 0.02701579501335326, 0.02704367631097988, 0.02704367631097988, 0.02701231306785887, 0.02706791408570503, 0.02706073396299445, 0.02700602360959056, 0.02706140536132142, 0.02700339680261301, 0.02704367631097988, 0.02700308306885504, 0.02706010763024686, 0.02701867981041275, 0.02699561614532189, 0.0270149670571916, 0.02706010763024686, 0.02699826152670463, 0.02675109818465383, 0.02700343159314745, 0.02700932046128606, 0.02700744315517049, 0.02701735124602874, 0.02700767542556035, 0.02706010763024686, 0.02701195643963707, 0.02706140536132142, 0.02700734515328027, 0.02706135807499164, 0.02706505826288771, 0.02700932046128606, 0.02673657444216014, 0.02701224789073521, 0.02701487382032885, 0.0267872401813053, 0.0269293959478173, 0.02678635553020352, 0.02700148022605934, 0.02700764993814032, 0.0270091893636534, 0.02706009314633664, 0.02700332294923686, 0.02699823132139436, 0.02701867981041275, 0.02701867981041275, 0.02700197250539771, 0.02701489453954659, 0.02700734648769267, 0.02698699591114061, 0.02700765681182932, 0.02701731591218976, 0.02682584595260435, 0.02701231306785887, 0.02701867981041275, 0.02679120985014864, 0.02700624749513382, 0.02701867981041275, 0.02701195643963707, 0.02701867981041275, 0.02701195643963707, 0.02700409136524526, 0.02698692258507438, 0.02701579501915225, 0.02701247881787043, 0.02699864700655732, 0.02706073396299445, 0.02701231306785887, 0.02702090776693158, 0.02700148022605934, 0.0270149670571916, 0.02678561976411652, 0.02677615743824217, 0.02702090776693158, 0.02700767542556035, 0.02679927266713315, 0.02706791408570503, 0.02558017232855093, 0.02701867981041275, 0.02700602360959056, 0.02701921716478695, 0.02701231306785887, 0.02706010763024686, 0.02701867981041275, 0.0270024450287178, 0.02706505826288771, 0.02701531874376055, 0.02703070835717999, 0.02693732453388493, 0.0270139212282708, 0.02700731067965716, 0.02700308306885504, 0.02675527554702643, 0.02701867981041275, 0.07878238764180831, 0.02699030346567186, 0.02706010763024686, 0.02700144314736807, 0.02701867981041275, 0.02701867981041275, 0.02701231306785887, 0.0270091893636534, 0.02702053038723739, 0.02700144314736807, 0.02699561614532189, 0.02706791408570503, 0.02700409136524526, 0.02701170956923194, 0.02606895760761476, 0.02701867981008323, 0.0270091021022161, 0.02700762885889549, 0.0270091893636534, 0.02699858796986708, 0.02700145045183748, 0.02706869110990139, 0.02700388374608707, 0.02701735124602874, 0.02701867981041275, 0.02702053038723739, 0.02701913318251985, 0.02701867980186406, 0.02699453724667829, 0.02700434691468999, 0.02592744565484234, 0.02701496704816641, 0.0270173512456948, 0.02701195642669101, 0.02699828442814684, 0.02700339680229675, 0.02706010763024686, 0.02701867981041275, 0.02701735124602874, 0.02706010763024686, 0.02701579501887214, 0.02700308306885504, 0.02684884613527826, 0.02700339680261301, 0.02699561614532189, 0.02699561614532189, 0.02700409136524526, 0.02701531874376055, 0.02699561614532189, 0.02701867981041275, 0.02700409136524526, 0.02706870213963839, 0.02701531874376055, 0.02703070835717999, 0.0270056790852818, 0.02699864700655732, 0.02700988458865884, 0.02700343159314745, 0.02700744315517049, 0.02698699591114061, 0.02700765681182932, 0.08150245429520928, 0.02699826152670463, 0.02701195643963707, 0.0270024450287178, 0.0270091893636534, 0.02701195643963707, 0.02712478313403922],
        [9.128736860684718e-06, 4.926787065616331e-05, 0.0005145506463434135, 0.000514550646343413, 0.0005145506463434133, 0.0005145506463434133, 0.0005145506463434133, 0.000514550646343413, 0.0005145506463434137, 0.0005145506463434135, 0.0005145506463434128, 0.0005145506463434133, 1.381671067282402e-05, 1.081220738113627e-05, 7.325988637005411e-06, 8.976857414213607e-06, 7.962733142226759e-06, 6.067986412211276e-06, 5.826258717094709e-06, 1.117777822720864e-05, 6.061526197769047e-06, 1.128986403799461e-05, 8.598809278843371e-06, 9.121909560177704e-06, 1.127793412880947e-05, 0.0005145506463434137, 0.0005145506463434133, 0.0005145506463434137, 0.0005145506463434133, 0.0005145506463434133, 0.0005145506463434133, 0.0005145506463434133, 0.0005145506463434133, 0.0005145506463434133, 0.0005145506463434133, 0.0005145506463434132, 0.0005145506463434132, 0.0005145506463434132, 0.0005145506463434128, 0.0005145506463434133, 0.0005145506463434133, 6.067986412211276e-06, 7.933450671683588e-06, 7.885936883212069e-06, 7.962733142226759e-06, 1.068881495756373e-05, 1.128986403799461e-05, 6.067986412211276e-06, 0.0003432423829543801, 6.27473127811314e-06, 1.081220738113627e-05, 1.381671067282402e-05, 6.462215845312976e-06, 7.840714572655726e-06, 1.365486856238343e-05, 5.128207626383535e-06, 7.509770044812132e-06, 8.759613259404327e-06, 9.648729670445626e-06, 7.752049867709896e-06, 7.509762622366453e-06, 9.7429068695968e-06, 1.081220738113627e-05, 6.061526197769133e-06, 1.071970947893875e-05, 8.598809278843371e-06, 1.116131247964592e-05, 1.37769301545303e-05, 7.885936883212069e-06, 1.365486856238343e-05, 1.381671067282402e-05, 7.509762622425551e-06, 8.950985557845274e-06, 1.073016066464153e-05, 1.119257624666334e-05, 7.509793170648262e-06, 1.083864087459472e-05, 1.068900303081622e-05, 9.078598423786887e-06, 1.323206722273442e-05, 1.068885370808256e-05, 8.977252808270773e-06, 1.126015770962289e-05, 7.509816719159367e-06, 1.115997957822358e-05, 5.479613091154904e-06, 1.365534968916226e-05, 6.966061203761346e-06, 1.936352997681656e-05, 0.0005145506463434132, 0.0005145506463434132, 0.0005145506463434132, 0.0005145506463434132, 0.0005145506463434132, 0.0005145506463434132, 0.0005145506463434132, 0.0005145506463434132, 0.0005145506463434132, 0.0005145506463434132, 0.0005145506463434133, 1.365534799450009e-05, 8.873189294927545e-06, 1.365534783067819e-05, 4.013818653738646e-05, 7.907686408495514e-06, 1.365497501867497e-05, 1.3816747874592e-05, 8.872781765023382e-06, 1.068886181765362e-05, 1.092593134443626e-05, 4.911002234132747e-06, 8.976886389425663e-06, 9.056927124664232e-06, 4.968040562278631e-06, 1.081223667816983e-05, 8.950995707506063e-06, 8.598809278843371e-06, 6.671219336964588e-06, 1.128986404382687e-05, 7.752049867877951e-06, 6.083146847933921e-06, 7.559014595285974e-06, 7.840724950773836e-06, 9.121909562819635e-06, 7.272815527448082e-06, 1.073016066914303e-05, 5.479390992755367e-06, 6.06152619781203e-06, 1.369471788274179e-05, 8.695901430772031e-06, 6.944433049496044e-06, 1.071975764143564e-05, 8.759625614698883e-06, 6.671563227145935e-06, 7.833171577539244e-06, 1.116130074054725e-05, 1.369471788274179e-05, 1.026624019162618e-05, 8.855845579073951e-06, 1.128986403799461e-05, 7.885936885224252e-06, 6.061526197769047e-06, 1.369471788274179e-05, 1.026624019162618e-05, 8.898426970329096e-06, 9.648729673413018e-06, 8.040456217513707e-06, 6.330246777734172e-06, 7.752049867709896e-06, 6.083146845357355e-06, 6.061526197769047e-06, 8.976857414335829e-06, 1.323206722273442e-05, 8.976857414335829e-06, 1.115997957523075e-05, 6.94501487728191e-06, 9.122581882772077e-06, 6.671219339883387e-06, 1.119297774870828e-05, 6.177798824086742e-06, 0.04714598663347577, 1.026666953019267e-05, 9.122162402071412e-06, 9.122040784032686e-06, 1.127988980624995e-05, 4.961739107024447e-06, 6.462215849000558e-06, 9.743006202957749e-06, 4.911002236261328e-06, 8.388642647653902e-06, 7.273860273459249e-06, 1.116042791402682e-05, 1.323213845727776e-05, 0.003276287958728251, 8.388691918127758e-06, 5.479411450471873e-06, 9.122090553614107e-06, 6.944489714408083e-06, 6.061531768065014e-06, 8.759637506816795e-06, 8.388632004941559e-06, 8.898450986620178e-06, 6.944488926477948e-06, 7.885975187804008e-06, 7.90726342403675e-06, 7.885974576246583e-06, 6.177736550980347e-06, 1.323208055394583e-05, 8.600235169483344e-06, 6.462396459310836e-06, 6.275285141403441e-06, 7.918039642383751e-06, 4.911034638639183e-06, 7.840727565055189e-06, 1.026624018749906e-05, 6.353212443079335e-06, 8.976857414213607e-06, 9.7429068695968e-06, 6.330028173362319e-06, 7.058608152598036e-06, 7.752049867816512e-06, 1.115997957837507e-05, 6.179316916951754e-06, 6.966559665232958e-06, 1.081449219467283e-05, 4.482416689278006e-06, 7.88599527373403e-06, 6.416581131561749e-06, 7.773195031541833e-06, 7.559446379086871e-06, 1.026691700212565e-05, 8.598870128245989e-06, 1.119299283092481e-05, 9.74296672462628e-06, 1.381709220128252e-05, 1.369531838790889e-05, 1.134627336792733e-05, 7.752575119191479e-06, 1.119323292162252e-05, 8.770865556281878e-06, 8.599428310546413e-06, 8.599428310546413e-06, 1.119323292162252e-05, 6.06158220938376e-06, 1.365559269107003e-05, 1.396736311623289e-05, 8.951645372224857e-06, 9.226505993688925e-06, 7.559561878985568e-06, 8.599428310546413e-06, 8.951121945692669e-06, 7.885936883212069e-06, 7.752049867709896e-06, 1.115997957523075e-05, 7.821301687779779e-06, 8.950985557723433e-06, 8.950985557723433e-06, 1.369471788274179e-05, 8.873562012356469e-06, 7.886833661450301e-06, 1.073210481714948e-05, 6.331130885061865e-06, 6.061646325555884e-06, 8.76120382076758e-06, 6.275754764668801e-06, 6.354281305363456e-06, 1.116154579315579e-05, 7.963232900012831e-06, 6.337183014521641e-06, 6.084238503754095e-06, 7.509949133756768e-06, 6.336318351241719e-06, 1.119378363806779e-05, 1.365519775505009e-05, 7.655605929772e-06, 8.874020891050378e-06, 8.737296694645882e-06, 4.482412774132123e-06, 6.068001396460502e-06, 6.083154980378376e-06, 7.773489835367399e-06, 4.177075557490561e-05, 1.377843248221652e-05, 6.945782445899725e-06, 6.083985761253693e-06, 1.119412262171737e-05, 4.53987582054122e-06, 1.365651701367613e-05, 8.874230147917983e-06, 6.178123444522915e-06, 5.531222089105641e-06, 8.598809283332093e-06, 1.381671067282402e-05, 6.274731280303313e-06, 6.067986414742399e-06, 1.073016066821503e-05, 8.699413648775178e-06, 1.365486856689277e-05, 6.402640032222492e-06, 1.116164999504692e-05, 8.598809278843371e-06, 8.521896005835123e-06, 9.378226204640365e-06, 7.752049867709896e-06, 9.038271681108604e-06, 7.840714572717515e-06, 7.885936883212069e-06, 8.950985557723433e-06, 1.117777822720864e-05, 8.96200442274652e-06, 6.083146845405784e-06, 8.976857414213607e-06, 7.752049867709896e-06, 2.224012071765705e-05, 8.521921469383722e-06, 7.840874662434084e-06, 4.976068053806946e-06, 1.068911844653173e-05, 7.044941301836835e-06, 9.122080097696801e-06, 1.365492622106794e-05, 8.735698358185447e-06, 7.840756469590933e-06, 6.061535506320888e-06, 7.355816703398538e-06, 6.274824864906025e-06, 4.911149377137259e-06, 9.648782537341263e-06, 8.38863200126025e-06, 6.27473127811314e-06, 7.752049867709896e-06, 7.752081911120215e-06, 6.330046512636025e-06, 1.139823182108429e-05, 8.770122862685421e-06, 7.821312113490926e-06, 1.323206722273442e-05, 1.071970947893875e-05, 1.126187439006839e-05, 6.353212443079335e-06, 6.462215845312976e-06, 8.735655496011732e-06, 6.083153639704189e-06, 1.369471788274179e-05, 1.381671067282402e-05, 9.648729670445626e-06, 7.885938646982519e-06, 1.073016066464153e-05, 1.377689304629152e-05, 8.521896005835123e-06, 7.752049867709896e-06, 8.89842696711099e-06, 7.885936883212069e-06, 6.083146845357355e-06, 6.964515121871923e-06, 7.840714572717515e-06, 8.38863200126025e-06, 7.885936885224252e-06, 1.081220738113627e-05, 1.026627333455325e-05, 6.671219336964588e-06, 8.976879040264963e-06, 7.907192274684869e-06, 6.274739190952686e-06, 1.381671067282402e-05, 6.964515121969453e-06, 6.964506132565019e-06, 1.026624018749906e-05, 6.35345879149498e-06, 1.081223228740416e-05, 6.671257607480821e-06, 1.129031106972714e-05, 8.872938373559463e-06, 8.872781768232302e-06, 1.116146747352447e-05, 1.381671068020082e-05, 1.365486856707368e-05, 1.12604223305496e-05, 7.821881620203865e-06, 1.116002698647641e-05, 6.336915428132746e-06, 5.128502451976918e-06, 1.365486856707368e-05, 8.872886990432563e-06, 1.365512488933537e-05, 8.599231879203742e-06, 7.841486824220416e-06, 1.129052728799648e-05, 6.965493781571173e-06, 8.977974154022887e-06, 1.073154881795614e-05, 6.672148274698099e-06, 8.522813584673206e-06, 8.873820277498625e-06, 7.752215837256767e-06, 7.752762906180551e-06, 1.117880538448158e-05, 8.523192003191271e-06, 1.126159620418769e-05, 1.381716288890611e-05, 8.7356623621945e-06, 7.559051711663022e-06, 7.886770176366829e-06, 9.648793204363708e-06, 8.825271799334356e-06, 1.128987664098015e-05, 1.323206722273442e-05, 8.38863200126025e-06, 8.521920565366518e-06, 1.365486856238343e-05, 7.752049867709896e-06, 9.196714629479585e-06, 6.177726743164768e-06, 1.117777822720864e-05, 6.061526197769047e-06, 6.462215847292705e-06, 1.382851021796585e-05, 1.365486856238343e-05, 8.950985562408437e-06, 0.992836196220873, 1.071970947908839e-05, 9.128726308419511e-06, 8.598809278967649e-06, 1.377689304629152e-05, 9.216524674155238e-06, 8.598809278960516e-06, 1.377689304629152e-05, 8.770122862685421e-06, 7.772925077084789e-06, 1.125969807276622e-05, 1.092889435034328e-05, 1.026624018749906e-05, 7.772925077084789e-06, 7.821301687779779e-06, 8.521896005835123e-06, 7.752049867709896e-06, 1.073016066464153e-05, 1.128986403799461e-05, 8.598809278843371e-06, 6.671219336964588e-06, 8.759613259404327e-06, 8.693045218024999e-06, 1.11613007368433e-05, 1.080406748741572e-05, 6.061526197769047e-06, 7.962733142226759e-06, 1.323206722273442e-05, 7.885936883212069e-06, 7.772925077084789e-06, 9.128837846494803e-06, 1.32320965099364e-05, 8.38863200126025e-06, 8.759613259404327e-06, 9.128726308105555e-06, 1.377693968836471e-05, 8.872794168151276e-06, 6.462224136419135e-06, 9.122455388080865e-06, 1.026691700212565e-05, 8.73581360791601e-06, 7.510033255838392e-06, 1.377738964535555e-05, 1.073098125196971e-05, 7.752096840174695e-06, 1.072032681058771e-05, 5.827364238303249e-06, 6.965627264417965e-06, 1.072021575899838e-05, 8.977162529224202e-06, 1.116003361977125e-05, 1.116003361977125e-05, 1.128992385427179e-05, 8.898921649301281e-06, 6.330158201704168e-06, 4.911107879872606e-06, 8.522231857915057e-06, 1.12909383592353e-05, 0.0009479950585187044, 8.874577909004107e-06, 6.330066026788834e-06, 7.885966895295771e-06, 1.369477459938578e-05, 1.12909383592353e-05, 9.123516957912388e-06, 1.126159825630262e-05, 1.377885396282842e-05, 6.27579610013201e-06, 1.038871565500874e-05, 1.451577600799796e-05, 6.336777573994337e-06, 1.323209675855857e-05, 8.735653019689518e-06, 1.081220738113627e-05, 1.026668933064349e-05, 6.177766699598147e-06, 6.462592396412991e-06, 1.119259683826055e-05, 1.068931995365787e-05, 6.144946274489646e-06, 1.128992385427179e-05, 1.323212463457766e-05, 7.772964555562925e-06, 1.11618845903994e-05, 1.377695876923492e-05, 6.177766699598147e-06, 6.330160083476399e-06, 9.121962192393892e-06, 6.337951826404532e-06, 8.598858206921782e-06, 7.821347440751921e-06, 4.531484825907247e-06, 1.068931995365787e-05, 8.521938988747044e-06, 1.379492792714005e-05, 6.94458181380605e-06, 7.907522279363296e-06, 4.364935173675161e-06, 1.129061685531902e-05, 9.122581882772077e-06, 1.379953769706517e-05, 7.841241381505246e-06, 4.911422966436287e-06, 9.003480953088543e-06, 1.073098125196971e-05, 1.119323292162252e-05, 1.068957515161496e-05, 1.081273342103709e-05, 8.872830228019548e-06, 9.121962192393892e-06, 1.119323292162252e-05, 6.275180232334378e-06, 7.886325884029232e-06, 6.671767853659602e-06, 1.369492690376984e-05, 5.479407478730624e-06, 8.759774474530416e-06, 8.760299742449508e-06, 1.026691700212565e-05, 8.389242212607332e-06, 1.381753444100027e-05, 1.068957515161496e-05, 6.965089023220824e-06, 8.951645372224857e-06, 0.00282964206524478, 8.736348532421362e-06, 8.388882167631384e-06, 9.128948632749615e-06, 8.522035326116831e-06, 3.393634070017814e-05, 1.081273342103709e-05, 6.462343537526804e-06, 1.068931995365787e-05, 6.06810432888018e-06, 8.598858206921782e-06, 8.951170723849411e-06, 6.671262250516533e-06, 7.559443808838543e-06, 7.963216630517473e-06, 8.735814252239681e-06, 7.907565619394475e-06, 8.952078174663794e-06, 6.330702157738766e-06, 8.738126020369014e-06, 6.672929929507894e-06, 1.081315723180885e-05, 8.952736765842772e-06, 1.069115185633725e-05, 9.123606792919976e-06, 1.119412262171737e-05, 6.084264909568703e-06, 1.081372823458213e-05, 8.950985562654883e-06, 7.509762626385085e-06, 1.365486856707368e-05, 1.071970947923698e-05, 1.072020934204352e-05, 1.068900303097129e-05, 8.388632004941559e-06, 7.962733146606993e-06, 8.835824293043444e-06, 8.898426970329096e-06, 1.377689305364915e-05, 6.067986414826767e-06, 1.130857201320398e-05, 7.028859766982852e-06, 1.125985483076701e-05, 8.388632004941559e-06, 9.648729673413018e-06, 7.885938649557518e-06, 1.080921742794828e-05, 8.598809283573508e-06, 0.0003220074221277277, 8.598809283573508e-06, 1.081220738128945e-05, 1.381671068020082e-05, 1.115997957852709e-05, 8.388632004941559e-06, 8.760723228257749e-06, 9.122037462858643e-06, 7.75204987045667e-06, 7.509762626278653e-06, 1.068881496220285e-05, 6.462215847128815e-06, 7.920409096384517e-06, 7.55900815908845e-06, 1.11777782276489e-05, 1.365486856707368e-05, 1.115997957852709e-05, 1.081220738698316e-05, 7.75204987045667e-06, 1.081220738698316e-05, 7.821301692044448e-06, 1.071970947923698e-05, 8.770122868758517e-06, 8.735643114264061e-06, 8.759613263264627e-06, 8.770122868758517e-06, 6.067986414826767e-06, 6.671219339883387e-06, 0.001206008320717373, 6.944433052530637e-06, 7.885936885326409e-06, 5.190023371819694e-06, 7.642316171065734e-06, 4.911280043777755e-06, 6.463318494056923e-06, 4.911541990761268e-06, 6.068518543003831e-06, 4.291816668575083e-06, 5.128772654861804e-06, 7.88627210606649e-06, 7.961893977586268e-06, 6.178064222564546e-06, 6.760249492988811e-06, 9.123044803351129e-06, 6.545731073538257e-06, 1.081260366236358e-05, 6.06802630286581e-06, 6.671262250516533e-06, 7.559195634512271e-06, 7.886228982590981e-06, 6.944478543496725e-06, 6.462265815885343e-06, 1.125990545348294e-05, 7.886228982590981e-06, 6.06158220938376e-06, 1.119464438454753e-05, 2.291955367954626e-05, 6.330839672050435e-06, 6.945163901005601e-06, 8.058674267198842e-06, 6.945093670474339e-06, 4.025450191333245e-05, 7.7527761957647e-06, 6.945418927524347e-06, 7.840925148976388e-06, 4.911002234132747e-06, 8.598838180245372e-06, 8.950985557723433e-06, 6.061526862694324e-06, 7.885936883212069e-06, 1.071970947458475e-05, 6.061526197769047e-06, 1.128986403799461e-05, 1.323206722273442e-05, 1.115997957523075e-05, 9.121919872287479e-06, 1.369471788274179e-05, 1.11613007368433e-05, 8.521896005835123e-06, 6.964506132565019e-06, 9.649136602319014e-06, 1.08065638702908e-05, 1.081220738113627e-05, 6.330028173362319e-06, 1.3655330483293e-05, 8.759613259404327e-06, 8.976857414213607e-06, 9.7429068695968e-06, 1.128986403799461e-05, 8.388745688051666e-06, 8.598809278843371e-06, 1.072055562754449e-05, 1.117828409783327e-05, 7.841298761425733e-06, 6.336863040150733e-06, 6.965154236483163e-06, 9.129090321086775e-06, 7.962733142226759e-06, 1.381740447294458e-05, 1.116164919424751e-05, 4.911255213528364e-06, 1.115999313783794e-05, 6.462623777086928e-06, 7.885936885224252e-06, 7.841280886871074e-06, 8.951718615031779e-06, 8.899111356276856e-06, 1.369553017780963e-05, 1.026699315493895e-05, 4.926959633969059e-05, 0.000514550646343413, 0.0005145506463434128, 0.0005145506463434132, 0.0005145506463434132, 0.0005145506463434132, 0.0005145506463434132, 0.0005145506463434132, 0.0005145506463434132, 0.0005145506463434132, 0.0005145506463434132, 0.0005145506463434132, 0.0005145506463434132, 0.0005145506463434132, 0.0005145506463434132, 0.0005145506463434132, 0.0005145506463434132, 0.0005145506463434132, 0.0005145506463434132, 0.0005145506463434133, 0.0005145506463434137, 0.0001531429499051977, 3.200112825827667e-05, 6.544171935486323e-06, 9.122354063200735e-06, 6.275028478173924e-06, 0.0001488770685541258, 0.0005145506463434133, 3.696566000835318e-05, 6.27473127811314e-06, 6.27473127811314e-06, 1.091571118751495e-05, 8.860105760634088e-06, 9.128726308105555e-06, 8.950985557723433e-06, 9.121909560177704e-06, 1.369471788274179e-05, 1.365486856238343e-05, 1.377689304629152e-05, 7.821301687779779e-06, 7.962733142226759e-06, 6.061526197769047e-06, 7.840714572655726e-06, 1.119254230382413e-05, 6.27473127811314e-06, 1.073016066464153e-05, 1.381671067282402e-05, 6.083146845357355e-06, 1.081220738113627e-05, 0.009742690790688294, 6.27473127811314e-06, 7.752049867709896e-06, 1.365486856238343e-05, 1.073016066464153e-05, 1.117777822720864e-05, 6.671219336964588e-06, 8.598809278843371e-06, 1.377689304629152e-05, 1.117777822720864e-05, 7.752049867709896e-06, 1.381671067282402e-05, 9.121909562692021e-06, 8.521896005835123e-06, 1.068886122521807e-05, 9.128752683184048e-06, 1.377695658665797e-05, 6.061530605441292e-06, 1.323212260005701e-05, 1.07197678312045e-05, 4.927163233499015e-05, 6.08318318366095e-06, 6.245720771790917e-06, 1.026629211359093e-05, 1.026629211359093e-05, 6.149544498703361e-06, 1.068931982654634e-05, 9.121961205854451e-06, 1.369477445112406e-05, 7.821347246028971e-06, 1.377695858633916e-05, 1.125975902046979e-05, 1.026668907584786e-05, 9.122363964163384e-06, 6.061530606583924e-06, 6.462265052556417e-06, 6.462264332752752e-06, 1.381677613576333e-05, 6.336355781027718e-06, 7.272631072595477e-06, 1.377695876923492e-05, 8.759622606310841e-06, 8.521896008761156e-06, 1.115997957852709e-05, 1.381671068001234e-05, 1.323206722965883e-05, 7.559042107801848e-06, 1.117777822751314e-05, 4.911008499785444e-06, 1.071970947923698e-05, 0.0001493094023959362, 3.064668770420895e-05, 0.0005145506463434128, 0.0001312592983242709, 9.480703709361468e-05, 0.0005145506463434133, 0.0005145506463434133, 0.0005145506463434133, 0.0005145506463434133, 0.000514550646343413, 0.0005145506463434133, 3.343787760875007e-05, 7.821301692044448e-06, 9.648729673413018e-06, 1.081220738698316e-05, 6.17772674586514e-06, 1.026624019191547e-05, 6.061526197812263e-06, 8.950985562654883e-06, 7.75204987045667e-06, 1.119254230713478e-05, 8.898438511643987e-06, 3.121298346278811e-05, 9.122070068326729e-06, 1.117777822720864e-05, 9.648729670445626e-06, 6.353212443079335e-06, 7.885936885224252e-06, 8.598809278843371e-06, 6.462237181729753e-06, 8.770122862685421e-06, 8.898426967231577e-06, 6.336318351241719e-06, 7.559008155903896e-06, 8.898426967231577e-06, 1.068881496190591e-05, 1.128986403799461e-05, 9.12191974805356e-06, 8.976857414335829e-06, 7.643492659794534e-06, 9.121919872287479e-06, 1.119257510090741e-05, 8.770122862685421e-06, 8.770122862685421e-06, 9.121909560177704e-06, 1.381671067282402e-05, 1.377689304629152e-05, 9.128726308105555e-06, 9.121909560177704e-06, 9.121919872287479e-06, 1.377689304629152e-05, 0.002910101347579329, 1.125971062964785e-05, 7.752072401157069e-06, 7.821320823861142e-06, 1.323206722273442e-05, 6.177726743164768e-06, 1.323206722273442e-05, 6.061526197769047e-06, 6.964506132565019e-06, 8.89842696711099e-06, 6.462215845312976e-06, 1.026624018749906e-05, 8.521896005835123e-06, 8.850078063730373e-06, 1.128689701361762e-05, 6.083146845357355e-06, 6.964506132565019e-06, 6.353212443079335e-06, 7.907192274684869e-06, 1.381671067282402e-05, 7.752049867709896e-06, 1.365486856238343e-05, 7.840714572717515e-06, 6.671219336964588e-06, 8.043169243743573e-06, 8.759613259404327e-06, 7.907192274684869e-06, 9.648729670445626e-06, 8.872781765023382e-06, 7.885936883212069e-06, 6.330028173362319e-06, 6.061526197769047e-06, 1.091027156167981e-05, 8.598809278843371e-06, 6.336318351241719e-06, 1.369471788274179e-05, 1.119254230382413e-05, 1.116130073668888e-05, 1.128986403799461e-05, 8.950985557723433e-06, 7.907192274684869e-06, 8.97686913215898e-06, 1.073016066464153e-05, 1.068885370808256e-05, 8.047456978744668e-06, 7.840714576776968e-06, 1.39241984502964e-05, 6.336318351292397e-06, 7.962733142312207e-06, 6.462215845312976e-06, 1.323206722291099e-05, 6.061526197812263e-06, 8.770122868758517e-06, 1.125969807847273e-05, 3.696873244370108e-05, 1.068881496190591e-05, 7.840714572655726e-06, 9.975327349006061e-06, 7.509762626278653e-06, 1.128986404417356e-05, 7.559008159169853e-06, 6.462215849000558e-06, 1.323206722965883e-05, 8.872781768232302e-06, 8.950985562654883e-06, 1.125969807862961e-05, 7.962733146606993e-06, 4.482052877286053e-06, 6.40447372751997e-06, 7.96203670922556e-06, 7.841390647642483e-06, 8.977124447662025e-06, 6.33722327508011e-06, 1.116155632619857e-05, 6.9649973404343e-06, 1.072044610154129e-05, 8.760956203982582e-06, 7.05663903335253e-06, 1.365507111801006e-05, 1.081222932641572e-05, 8.872820160470189e-06, 6.944442012604751e-06, 6.061542762002559e-06, 7.841004373291056e-06, 8.977584081364394e-06, 8.599650602075647e-06, 1.365519775486452e-05, 1.129016861619971e-05, 6.671219336964588e-06, 7.886093603239504e-06, 1.381671067282402e-05, 8.898438508542129e-06, 9.218130076061652e-06, 9.128726308105555e-06, 1.026624019162618e-05, 1.323206722273442e-05, 7.84193024797679e-06, 7.821356865882939e-06, 4.482209460218724e-06, 6.17772674323115e-06, 8.38863200126025e-06, 6.061526197769047e-06, 8.759613259404327e-06, 1.381671067282402e-05, 6.067986412211276e-06, 1.081220738113627e-05, 6.353212443079335e-06, 1.128986403799461e-05, 8.759613259404327e-06, 8.89842696711099e-06, 8.950985557723433e-06, 7.885936883212069e-06, 1.365486856238343e-05, 1.117777822720864e-05, 7.821301687779779e-06, 7.885936883212069e-06, 7.772925077084789e-06, 6.944433049496044e-06, 7.840724950665468e-06, 8.735653015959427e-06, 6.671219336964588e-06, 1.128986403799461e-05, 8.770122862685421e-06, 1.365486856238343e-05, 6.33813966572282e-06, 6.944433049496044e-06, 1.369471788274179e-05, 8.38863200126025e-06, 1.381671067282402e-05, 7.885959610713716e-06, 1.092889435191888e-05, 7.272622787971346e-06, 1.128986404398322e-05, 1.128986404398322e-05, 7.885943125375568e-06, 7.349476419051477e-06, 6.671397327283581e-06, 6.178470275033172e-06, 1.119412262136571e-05, 6.331142790560493e-06, 6.463804645685635e-06, 6.275805645302918e-06, 6.068168544399025e-06, 1.071970947458475e-05, 1.081220738113627e-05, 8.69031847538231e-06, 1.126079625440193e-05, 6.964732282722308e-06, 4.911002234132747e-06, 1.130857197883143e-05, 1.126000560735487e-05, 8.759613259404327e-06, 6.27473127811314e-06, 1.377689304629152e-05, 8.598809278843371e-06, 1.125969807257489e-05, 6.27575476721318e-06, 1.116154579659792e-05, 8.600235169629231e-06, 8.523143638601257e-06, 1.081220738113627e-05, 6.353212443079335e-06, 1.128986403799461e-05, 1.365514749926168e-05, 6.337443876120968e-06, 1.381671067301249e-05, 8.950985557845274e-06, 8.521896005835123e-06, 7.840714572655726e-06, 1.081220738113627e-05, 9.648729670445626e-06, 8.759613259404327e-06, 6.544561285407364e-06, 6.061529238270004e-06, 1.381671067282402e-05, 8.952190678774743e-06, 4.911976940406544e-06, 6.275776291298572e-06, 8.873033996385688e-06, 9.121944302906323e-06, 1.377689304629152e-05, 6.061527056937921e-06, 7.821763297202154e-06, 9.122079105306176e-06, 8.759665681827051e-06, 8.388678773418111e-06, 1.026628188531416e-05, 7.840758961489063e-06, 9.121919386824382e-06, 1.36548685668929e-05, 8.388640409886865e-06, 6.083175988785589e-06, 8.598809279084787e-06, 9.74294147286059e-06, 8.598809283332093e-06, 1.119254230713478e-05, 8.38863200126025e-06, 6.462215847184719e-06, 6.944433049496044e-06, 7.840714576776968e-06, 1.365486856238343e-05, 9.648729670445926e-06, 7.885936883314228e-06, 7.962733142312207e-06, 1.073016067253054e-05, 6.33002817351617e-06, 1.116131308155999e-05, 1.081220738113627e-05, 6.964568463803625e-06, 9.122037460332047e-06, 1.365486856238343e-05, 6.336318351241719e-06, 6.462215847184719e-06, 1.115997957523075e-05, 4.911002236261328e-06, 1.323206722947506e-05, 6.944433052434002e-06, 1.073016066840104e-05, 1.323206722273442e-05, 1.071971846047057e-05, 6.177726745693679e-06, 8.598838180487629e-06, 8.735653019689518e-06, 8.976867536905241e-06, 2.256648234324109e-05, 0.0005145506463434132, 0.0001133703385146259, 1.026624882686075e-05, 6.061530642953114e-06, 7.752057420626865e-06, 1.119254230412969e-05, 6.067986414826767e-06, 4.911014927781105e-06, 1.369471788292445e-05, 8.898475380894931e-06, 8.598809278843371e-06, 6.177726743164768e-06, 8.521920565366518e-06, 7.962743294108642e-06, 5.479308104605186e-06, 8.872791764546613e-06, 6.330044589860121e-06, 1.365486856274513e-05, 8.898438511643987e-06, 1.125969807257489e-05, 6.27473127811314e-06, 8.612505343393885e-06, 8.872781765023382e-06, 6.27473127811314e-06, 2.342508875876086e-05, 1.381671067282402e-05, 4.965516119795104e-06, 6.420855349243675e-06, 9.128726308105555e-06, 1.081220738113627e-05, 1.116130073668888e-05, 1.073016066464153e-05, 6.27473127811314e-06, 7.840714572655726e-06, 7.752049867709896e-06, 1.369471788274179e-05, 1.026624018749906e-05, 1.323206722273442e-05, 1.119254230382413e-05, 7.885936883212069e-06, 1.381671067282402e-05, 1.365486856238343e-05, 1.125969807241802e-05, 9.121909560177704e-06, 9.121909560177704e-06, 1.365486856238343e-05, 1.081220738113627e-05, 7.772925077084789e-06, 6.061526197769047e-06, 1.381671067282402e-05, 1.119254230382413e-05, 6.330028173362319e-06, 1.119254230382413e-05, 9.7429068695968e-06, 1.365486856238343e-05, 1.155316364519935e-05, 1.365488147742559e-05, 1.128986403799461e-05, 1.381671067282402e-05, 6.3473424249938e-06, 1.081220738113627e-05, 6.27473127811314e-06, 8.860105760634088e-06, 6.177726743164768e-06, 1.117777822720864e-05, 8.976857414335829e-06, 6.177726743164768e-06, 1.081220738113627e-05, 1.068881495756373e-05, 1.071970947893875e-05, 1.119254230382413e-05, 1.117777822720864e-05, 1.125969807241802e-05, 1.073016066464153e-05, 1.073016066464153e-05, 1.377689304629152e-05, 9.128726308105555e-06, 1.377689304629152e-05, 9.648729670445626e-06, 7.840714572655726e-06, 7.559008158983799e-06, 1.128986403799461e-05, 1.116130073668888e-05, 6.06152619781203e-06, 9.128726308312023e-06, 1.081220738113627e-05, 8.521896008646996e-06, 8.872781767989602e-06, 1.365486856238343e-05, 7.772925077084789e-06, 8.735655496011732e-06, 8.759613259404327e-06, 1.394231057685272e-05, 6.96450613551151e-06, 9.128726308213017e-06, 6.067986412211276e-06, 1.026624019162618e-05, 8.898426967231577e-06, 8.950985557848049e-06, 1.377689304629152e-05, 1.377689304629152e-05, 7.752049867709896e-06, 9.128726308105555e-06, 6.336603187914525e-06, 1.026647640039159e-05, 1.323208312642693e-05, 7.654486938014648e-06, 9.648738683101176e-06, 7.752087716548924e-06, 1.068888940090319e-05, 8.521907069226444e-06, 6.177726743164768e-06, 5.82625871951755e-06, 7.962733142226759e-06, 6.462215845312976e-06, 1.071974684935403e-05, 9.128726308105555e-06, 7.559008155903896e-06, 1.381671067982518e-05, 6.353212444826793e-06, 6.671219336964588e-06, 8.976857414213607e-06, 8.598809278843371e-06, 1.115997957523075e-05, 1.128986403799461e-05, 8.38863200126025e-06, 5.479309855968155e-06, 1.377689304629152e-05, 8.872781765023382e-06, 6.462215845312976e-06, 1.125971062964785e-05, 8.598809278843371e-06, 1.377689304629152e-05, 8.759613259404327e-06, 8.89842696711099e-06, 1.128986403799461e-05, 1.128986403799461e-05, 8.89842696711099e-06, 9.06935843424244e-06, 1.068881495756373e-05, 6.061526197769047e-06, 1.128986403799461e-05, 8.521896005835123e-06, 6.353212443079335e-06, 9.7429068695968e-06, 6.177726743164768e-06, 1.026624018749906e-05, 1.081220738113627e-05, 9.121909560305318e-06, 5.479281455918289e-06, 1.369471788274179e-05, 1.365486856238343e-05, 8.521896005835123e-06, 9.648729670445626e-06, 1.395536832404067e-05, 7.753014437595928e-06, 9.129156695121647e-06, 9.648729670445626e-06, 1.117777822720864e-05, 1.081220738113627e-05, 1.377689304629152e-05, 1.126079625440193e-05, 1.377877881758731e-05, 7.964062569210404e-06, 1.365651700836503e-05, 7.56028569075948e-06, 1.119412261790722e-05, 9.122175392205786e-06, 1.369471788274179e-05, 1.026624018764087e-05, 4.911002234132747e-06, 7.772925077084789e-06, 1.119254230382413e-05, 6.537146826666752e-06, 1.369471788274179e-05, 8.860703321271008e-06, 5.826258717094709e-06, 1.381699896046734e-05, 7.772925077084789e-06, 1.381671067282402e-05, 8.521896005835123e-06, 8.89842696711099e-06, 1.117777822720864e-05, 8.836799212757765e-06, 8.598809278843371e-06, 1.081220738113627e-05, 8.598809278843371e-06, 1.116130073668888e-05, 1.323206722273442e-05, 6.330028173362319e-06, 7.962733142226759e-06, 1.073016066464153e-05, 7.840714572655726e-06, 4.291263949145974e-06, 6.462215845312976e-06, 1.323206722273442e-05, 6.061526197769047e-06, 8.89842696711099e-06, 1.365486856238343e-05, 1.125969807241802e-05, 6.671245720421171e-06, 1.392419844839052e-05, 1.092049819551654e-05, 6.067986412211276e-06, 8.598809278843371e-06, 7.885936883212069e-06, 9.128726308105555e-06, 8.38863200126025e-06, 1.026624018749906e-05, 1.323234109086972e-05, 7.840714572655726e-06, 1.128986403799461e-05, 8.760625996534077e-06, 1.071970947458475e-05, 7.885936883212069e-06, 6.9653499355827e-06, 8.770122862685421e-06, 7.840714572655726e-06, 7.559008155903896e-06, 1.128986403799461e-05, 7.962733142226759e-06, 6.27473127811314e-06, 6.671219336964588e-06, 1.165867280523747e-05, 4.911002234132747e-06, 8.89842696711099e-06, 1.071970947458475e-05, 9.837932480663866e-06, 8.521896005835123e-06, 1.381671067282402e-05, 7.752049867709896e-06, 1.129345721366754e-05, 1.369471788274179e-05, 7.885936885224252e-06, 7.509762622366453e-06, 1.081220738113627e-05, 7.509762622366453e-06, 7.821301687779779e-06, 1.125969807241802e-05, 8.976869003407477e-06, 1.365486856238343e-05, 8.479893607622038e-06, 1.115999043076076e-05, 1.081220738113627e-05, 7.840714572717515e-06, 6.067986412259653e-06, 8.898448384518269e-06, 9.128726308105555e-06, 8.89842696711099e-06, 1.128986403799461e-05, 1.068881495756373e-05, 6.964506132659816e-06, 8.598809278843371e-06, 1.068881496190591e-05, 7.907192274684869e-06, 1.119285863020055e-05, 1.369496127210605e-05, 6.275019131152588e-06, 6.088426138786886e-06, 1.117808384818503e-05, 2.342668901640303e-05, 0.0005145506463434135, 0.000514550646343413, 0.0005145506463434132, 0.0005145506463434132, 0.0005145506463434132, 0.0005145506463434132, 0.0005145506463434132, 0.0005145506463434132, 0.0005145506463434132, 0.0005145506463434132, 0.0005145506463434132, 0.0005145506463434132, 0.0005145506463434132, 0.0005145506463434132, 0.0005145506463434132, 0.0005145506463434133, 0.0005145506463434133, 0.0005145506463434133, 3.696876499642531e-05, 8.735643114264061e-06, 8.759613263264627e-06, 9.128726308419511e-06, 9.122047454934434e-06, 6.330293295483842e-06, 8.976884789171256e-06, 5.398443052542135e-06, 7.962766282704935e-06, 7.752049867816512e-06, 0.01175677708306511, 8.89842696711099e-06, 7.962733142226759e-06, 1.365486856238343e-05, 6.083146845357355e-06, 1.073016066464153e-05, 8.976857414335829e-06, 9.121909560177704e-06, 1.377689304629152e-05, 6.336318351241719e-06, 1.365486856238343e-05, 1.081220738113627e-05, 7.907192274684869e-06, 1.026624018749906e-05, 6.061526197769047e-06, 8.759613259404327e-06, 6.671219336964588e-06, 6.671219336964588e-06, 8.898448264973272e-06, 1.119254230382413e-05, 1.068885223100318e-05, 6.083146845357355e-06, 8.89843838135847e-06, 1.115997957523075e-05, 8.759613259404327e-06, 2.352142789717811e-05, 0.000105183292619615, 0.0005145506463434133, 0.0005145506463434135, 0.0005145506463434135, 6.08315490949594e-06, 1.381674972270289e-05, 6.33632672190266e-06, 6.944433049496044e-06, 8.75962302251413e-06, 6.177726743164768e-06, 6.671219336964588e-06, 7.885936883212069e-06, 9.128726308236391e-06, 1.119254230382413e-05, 6.944433052530637e-06, 9.648729670445926e-06, 6.35321244312992e-06, 7.91861243834507e-06, 1.119254230682922e-05, 5.53122577585734e-06, 8.75962302251413e-06, 7.962733146386285e-06, 8.950985557848049e-06, 1.026627473467817e-05, 7.840714572717515e-06, 8.521896008646996e-06, 1.125971078204333e-05, 8.863349925313072e-06, 7.885936883212069e-06, 6.330028173362319e-06, 1.081220738113627e-05, 6.27473128021867e-06, 1.377837886856897e-05, 1.369672626955658e-05, 8.874594818279267e-06, 1.073218225134082e-05, 6.464144697667615e-06, 7.510900319693311e-06, 7.909061590595019e-06, 8.952565063444679e-06, 8.523193308979566e-06, 1.377885417252565e-05, 8.90004482284113e-06, 8.874243662094609e-06, 1.116193799167203e-05, 2.257417876641385e-05, 0.0005145506463434132, 0.0005145506463434135, 0.0005145506463434133, 0.0005145506463434135, 6.966413449043796e-06, 8.978771918695547e-06, 1.072153883290936e-05, 6.965912940226975e-06, 6.084282841032531e-06, 6.1789602284757e-06, 8.899891102876256e-06, 8.761267984419865e-06, 7.774106310628107e-06, 1.073255835915352e-05, 6.276053101011838e-06, 6.331580060941471e-06, 6.946482883194304e-06, 6.354831550617716e-06, 8.900553430347087e-06, 1.38195428838551e-05, 6.179525923995132e-06, 7.70177641886494e-06, 6.061704591906908e-06, 6.179525923995132e-06, 8.945267292397002e-06, 6.069786077895751e-06, 8.762020742856843e-06, 6.966559665232958e-06, 6.331698020371932e-06, 4.912485387529647e-06, 8.979155866849824e-06, 6.27628041723374e-06, 8.900553430347087e-06, 1.026859481897695e-05, 6.4637758952626e-06, 1.126203377445882e-05, 1.32345296637322e-05, 1.026691700212565e-05, 1.369544957353118e-05, 1.365559269107003e-05, 1.126033491788035e-05, 1.381721639760889e-05, 6.068314771486257e-06, 6.424174365325242e-06, 1.369604561071909e-05, 6.965203997162514e-06, 6.083357721913422e-06, 6.405126892993745e-06, 1.11600322073682e-05, 6.462264332752752e-06, 1.369477445112406e-05, 1.037005852935185e-05, 1.369474198941541e-05, 9.128734716775408e-06, 6.537397478386597e-06, 1.11600322073682e-05, 1.081223667832366e-05, 7.885966809617949e-06, 1.126310331081083e-05, 6.353248283534334e-06, 1.117781430795594e-05, 8.73569686924293e-06, 7.962777522044747e-06, 1.11778322463058e-05, 1.068934725833319e-05, 7.821753040386746e-06, 1.073025824638897e-05, 7.885995135310247e-06, 6.274765818325368e-06, 1.081225869715706e-05, 8.521937858830087e-06, 8.898606206977857e-06, 1.336845437438878e-05, 9.121960950256032e-06, 1.117781430795594e-05, 7.885966812100877e-06, 8.898607172498269e-06, 8.95103628153308e-06, 9.23278482856904e-06, 1.119259541879236e-05, 1.381677428387134e-05, 1.323212260005701e-05, 1.323212260005701e-05, 8.521968896637983e-06, 1.068931967418014e-05, 4.911074810217599e-06, 9.128774378794815e-06, 1.365499524577166e-05, 7.886087660670229e-06, 1.073103238183434e-05, 6.330194074261578e-06, 6.536908026656016e-06, 7.752141146515389e-06, 1.369484588456594e-05, 1.116050066973077e-05, 1.129150068854483e-05, 6.061569073589704e-06, 7.752567109637653e-06, 1.369525086013292e-05, 8.977483899663636e-06, 1.369658835341197e-05, 7.842265522322632e-06, 7.753309145417287e-06, 9.122188682354675e-06, 6.27473127811314e-06, 1.115997957523075e-05, 8.872781765023382e-06, 8.735643110538742e-06, 6.353212444877367e-06, 6.177784087229515e-06, 1.128986403799461e-05, 1.071970947908734e-05, 7.272928147098418e-06, 8.976887661773028e-06, 1.116134679380133e-05, 7.885959610816244e-06, 8.521896008882456e-06, 1.068881496220285e-05, 7.649347559714193e-06, 6.083423758263902e-06, 8.735765264008565e-06, 7.962733146471732e-06, 8.759613263264627e-06, 6.671219337061207e-06, 6.061526197812116e-06, 7.772925077084789e-06, 1.365486856256435e-05, 8.598809278843371e-06, 7.559008158983799e-06, 1.119254230382413e-05, 6.27473127811314e-06, 1.381671067282402e-05, 7.752049867709896e-06, 6.330028173362319e-06, 7.772925077084789e-06, 1.115997957523075e-05, 8.609570553249296e-06, 1.125969807241802e-05, 4.291335423659115e-06, 1.323206722273442e-05, 7.885936883212069e-06, 8.770122862685421e-06, 8.872781765023382e-06, 8.759613259404327e-06, 8.521896005835123e-06, 9.7429068695968e-06, 6.462215845312976e-06, 6.944433049496044e-06, 6.462215845312976e-06, 1.137797729816415e-05, 6.27473127811314e-06, 1.115997957523075e-05, 8.976857414213607e-06, 6.330028173362319e-06, 7.907192274684869e-06, 7.772925077084789e-06, 9.648729670445626e-06, 5.590885288914416e-06, 1.068881496190591e-05, 1.323206722273442e-05, 6.27473127811314e-06, 1.377689304629152e-05, 7.752049867709896e-06, 7.772925077084789e-06, 6.177726745760056e-06, 8.951110192782504e-06, 6.177726743164768e-06, 7.907192274819629e-06, 9.121919872287479e-06, 8.976857414335829e-06, 7.848862219631155e-06, 6.462215847128815e-06, 6.671563227044075e-06, 7.821310560099821e-06, 7.752049867709896e-06, 1.369471788274179e-05, 6.462215847020824e-06, 1.323206722929848e-05, 0.0006514618275260532, 8.38863200126025e-06, 1.119254230382413e-05, 1.125969807241802e-05, 6.462215845312976e-06, 6.944433049496044e-06, 5.826258717094709e-06, 7.559350880796761e-06, 8.951110192782504e-06, 1.115997957523075e-05, 1.365486856238343e-05, 9.128726308105555e-06, 6.06152619781203e-06, 7.509762622366453e-06, 7.018549572635857e-06, 1.115999314083467e-05, 7.840714572717515e-06, 9.847472404092484e-06, 6.330028173362319e-06, 8.735643110416493e-06, 7.049162259574705e-06, 8.82728165980691e-06, 1.369471788274179e-05, 9.128726308181204e-06, 1.081220738698316e-05, 1.068881496205398e-05, 8.976867536905241e-06, 3.253143202649514e-05, 1.115997957852709e-05, 1.369471788745498e-05, 4.911002236261328e-06, 1.323206722965883e-05, 6.94443304968718e-06, 8.770122866357853e-06, 8.735653016109057e-06, 6.274731280370475e-06, 1.115997957852709e-05, 1.07197483306e-05, 8.976879295277748e-06, 7.840724863509629e-06, 9.121929474893061e-06, 9.648729670445926e-06, 1.073016962524419e-05, 1.068882391861645e-05, 6.061529238270004e-06, 7.272622787864505e-06, 8.950985557723433e-06, 6.27473128021867e-06, 8.598809278843371e-06, 1.377689304629152e-05, 1.125971062964785e-05, 1.071970947458475e-05, 6.177726743164768e-06, 0.001232300751904583, 7.772925077084789e-06, 1.081220738113627e-05, 6.061526197769189e-06, 1.081220738113627e-05, 1.365486856238343e-05, 6.177726743164768e-06, 7.885936883212069e-06, 1.119254230382413e-05, 6.061526197769047e-06, 1.119254230382413e-05, 1.026624019162618e-05, 1.381671067282402e-05, 1.365486856238343e-05, 1.081220738113627e-05, 8.38863200126025e-06, 7.840714572655726e-06, 8.735643110416493e-06, 1.071974833045078e-05, 8.951110192782504e-06, 8.521896005835123e-06, 5.826258717094709e-06, 8.38863200126025e-06, 9.648729670445626e-06, 6.067986412211276e-06, 5.180961101327216e-06, 8.976857414335829e-06, 1.323206722273442e-05, 8.735643110416493e-06, 7.509762622366453e-06, 1.071970947893875e-05, 8.759613259404327e-06, 8.89842696711099e-06, 1.377689304629152e-05, 7.907192274684869e-06, 7.885936883212069e-06, 6.330028173362319e-06, 8.478101922338768e-06, 8.255796413377785e-06, 6.944433049496044e-06, 1.323206722273442e-05, 1.381671067282402e-05, 8.735643110416493e-06, 7.634935830494351e-06, 9.122047316660659e-06, 9.12191974805356e-06, 9.212523313496768e-06, 1.139850788868364e-05, 1.026666952989053e-05, 1.116000374422007e-05, 8.89842696711099e-06, 7.840135294187345e-06, 1.365486856238343e-05, 1.381671067282402e-05, 6.083146845357355e-06, 6.964522907168718e-06, 8.521896005835123e-06, 6.255311969612505e-06, 6.27473127811314e-06, 1.365486856238343e-05, 7.840714572717515e-06, 1.081220738113627e-05, 1.119254230382413e-05, 8.993563120171228e-06, 1.369471788274179e-05, 8.950985557723433e-06, 7.752049867709896e-06, 8.735643110416493e-06, 6.27473127811314e-06, 7.840714576715167e-06, 9.648729670566593e-06, 6.274731278180303e-06, 6.067986412211276e-06, 1.128986403815097e-05, 6.27473127811314e-06, 1.115997957523075e-05, 9.121909562974844e-06, 1.073016066840104e-05, 1.365486856238343e-05, 7.752049867709896e-06, 6.083146845357355e-06, 1.369471788709073e-05, 1.377689304647907e-05, 8.521896005835123e-06, 1.117777822748173e-05, 7.885936885326409e-06, 6.061526197812263e-06, 7.752049870395234e-06, 1.369471788274179e-05, 8.950985562654883e-06, 1.365486856238343e-05, 1.377689304629152e-05, 1.07201935833975e-05, 7.752057522221151e-06, 6.083169083159679e-06, 4.48215564315678e-06, 7.962770112086881e-06, 7.907227052263054e-06, 1.119254230382413e-05, 2.798593262362104e-05, 0.000514550646343413, 0.0005145506463434133, 0.0005145506463434133, 0.0005145506463434133, 0.0005145506463434133, 0.0005145506463434137, 0.0001187619528767124, 7.886594024083922e-06, 1.072146835967358e-05, 1.073210481714948e-05, 9.129424459063104e-06, 6.061622164861483e-06, 1.119412261790722e-05, 0.009145297780726274, 8.872781765023382e-06, 1.081220738113627e-05, 1.381782674165318e-05, 7.753250175450599e-06, 6.672492624220453e-06, 5.827257954252028e-06, 7.840932013310427e-06, 7.841648466399361e-06, 1.129159206428107e-05, 5.826854128026636e-06, 8.89983449303019e-06, 6.061646325555884e-06, 1.119412261790722e-05, 6.672492624220453e-06, 1.369471788274179e-05, 1.071970947458475e-05, 6.462215845312976e-06, 1.369471788274179e-05, 7.752049867709896e-06, 8.89842696711099e-06, 1.081220738113627e-05, 7.885936883212069e-06, 8.38863200126025e-06, 7.772925077084789e-06, 1.116130073668888e-05, 1.127322400303879e-05, 8.950985557723433e-06, 8.872781765023382e-06, 1.381671067282402e-05, 1.377689304629152e-05, 6.462215845312976e-06, 7.752049867709896e-06, 1.081220738113627e-05, 7.821301687779779e-06, 1.068881495756373e-05, 1.323206722273442e-05, 7.840714572655726e-06, 7.752049867709896e-06, 1.128986403799461e-05, 7.840714572655726e-06, 1.115997957523075e-05, 1.381671067282402e-05, 1.128986403799461e-05, 1.117777822720864e-05, 1.084552924515148e-05, 8.950985557723433e-06, 7.752049867709896e-06, 1.37768930534616e-05, 1.125969807276622e-05, 1.081220738146953e-05, 6.061526197812263e-06, 9.198488096615852e-06, 6.27473128021867e-06, 1.365486856707368e-05, 8.898426970329096e-06, 6.083146847982349e-06, 1.081223813374616e-05, 1.117780341713219e-05, 7.962777421632042e-06, 8.976908210190803e-06, 8.759665681827051e-06, 1.117784570276923e-05, 1.128999522168055e-05, 7.752218622425376e-06, 1.117785981665959e-05, 1.081232353259699e-05, 6.462325838849709e-06, 1.126035826322425e-05, 1.125996536550818e-05, 8.898534132959859e-06, 8.735866111553827e-06, 6.274809293428535e-06, 6.462325838849709e-06, 8.735866111553827e-06, 1.081232353259699e-05, 8.735765260224301e-06, 6.061526197769047e-06, 7.559008155903896e-06, 7.772925077084789e-06, 1.369471788274179e-05, 1.073016066464153e-05, 1.119254230382413e-05, 1.381671067282402e-05, 9.648729670445626e-06, 1.369471788274179e-05, 8.950985557723433e-06, 4.911002234132747e-06, 1.119254230382413e-05, 1.365486856238343e-05, 6.336318351241719e-06, 6.462215845312976e-06, 7.272629139910179e-06, 7.821314745569819e-06, 6.177726743164768e-06, 1.117777822720864e-05, 1.072019358323988e-05, 1.365486856256435e-05, 1.068881496205398e-05, 1.369471788274179e-05, 1.115997957822358e-05, 8.770122868758517e-06, 8.950985562530269e-06, 1.127926389908338e-05, 7.962733142447465e-06, 5.534583711274268e-06, 7.821312117699331e-06, 6.462215849000558e-06, 8.872781768232302e-06, 8.950985562654883e-06, 7.75204987045667e-06, 1.116131323177626e-05, 7.752073230392109e-06, 6.462215849000558e-06, 8.951015722537343e-06, 1.381671068020082e-05, 6.944433052530637e-06, 5.826258719601401e-06, 1.323206722965883e-05, 6.944433052530637e-06, 1.117780388500718e-05, 9.742906869832163e-06, 8.97686913215898e-06, 7.962733142226759e-06, 6.274749660420357e-06, 6.964515221724339e-06, 9.737795014042508e-06, 7.335813943279203e-06, 1.115997957538225e-05, 1.128986403799461e-05, 1.365486856238343e-05, 7.840714576884898e-06, 7.962733146606993e-06, 6.330028176837146e-06, 6.944433052530637e-06, 8.388632004941559e-06, 6.33002817676934e-06, 4.482209461495988e-06, 1.365486856707368e-05, 1.369471788745498e-05, 6.46224212133145e-06, 8.9768574144611e-06, 6.462215847128815e-06, 4.291204585715487e-06, 6.17772674586514e-06, 8.770122868758517e-06, 8.770122868758517e-06, 7.752049867816512e-06, 7.840755584609706e-06, 6.336318353134102e-06, 6.944433052530637e-06, 1.081220738113627e-05, 7.752049867709896e-06, 1.365486856238343e-05, 9.121909560460525e-06, 1.323206722309476e-05, 1.365486856238343e-05, 6.336318351241719e-06, 8.898426967231577e-06, 8.872781765023382e-06, 1.116130073668888e-05, 1.068881495756373e-05, 8.759613259404327e-06, 1.073016066464153e-05, 7.752049867709896e-06, 8.952145106781618e-06, 7.752049867709896e-06, 8.977438830698044e-06, 7.752049867709896e-06, 1.365486856238343e-05, 6.964506132565019e-06, 1.119254230382413e-05, 1.116130073668888e-05, 8.966156661280872e-06, 9.121909560177704e-06, 1.119254230382413e-05, 8.976872071110803e-06, 8.770122862685421e-06, 1.130683789821508e-05, 1.119254230382413e-05, 6.067986412211276e-06, 6.671219336964588e-06, 8.898441403596393e-06, 1.068886299355452e-05, 7.885936883212069e-06, 1.115997957523075e-05, 1.119254230382413e-05, 1.128986403799461e-05, 1.115997957523075e-05, 8.38863200126025e-06, 6.462215845312976e-06, 1.119254230382413e-05, 1.379250562659368e-05, 8.872781765023382e-06, 9.742918943518801e-06, 6.462377678567735e-06, 9.128726308105555e-06, 6.083146845357355e-06, 1.383404313446533e-05, 1.0927970838e-05, 1.071970947908734e-05, 9.742906874703167e-06, 4.911002234185173e-06, 1.071970947473439e-05, 1.128986403799461e-05, 6.462215845420963e-06, 1.119254230382413e-05, 7.885936883212069e-06, 7.962733142226759e-06, 7.752049867709896e-06, 1.125969807257489e-05, 7.586771657631171e-06, 6.462215845312976e-06, 0.000105982070405005, 0.0005145506463434133, 3.696569372747607e-05, 4.911002234132747e-06, 7.885936885224252e-06, 1.026624018749906e-05, 1.128986403799461e-05, 8.759613259404327e-06, 6.462215845312976e-06, 1.365486856238343e-05, 6.462215845312976e-06, 9.128726308105555e-06, 1.365486856238343e-05, 7.752049870288627e-06, 7.752049867877951e-06, 1.068885370823127e-05, 7.962733142226759e-06, 8.053275773384288e-06, 6.964506135608663e-06, 1.323206722965883e-05, 8.770122868758517e-06, 5.531246593423119e-06, 1.369471788745498e-05, 6.944433052530637e-06, 4.482139564217016e-06, 9.128734826889546e-06, 8.99676348772095e-06, 7.272622787971346e-06, 1.081220738113627e-05, 9.7429068695968e-06, 7.821312025438424e-06, 6.330028173362319e-06, 1.073016066464153e-05, 6.177734630045079e-06, 6.9646262063433e-06, 8.770131019255123e-06, 1.125975886742976e-05, 1.068930715207593e-05, 7.962733142226759e-06, 1.116130073668888e-05, 1.377689305327505e-05, 6.462215845312976e-06, 5.826512391179943e-06, 1.116148917706727e-05, 1.377689304629152e-05, 1.128986403799461e-05, 8.521896005835123e-06, 1.369471788274179e-05, 6.067986412211276e-06, 7.509772395055635e-06, 8.735652897204374e-06, 1.026624870727465e-05, 8.770122862685421e-06, 1.115997957523075e-05, 7.885936883212069e-06, 9.128726308105555e-06, 7.559008155903896e-06, 8.38863200126025e-06, 1.128986403799461e-05, 7.559014506984226e-06, 6.353212443079335e-06, 1.377689304647907e-05, 7.907192274684869e-06, 8.872781768232302e-06, 8.950985557969881e-06, 4.482127933987199e-06, 1.381671067282402e-05, 5.826258717094709e-06, 7.962733142226759e-06, 8.735643110538742e-06, 8.598809278843371e-06, 9.121909560305318e-06, 1.369475859247788e-05, 4.912969424535566e-05, 0.0005145506463434133, 0.0005145506463434135, 0.0005145506463434133, 0.0005145506463434133, 0.0001321794322095434, 4.482225773523867e-06, 1.11620367095984e-05, 9.122080097696801e-06, 1.119259683826055e-05, 8.760065308825555e-06, 6.33642985052879e-06, 1.068931995365787e-05, 8.487421738445736e-06, 7.752167321608498e-06, 6.17823761063585e-06, 7.2520768851241e-06, 6.353212444971605e-06, 1.068885223100318e-05, 8.759623141205947e-06, 1.323206722291099e-05, 1.369471788274179e-05, 1.395646918858814e-05, 1.377689304629152e-05, 1.026627473482619e-05, 1.323206722929848e-05, 7.772925079755599e-06, 1.119254230713478e-05, 8.898438508665963e-06, 6.336318353134102e-06, 1.365486856238343e-05, 6.067986414826767e-06, 6.17772674323115e-06, 6.17772674586514e-06, 6.400226829246199e-06, 1.125969807862961e-05, 4.482127935257178e-06, 6.061526197812116e-06, 9.128726308236391e-06, 3.281899215149213e-05, 6.274731278197771e-06, 1.365486856238343e-05, 7.840714576715167e-06, 8.770133109648879e-06, 9.128736948355052e-06, 1.377689304629152e-05, 7.752049867709896e-06, 8.759613259404327e-06, 8.38863200126025e-06, 8.976872071110803e-06, 8.976872071110803e-06, 9.648729670445626e-06, 8.598809278843371e-06, 1.377689304629152e-05, 9.121909562819635e-06, 6.061526197769047e-06, 6.061526197769047e-06, 1.381671067282402e-05, 7.907192274684869e-06, 8.770122862685421e-06, 6.964506132565019e-06, 7.885936883212069e-06, 5.826258717094709e-06, 6.061526197769047e-06, 8.950985557723433e-06, 9.648729670445626e-06, 1.365486856238343e-05, 6.330028173362319e-06, 1.068881495756373e-05, 9.648729670445626e-06, 7.772925077084789e-06, 6.397749556704816e-06, 8.976857414213607e-06, 8.38863200126025e-06, 7.559008155903896e-06, 1.369471788274179e-05, 1.128986403799461e-05, 9.648729670445626e-06, 1.377689304629152e-05, 7.885936883212069e-06, 7.962733142226759e-06, 7.885958843538452e-06, 1.073016066464153e-05, 8.38863200126025e-06, 7.852785748847822e-06, 1.3816747874592e-05, 1.125969807241802e-05, 6.7503793197319e-06, 8.871131197316605e-06, 1.394568685088004e-05, 7.821301687779779e-06, 1.128987648973237e-05, 8.598809278843371e-06, 9.64873684559026e-06, 5.826278296261562e-06, 7.772934294316984e-06, 1.365486856238343e-05, 1.365486856238343e-05, 8.872819078679706e-06, 1.068885223100318e-05, 7.559042022211919e-06, 7.840714572655726e-06, 7.752049867709896e-06, 8.735652552900059e-06, 8.826811833243912e-06, 1.381671067282402e-05, 1.365486856238343e-05, 6.133688119054038e-06, 1.081220738113627e-05, 1.365486856238343e-05, 1.377689304629152e-05, 1.365486856238343e-05, 1.377689304629152e-05, 6.067986412211276e-06, 7.840736141650104e-06, 9.121909560177704e-06, 8.759613259404327e-06, 7.509762622366453e-06, 8.770122862685421e-06, 1.381671067282402e-05, 8.521896005835123e-06, 7.821301687779779e-06, 1.068881495756373e-05, 1.139850788868364e-05, 7.350930546837339e-06, 8.521896005835123e-06, 1.128986403799461e-05, 7.018022370664807e-06, 7.907192274684869e-06, 7.827221614927325e-06, 1.365486856238343e-05, 6.964506132565019e-06, 1.119254230382413e-05, 1.381671067282402e-05, 9.648729670445626e-06, 1.365486856238343e-05, 6.336318351241719e-06, 1.073016066464153e-05, 1.071970947458475e-05, 1.323206722273442e-05, 9.128726308105555e-06, 1.116130073668888e-05, 7.962745766704406e-06, 8.950985557723433e-06, 9.077651300522726e-06, 1.365486856238343e-05, 0.001008025183685251, 6.083146845357355e-06, 9.648729670445626e-06, 7.821314671216394e-06, 1.365486856238343e-05, 1.365486856238343e-05, 1.381671067282402e-05, 8.598809278843371e-06, 1.115997957523075e-05, 7.821314671216394e-06, 6.330028173362319e-06, 7.907192274684869e-06, 6.067986412211276e-06, 6.671219336964588e-06, 1.167006461805199e-05, 1.365486856256421e-05, 8.598844084997515e-06, 7.752059348509911e-06, 8.598809278843371e-06, 7.509779931439906e-06, 7.821312113490926e-06, 6.462224136419135e-06, 7.272653934479316e-06, 1.369471788274179e-05, 1.365486856238343e-05, 1.115997957523075e-05, 1.119258444668702e-05, 1.365486856707368e-05, 6.274739271749185e-06, 9.742906874806145e-06, 7.621925015997378e-06, 1.068881496220285e-05, 1.369471788292445e-05, 1.377689305364915e-05, 4.911002234132747e-06, 5.826258717178559e-06, 9.648729670445626e-06, 1.365486856238343e-05, 1.369471788274179e-05, 9.648729670445626e-06, 9.121909560305318e-06, 8.950985557723433e-06, 1.036706698122599e-05, 5.826258717094709e-06, 6.330028173362319e-06, 6.330028173362319e-06, 6.067986412211276e-06, 1.071970947458475e-05, 6.330028173362319e-06, 1.365486856238343e-05, 6.067986412211276e-06, 6.462215845312976e-06, 1.071970947458475e-05, 1.323206722273442e-05, 6.944433049496044e-06, 7.509762622366453e-06, 6.177726743164768e-06, 8.976857414213607e-06, 7.559008155903896e-06, 7.840714572655726e-06, 7.752049867709896e-06, 0.01137649365773506, 7.772925077084789e-06, 1.377689304629152e-05, 6.336318351241719e-06, 8.598809278843371e-06, 1.377689304629152e-05, 0.0005145506463434132] 
        ],
       "constrained":0.002615978435353881,
       "original name":"DireGB",
       "unconstrained":14714.62217369349
      },
     "Node10":{
       "MG94xREV with separate rates for branch sets":0.0001979439607783544,
       "Nucleotide GTR":0.0002057890720939731,
       "Posterior prob omega class":null,
       "constrained":0.0002001595742220091,
       "unconstrained":0.0002019784864168583
      },
     "Node12":{
       "MG94xREV with separate rates for branch sets":0.0004089575708631667,
       "Nucleotide GTR":0.0004085668910074067,
       "Posterior prob omega class":null,
       "constrained":0.0003940042734932629,
       "unconstrained":0.0003870932271265211
      },
     "Node14":{
       "MG94xREV with separate rates for branch sets":0.0001669767571656431,
       "Nucleotide GTR":0.0001504001302032112,
       "Posterior prob omega class":null,
       "constrained":0.0001554007910591587,
       "unconstrained":0.000154195845623541
      },
     "Node16":{
       "MG94xREV with separate rates for branch sets":0.002103951709322501,
       "Nucleotide GTR":0.002079006305767623,
       "Posterior prob omega class":null,
       "constrained":0.002203869002510752,
       "unconstrained":0.002208932826408554
      },
     "Node4":{
       "MG94xREV with separate rates for branch sets":0.004954292686230898,
       "Nucleotide GTR":0.004912430378695448,
       "Posterior prob omega class":null,
       "constrained":0.005134165909040049,
       "unconstrained":0.005139742179684046
      },
     "Node5":{
       "MG94xREV with separate rates for branch sets":0.0002952593766430947,
       "Nucleotide GTR":0.0002955627797105227,
       "Posterior prob omega class":null,
       "constrained":0.0002476226691704238,
       "unconstrained":0.000245056810248813
      },
     "Node8":{
       "MG94xREV with separate rates for branch sets":0.0003863649565023807,
       "Nucleotide GTR":0.0003806467008013758,
       "Posterior prob omega class":null,
       "constrained":0.0004125347065665868,
       "unconstrained":0.0004196663020724906
      },
     "canBai_SAMN02921314":{
       "MG94xREV with separate rates for branch sets":0.000253722282265666,
       "Nucleotide GTR":0.0002515722040657853,
       "Posterior prob omega class":null,
       "constrained":0.0002618330453000704,
       "original name":"canBai_SAMN02921314",
       "unconstrained":0.0002624811671421087
      },
     "canLup_SAMN02921310":{
       "MG94xREV with separate rates for branch sets":0.0002007355154571318,
       "Nucleotide GTR":0.0001977913125180995,
       "Posterior prob omega class":null,
       "constrained":0.0002085048238520924,
       "original name":"canLup_SAMN02921310",
       "unconstrained":0.0002087872518983473
      },
     "canRuf_SAMN02921317":{
       "MG94xREV with separate rates for branch sets":0,
       "Nucleotide GTR":1e-06,
       "Posterior prob omega class":null,
       "constrained":0,
       "original name":"canRuf_SAMN02921317",
       "unconstrained":0
      },
     "chrBra_SAMN27257233":{
       "MG94xREV with separate rates for branch sets":0.002934788989113342,
       "Nucleotide GTR":0.002908595007251841,
       "Posterior prob omega class":null,
       "constrained":0.002987186970379654,
       "original name":"chrBra_SAMN27257233",
       "unconstrained":0.002991754658110132
      },
     "cuoAlp_SAMN10180424":{
       "MG94xREV with separate rates for branch sets":0.001537429600121818,
       "Nucleotide GTR":0.001532819767701151,
       "Posterior prob omega class":null,
       "constrained":0.001566688163293541,
       "original name":"cuoAlp_SAMN10180424",
       "unconstrained":0.001570352646943256
      },
     "lupMes_SAMEA5411047":{
       "MG94xREV with separate rates for branch sets":0.002762659048467869,
       "Nucleotide GTR":0.002731405562409011,
       "Posterior prob omega class":null,
       "constrained":0.002802622662158664,
       "original name":"lupMes_SAMEA5411047",
       "unconstrained":0.00281056028399481
      },
     "lycPic_SAMN09924608":{
       "MG94xREV with separate rates for branch sets":0.001399646734550027,
       "Nucleotide GTR":0.001397177689926917,
       "Posterior prob omega class":null,
       "constrained":0.00142177216092771,
       "original name":"lycPic_SAMN09924608",
       "unconstrained":0.001424970890274362
      },
     "speVen_SAMN27257238":{
       "MG94xREV with separate rates for branch sets":0.002752753479266122,
       "Nucleotide GTR":0.002732437382095923,
       "Posterior prob omega class":null,
       "constrained":0.002800466236895325,
       "original name":"speVen_SAMN27257238",
       "unconstrained":0.002802675379661119
      },
     "uroCin_SAMN04495241":{
       "MG94xREV with separate rates for branch sets":0.005639533242107482,
       "Nucleotide GTR":0.005569574920079676,
       "Posterior prob omega class":null,
       "constrained":0.005848727438065979,
       "original name":"uroCin_SAMN04495241",
       "unconstrained":0.005863255026810712
      },
     "vulVul_marble_Fox4":{
       "MG94xREV with separate rates for branch sets":0.005956206117776995,
       "Nucleotide GTR":0.005892426131950115,
       "Posterior prob omega class":null,
       "constrained":0.006185684458812709,
       "original name":"vulVul_marble_Fox4",
       "unconstrained":0.006188729477344818
      }
    },
   "attributes":{
     "MG94xREV with separate rates for branch sets":{
       "attribute type":"branch length",
       "display order":1
      },
     "Nucleotide GTR":{
       "attribute type":"branch length",
       "display order":0
      },
     "Posterior prob omega class":{
       "attribute type":"branch annotations",
       "display order":4
      },
     "Posterior prob omega class by site":{
       "attribute type":"branch annotations",
       "display order":5
      },
     "constrained":{
       "attribute type":"branch length",
       "display order":1
      },
     "original name":{
       "attribute type":"node label",
       "display order":0
      },
     "unconstrained":{
       "attribute type":"branch length",
       "display order":0
      }
    }
  },
 "data partitions":{
   "0":{
     "coverage":      [
[0, 1, 2, 3, 4, 5, 6, 7, 8, 9, 10, 11, 12, 13, 14, 15, 16, 17, 18, 19, 20, 21, 22, 23, 24, 25, 26, 27, 28, 29, 30, 31, 32, 33, 34, 35, 36, 37, 38, 39, 40, 41, 42, 43, 44, 45, 46, 47, 48, 49, 50, 51, 52, 53, 54, 55, 56, 57, 58, 59, 60, 61, 62, 63, 64, 65, 66, 67, 68, 69, 70, 71, 72, 73, 74, 75, 76, 77, 78, 79, 80, 81, 82, 83, 84, 85, 86, 87, 88, 89, 90, 91, 92, 93, 94, 95, 96, 97, 98, 99, 100, 101, 102, 103, 104, 105, 106, 107, 108, 109, 110, 111, 112, 113, 114, 115, 116, 117, 118, 119, 120, 121, 122, 123, 124, 125, 126, 127, 128, 129, 130, 131, 132, 133, 134, 135, 136, 137, 138, 139, 140, 141, 142, 143, 144, 145, 146, 147, 148, 149, 150, 151, 152, 153, 154, 155, 156, 157, 158, 159, 160, 161, 162, 163, 164, 165, 166, 167, 168, 169, 170, 171, 172, 173, 174, 175, 176, 177, 178, 179, 180, 181, 182, 183, 184, 185, 186, 187, 188, 189, 190, 191, 192, 193, 194, 195, 196, 197, 198, 199, 200, 201, 202, 203, 204, 205, 206, 207, 208, 209, 210, 211, 212, 213, 214, 215, 216, 217, 218, 219, 220, 221, 222, 223, 224, 225, 226, 227, 228, 229, 230, 231, 232, 233, 234, 235, 236, 237, 238, 239, 240, 241, 242, 243, 244, 245, 246, 247, 248, 249, 250, 251, 252, 253, 254, 255, 256, 257, 258, 259, 260, 261, 262, 263, 264, 265, 266, 267, 268, 269, 270, 271, 272, 273, 274, 275, 276, 277, 278, 279, 280, 281, 282, 283, 284, 285, 286, 287, 288, 289, 290, 291, 292, 293, 294, 295, 296, 297, 298, 299, 300, 301, 302, 303, 304, 305, 306, 307, 308, 309, 310, 311, 312, 313, 314, 315, 316, 317, 318, 319, 320, 321, 322, 323, 324, 325, 326, 327, 328, 329, 330, 331, 332, 333, 334, 335, 336, 337, 338, 339, 340, 341, 342, 343, 344, 345, 346, 347, 348, 349, 350, 351, 352, 353, 354, 355, 356, 357, 358, 359, 360, 361, 362, 363, 364, 365, 366, 367, 368, 369, 370, 371, 372, 373, 374, 375, 376, 377, 378, 379, 380, 381, 382, 383, 384, 385, 386, 387, 388, 389, 390, 391, 392, 393, 394, 395, 396, 397, 398, 399, 400, 401, 402, 403, 404, 405, 406, 407, 408, 409, 410, 411, 412, 413, 414, 415, 416, 417, 418, 419, 420, 421, 422, 423, 424, 425, 426, 427, 428, 429, 430, 431, 432, 433, 434, 435, 436, 437, 438, 439, 440, 441, 442, 443, 444, 445, 446, 447, 448, 449, 450, 451, 452, 453, 454, 455, 456, 457, 458, 459, 460, 461, 462, 463, 464, 465, 466, 467, 468, 469, 470, 471, 472, 473, 474, 475, 476, 477, 478, 479, 480, 481, 482, 483, 484, 485, 486, 487, 488, 489, 490, 491, 492, 493, 494, 495, 496, 497, 498, 499, 500, 501, 502, 503, 504, 505, 506, 507, 508, 509, 510, 511, 512, 513, 514, 515, 516, 517, 518, 519, 520, 521, 522, 523, 524, 525, 526, 527, 528, 529, 530, 531, 532, 533, 534, 535, 536, 537, 538, 539, 540, 541, 542, 543, 544, 545, 546, 547, 548, 549, 550, 551, 552, 553, 554, 555, 556, 557, 558, 559, 560, 561, 562, 563, 564, 565, 566, 567, 568, 569, 570, 571, 572, 573, 574, 575, 576, 577, 578, 579, 580, 581, 582, 583, 584, 585, 586, 587, 588, 589, 590, 591, 592, 593, 594, 595, 596, 597, 598, 599, 600, 601, 602, 603, 604, 605, 606, 607, 608, 609, 610, 611, 612, 613, 614, 615, 616, 617, 618, 619, 620, 621, 622, 623, 624, 625, 626, 627, 628, 629, 630, 631, 632, 633, 634, 635, 636, 637, 638, 639, 640, 641, 642, 643, 644, 645, 646, 647, 648, 649, 650, 651, 652, 653, 654, 655, 656, 657, 658, 659, 660, 661, 662, 663, 664, 665, 666, 667, 668, 669, 670, 671, 672, 673, 674, 675, 676, 677, 678, 679, 680, 681, 682, 683, 684, 685, 686, 687, 688, 689, 690, 691, 692, 693, 694, 695, 696, 697, 698, 699, 700, 701, 702, 703, 704, 705, 706, 707, 708, 709, 710, 711, 712, 713, 714, 715, 716, 717, 718, 719, 720, 721, 722, 723, 724, 725, 726, 727, 728, 729, 730, 731, 732, 733, 734, 735, 736, 737, 738, 739, 740, 741, 742, 743, 744, 745, 746, 747, 748, 749, 750, 751, 752, 753, 754, 755, 756, 757, 758, 759, 760, 761, 762, 763, 764, 765, 766, 767, 768, 769, 770, 771, 772, 773, 774, 775, 776, 777, 778, 779, 780, 781, 782, 783, 784, 785, 786, 787, 788, 789, 790, 791, 792, 793, 794, 795, 796, 797, 798, 799, 800, 801, 802, 803, 804, 805, 806, 807, 808, 809, 810, 811, 812, 813, 814, 815, 816, 817, 818, 819, 820, 821, 822, 823, 824, 825, 826, 827, 828, 829, 830, 831, 832, 833, 834, 835, 836, 837, 838, 839, 840, 841, 842, 843, 844, 845, 846, 847, 848, 849, 850, 851, 852, 853, 854, 855, 856, 857, 858, 859, 860, 861, 862, 863, 864, 865, 866, 867, 868, 869, 870, 871, 872, 873, 874, 875, 876, 877, 878, 879, 880, 881, 882, 883, 884, 885, 886, 887, 888, 889, 890, 891, 892, 893, 894, 895, 896, 897, 898, 899, 900, 901, 902, 903, 904, 905, 906, 907, 908, 909, 910, 911, 912, 913, 914, 915, 916, 917, 918, 919, 920, 921, 922, 923, 924, 925, 926, 927, 928, 929, 930, 931, 932, 933, 934, 935, 936, 937, 938, 939, 940, 941, 942, 943, 944, 945, 946, 947, 948, 949, 950, 951, 952, 953, 954, 955, 956, 957, 958, 959, 960, 961, 962, 963, 964, 965, 966, 967, 968, 969, 970, 971, 972, 973, 974, 975, 976, 977, 978, 979, 980, 981, 982, 983, 984, 985, 986, 987, 988, 989, 990, 991, 992, 993, 994, 995, 996, 997, 998, 999, 1000, 1001, 1002, 1003, 1004, 1005, 1006, 1007, 1008, 1009, 1010, 1011, 1012, 1013, 1014, 1015, 1016, 1017, 1018, 1019, 1020, 1021, 1022, 1023, 1024, 1025, 1026, 1027, 1028, 1029, 1030, 1031, 1032, 1033, 1034, 1035, 1036, 1037, 1038, 1039, 1040, 1041, 1042, 1043, 1044, 1045, 1046, 1047, 1048, 1049, 1050, 1051, 1052, 1053, 1054, 1055, 1056, 1057, 1058, 1059, 1060, 1061, 1062, 1063, 1064, 1065, 1066, 1067, 1068, 1069, 1070, 1071, 1072, 1073, 1074, 1075, 1076, 1077, 1078, 1079, 1080, 1081, 1082, 1083, 1084, 1085, 1086, 1087, 1088, 1089, 1090, 1091, 1092, 1093, 1094, 1095, 1096, 1097, 1098, 1099, 1100, 1101, 1102, 1103, 1104, 1105, 1106, 1107, 1108, 1109, 1110, 1111, 1112, 1113, 1114, 1115, 1116, 1117, 1118, 1119, 1120, 1121, 1122, 1123, 1124, 1125, 1126, 1127, 1128, 1129, 1130, 1131, 1132, 1133, 1134, 1135, 1136, 1137, 1138, 1139, 1140, 1141, 1142, 1143, 1144, 1145, 1146, 1147, 1148, 1149, 1150, 1151, 1152, 1153, 1154, 1155, 1156, 1157, 1158, 1159, 1160, 1161, 1162, 1163, 1164, 1165, 1166, 1167, 1168, 1169, 1170, 1171, 1172, 1173, 1174, 1175, 1176, 1177, 1178, 1179, 1180, 1181, 1182, 1183, 1184, 1185, 1186, 1187, 1188, 1189, 1190, 1191, 1192, 1193, 1194, 1195, 1196, 1197, 1198, 1199, 1200, 1201, 1202, 1203, 1204, 1205, 1206, 1207, 1208, 1209, 1210, 1211, 1212, 1213, 1214, 1215, 1216, 1217, 1218, 1219, 1220, 1221, 1222, 1223, 1224, 1225, 1226, 1227, 1228, 1229, 1230, 1231, 1232, 1233, 1234, 1235, 1236, 1237, 1238, 1239, 1240, 1241, 1242, 1243, 1244, 1245, 1246, 1247, 1248, 1249, 1250, 1251, 1252, 1253, 1254, 1255, 1256, 1257, 1258, 1259, 1260, 1261, 1262, 1263, 1264, 1265, 1266, 1267, 1268, 1269, 1270, 1271, 1272, 1273, 1274, 1275, 1276, 1277, 1278, 1279, 1280, 1281, 1282, 1283, 1284, 1285, 1286, 1287, 1288, 1289, 1290, 1291, 1292, 1293, 1294, 1295, 1296, 1297, 1298, 1299, 1300, 1301, 1302, 1303, 1304, 1305, 1306, 1307, 1308, 1309, 1310, 1311, 1312, 1313, 1314, 1315, 1316, 1317, 1318, 1319, 1320, 1321, 1322, 1323, 1324, 1325, 1326, 1327, 1328, 1329, 1330, 1331, 1332, 1333, 1334, 1335, 1336, 1337, 1338, 1339, 1340, 1341, 1342, 1343, 1344, 1345, 1346, 1347, 1348, 1349, 1350, 1351, 1352, 1353, 1354, 1355, 1356, 1357, 1358, 1359, 1360, 1361, 1362, 1363, 1364, 1365, 1366, 1367, 1368, 1369, 1370, 1371, 1372, 1373, 1374, 1375, 1376, 1377, 1378, 1379, 1380, 1381, 1382, 1383, 1384, 1385, 1386, 1387, 1388, 1389, 1390, 1391, 1392, 1393, 1394, 1395, 1396, 1397, 1398, 1399, 1400, 1401, 1402, 1403, 1404, 1405, 1406, 1407, 1408, 1409, 1410, 1411, 1412, 1413, 1414, 1415, 1416, 1417, 1418, 1419, 1420, 1421, 1422, 1423, 1424, 1425, 1426, 1427, 1428, 1429, 1430, 1431, 1432, 1433, 1434, 1435, 1436, 1437, 1438, 1439, 1440, 1441, 1442, 1443, 1444, 1445, 1446, 1447, 1448, 1449, 1450, 1451, 1452, 1453, 1454, 1455, 1456, 1457, 1458, 1459, 1460, 1461, 1462, 1463, 1464, 1465, 1466, 1467, 1468, 1469, 1470, 1471, 1472, 1473, 1474, 1475, 1476, 1477, 1478, 1479, 1480, 1481, 1482, 1483, 1484, 1485, 1486, 1487, 1488, 1489, 1490, 1491, 1492, 1493, 1494, 1495, 1496, 1497, 1498, 1499, 1500, 1501, 1502, 1503, 1504, 1505, 1506, 1507, 1508, 1509, 1510, 1511, 1512, 1513, 1514, 1515, 1516, 1517, 1518, 1519, 1520, 1521, 1522, 1523, 1524, 1525, 1526, 1527, 1528, 1529, 1530, 1531, 1532, 1533, 1534, 1535, 1536, 1537, 1538, 1539, 1540, 1541, 1542, 1543, 1544, 1545, 1546, 1547, 1548, 1549, 1550, 1551, 1552, 1553, 1554, 1555, 1556, 1557, 1558, 1559, 1560, 1561, 1562, 1563, 1564, 1565, 1566, 1567, 1568, 1569, 1570, 1571, 1572, 1573, 1574, 1575, 1576, 1577, 1578, 1579, 1580, 1581, 1582, 1583, 1584, 1585, 1586, 1587, 1588, 1589, 1590, 1591, 1592, 1593, 1594, 1595, 1596, 1597, 1598, 1599, 1600, 1601, 1602, 1603, 1604, 1605, 1606, 1607, 1608, 1609, 1610, 1611, 1612, 1613, 1614, 1615, 1616, 1617, 1618, 1619, 1620, 1621, 1622, 1623, 1624, 1625, 1626, 1627, 1628, 1629, 1630, 1631, 1632, 1633, 1634, 1635, 1636, 1637, 1638, 1639, 1640, 1641, 1642, 1643, 1644, 1645, 1646, 1647, 1648, 1649, 1650, 1651, 1652, 1653, 1654, 1655, 1656, 1657, 1658, 1659, 1660, 1661, 1662, 1663, 1664, 1665, 1666, 1667, 1668, 1669, 1670, 1671, 1672, 1673, 1674, 1675, 1676, 1677, 1678, 1679, 1680, 1681, 1682, 1683, 1684, 1685, 1686, 1687, 1688, 1689, 1690, 1691, 1692, 1693, 1694, 1695, 1696, 1697, 1698, 1699, 1700, 1701, 1702, 1703, 1704, 1705, 1706, 1707, 1708, 1709, 1710, 1711, 1712, 1713, 1714, 1715, 1716, 1717, 1718, 1719, 1720, 1721, 1722, 1723, 1724, 1725, 1726, 1727, 1728, 1729, 1730, 1731, 1732, 1733, 1734, 1735, 1736, 1737, 1738, 1739, 1740, 1741, 1742, 1743, 1744, 1745, 1746, 1747, 1748, 1749, 1750, 1751, 1752, 1753, 1754, 1755, 1756, 1757, 1758, 1759, 1760, 1761, 1762, 1763, 1764, 1765, 1766, 1767, 1768, 1769, 1770, 1771, 1772, 1773, 1774, 1775, 1776, 1777, 1778, 1779, 1780, 1781, 1782, 1783, 1784, 1785, 1786, 1787, 1788, 1789, 1790, 1791, 1792, 1793, 1794, 1795, 1796, 1797, 1798, 1799, 1800, 1801, 1802, 1803, 1804, 1805, 1806, 1807, 1808, 1809, 1810, 1811, 1812, 1813, 1814, 1815, 1816, 1817, 1818, 1819, 1820, 1821, 1822, 1823, 1824, 1825, 1826, 1827, 1828, 1829, 1830, 1831, 1832, 1833, 1834, 1835, 1836, 1837, 1838, 1839, 1840, 1841, 1842, 1843, 1844, 1845, 1846, 1847, 1848, 1849, 1850, 1851, 1852, 1853, 1854, 1855, 1856, 1857, 1858, 1859, 1860, 1861, 1862, 1863, 1864, 1865, 1866, 1867, 1868, 1869, 1870, 1871, 1872, 1873, 1874, 1875, 1876, 1877, 1878, 1879, 1880, 1881, 1882, 1883, 1884, 1885, 1886, 1887, 1888, 1889, 1890, 1891, 1892, 1893, 1894, 1895, 1896, 1897, 1898, 1899, 1900, 1901, 1902, 1903, 1904, 1905, 1906, 1907, 1908, 1909, 1910, 1911, 1912, 1913, 1914, 1915, 1916, 1917, 1918, 1919, 1920, 1921, 1922, 1923, 1924, 1925, 1926, 1927, 1928, 1929, 1930, 1931, 1932, 1933, 1934, 1935, 1936, 1937, 1938, 1939, 1940, 1941, 1942, 1943, 1944, 1945, 1946, 1947, 1948, 1949, 1950, 1951, 1952, 1953, 1954, 1955, 1956, 1957, 1958, 1959, 1960, 1961, 1962, 1963, 1964, 1965, 1966, 1967, 1968, 1969, 1970, 1971, 1972, 1973, 1974, 1975, 1976, 1977, 1978, 1979, 1980, 1981, 1982, 1983, 1984, 1985, 1986, 1987, 1988, 1989, 1990, 1991, 1992, 1993, 1994, 1995, 1996, 1997, 1998, 1999, 2000, 2001, 2002, 2003, 2004, 2005, 2006, 2007, 2008, 2009, 2010, 2011, 2012, 2013, 2014, 2015, 2016, 2017, 2018, 2019, 2020, 2021, 2022, 2023, 2024, 2025, 2026, 2027, 2028, 2029, 2030, 2031, 2032, 2033, 2034, 2035, 2036, 2037, 2038, 2039, 2040, 2041, 2042, 2043, 2044, 2045, 2046, 2047, 2048, 2049, 2050, 2051, 2052, 2053, 2054, 2055, 2056, 2057, 2058, 2059, 2060, 2061, 2062, 2063, 2064, 2065, 2066, 2067, 2068, 2069, 2070, 2071, 2072, 2073, 2074, 2075, 2076, 2077, 2078, 2079, 2080, 2081, 2082, 2083, 2084, 2085, 2086, 2087, 2088, 2089, 2090, 2091, 2092, 2093, 2094, 2095, 2096, 2097, 2098, 2099, 2100, 2101, 2102, 2103, 2104, 2105, 2106, 2107, 2108, 2109, 2110, 2111, 2112, 2113, 2114, 2115, 2116, 2117, 2118, 2119, 2120, 2121, 2122, 2123, 2124, 2125, 2126, 2127, 2128, 2129, 2130, 2131, 2132, 2133, 2134, 2135, 2136, 2137, 2138, 2139, 2140, 2141, 2142, 2143, 2144, 2145, 2146, 2147, 2148, 2149, 2150, 2151, 2152, 2153, 2154, 2155, 2156, 2157, 2158, 2159, 2160, 2161, 2162, 2163, 2164, 2165, 2166, 2167, 2168, 2169, 2170, 2171, 2172, 2173, 2174, 2175, 2176, 2177, 2178, 2179, 2180, 2181, 2182, 2183, 2184, 2185, 2186, 2187, 2188, 2189, 2190, 2191, 2192, 2193, 2194, 2195, 2196, 2197, 2198, 2199, 2200, 2201, 2202, 2203, 2204, 2205, 2206, 2207, 2208, 2209, 2210, 2211, 2212, 2213, 2214, 2215, 2216, 2217, 2218, 2219, 2220, 2221, 2222, 2223, 2224, 2225, 2226, 2227, 2228, 2229, 2230, 2231, 2232, 2233, 2234, 2235, 2236, 2237, 2238, 2239, 2240, 2241, 2242, 2243, 2244, 2245, 2246, 2247, 2248, 2249, 2250, 2251, 2252, 2253, 2254, 2255, 2256, 2257, 2258, 2259] 
      ],
     "name":"busted.filter.default"
    }
  },
 "fits":{
   "Constrained model":{
     "AIC-c":21193.85172598117,
     "Log Likelihood":-10550.83873124513,
     "Rate Distributions":{
       "Background":{
         "0":{
           "omega":0.0003188151943956477,
           "proportion":0.3563039420599256
          },
         "1":{
           "omega":0.2242177447442048,
           "proportion":0.450257833236928
          },
         "2":{
           "omega":1.196875296083478,
           "proportion":0.1934382247031463
          }
        },
       "Synonymous site-to-site rates":{
         "0":{
           "proportion":0.2600150645798998,
           "rate":0.6166634582307416
          },
         "1":{
           "proportion":0.6969237554257828,
           "rate":0.6516839103996931
          },
         "2":{
           "proportion":0.04306117999431747,
           "rate":8.952012298516344
          }
        },
       "Test":{
         "0":{
           "omega":0,
           "proportion":0.6524694284863526
          },
         "1":{
           "omega":1,
           "proportion":0.3458660816712802
          },
         "2":{
           "omega":1,
           "proportion":0.001664489842367202
          }
        }
      },
     "display order":3,
     "estimated parameters":46
    },
   "MG94xREV with separate rates for branch sets":{
     "AIC-c":21207.68021727612,
     "Equilibrium frequencies":      [
[0.02647905226934094],
      [0.02070589503491586],
      [0.02163087841261375],
      [0.02670556684719493],
      [0.01718977863359125],
      [0.01344193698626808],
      [0.01404242145001109],
      [0.01733682828669004],
      [0.01501989446814674],
      [0.01174514688552713],
      [0.01226983155235331],
      [0.01514838188605947],
      [0.02162775128882942],
      [0.0169123102848467],
      [0.0176678248793896],
      [0.02181276549943213],
      [0.01866923674173664],
      [0.01459883278390518],
      [0.01525099863503755],
      [0.01882894239269406],
      [0.01211977088848237],
      [0.009477329524920754],
      [0.009900705199371663],
      [0.01222344925123368],
      [0.01058987923017199],
      [0.008280996069722041],
      [0.008650928579394188],
      [0.01068047016216409],
      [0.01524879383504484],
      [0.01192413993317629],
      [0.01245682066071464],
      [0.0153792393684874],
      [0.02640258593849067],
      [0.02064610045449864],
      [0.02156841266087701],
      [0.02662844638648848],
      [0.01714013791054464],
      [0.01340311929784006],
      [0.01400186967974329],
      [0.01728676291296822],
      [0.01497651994673053],
      [0.01171122919547923],
      [0.01223439867547329],
      [0.01510463631807753],
      [0.02156529456761534],
      [0.01686347083619389],
      [0.017616803652161],
      [0.02174977449331632],
      [0.01983576042983487],
      [0.02558330491054049],
      [0.01646740361828536],
      [0.0128770594713697],
      [0.01345230946392298],
      [0.0166082737272683],
      [0.01125157446426145],
      [0.01175421003421977],
      [0.01451179354888228],
      [0.02071887703853686],
      [0.01620159546639055],
      [0.01692536067785936],
      [0.02089611630066207] 
      ],
     "Log Likelihood":-10569.79217308922,
     "Rate Distributions":{
       "non-synonymous/synonymous rate ratio for *background*":        [
[0.334752380235923, 1] 
        ],
       "non-synonymous/synonymous rate ratio for *test*":        [
[0.3601199359729025, 1] 
        ]
      },
     "display order":1,
     "estimated parameters":34
    },
   "Nucleotide GTR":{
     "AIC-c":21606.54950767224,
     "Equilibrium frequencies":      [
[0.2825096918722417],
      [0.2203878090332274],
      [0.2307973493232458],
      [0.2663051497712853] 
      ],
     "Log Likelihood":-10776.2646132631,
     "Rate Distributions":{
       "Substitution rate from nucleotide A to nucleotide C":0.1522589797102407,
       "Substitution rate from nucleotide A to nucleotide G":1,
       "Substitution rate from nucleotide A to nucleotide T":0.1050705236423548,
       "Substitution rate from nucleotide C to nucleotide G":0.1084486664571122,
       "Substitution rate from nucleotide C to nucleotide T":1.340521843610479,
       "Substitution rate from nucleotide G to nucleotide T":0.1289348998804417
      },
     "display order":0,
     "estimated parameters":27
    },
   "Unconstrained model":{
     "AIC-c":21189.16084222077,
     "Log Likelihood":-10547.48949736381,
     "Rate Distributions":{
       "Background":{
         "0":{
           "omega":0.009311860470525134,
           "proportion":0.3578288800433536
          },
         "1":{
           "omega":0.2248986657444006,
           "proportion":0.4493938358077906
          },
         "2":{
           "omega":1.196334756541178,
           "proportion":0.1927772841488559
          }
        },
       "Synonymous site-to-site rates":{
         "0":{
           "proportion":0.7129902973683452,
           "rate":0.6677733036276197
          },
         "1":{
           "proportion":0.2506966109392972,
           "rate":0.6708047176471097
          },
         "2":{
           "proportion":0.03631309169235757,
           "rate":9.795796165451325
          }
        },
       "Test":{
         "0":{
           "omega":0.3060765547594112,
           "proportion":0.9723606662196174
          },
         "1":{
           "omega":1,
           "proportion":0.02712478313403922
          },
         "2":{
           "omega":9999999171.596359,
           "proportion":0.0005145506463434133
          }
        }
      },
     "display order":2,
     "estimated parameters":47
    }
  },
 "input":{
   "file name":"/home/morrillk/species-x/dw/analysis/2025-03-10_hyphy-analysis/data/res/FormBio002225/FormBio002225.t1.cds.aln.fa",
   "number of sequences":11,
   "number of sites":2260,
   "partition count":1,
   "trees":{
     "0":"(vulVul_marble_Fox4,((chrBra_SAMN27257233,speVen_SAMN27257238)Node5,(DireGB,(lupMes_SAMEA5411047,(lycPic_SAMN09924608,(cuoAlp_SAMN10180424,(canRuf_SAMN02921317,canLup_SAMN02921310,canBai_SAMN02921314)Node16)Node14)Node12)Node10)Node8)Node4,uroCin_SAMN04495241)"
    }
  },
 "runtime":"2.5.64",
 "substitutions":{
   "0":{
     "0":{
       "canBai_SAMN02921314":"ANG",
       "root":"ATG"
      },
     "1":{
       "DireGB":"AAN",
       "canLup_SAMN02921310":"ANG",
       "root":"AAG"
      },
     "10":{
       "DireGB":"NNN",
       "root":"TCT"
      },
     "100":{
       "canLup_SAMN02921310":"NNN",
       "canRuf_SAMN02921317":"GNA",
       "cuoAlp_SAMN10180424":"NNN",
       "root":"GAA"
      },
     "1000":{
       "root":"CAA"
      },
     "1001":{
       "root":"ATC"
      },
     "1002":{
       "canRuf_SAMN02921317":"NTG",
       "root":"CTG",
       "uroCin_SAMN04495241":"CTN",
       "vulVul_marble_Fox4":"TTG"
      },
     "1003":{
       "canLup_SAMN02921310":"NGG",
       "root":"TGG"
      },
     "1004":{
       "root":"AAT"
      },
     "1005":{
       "canRuf_SAMN02921317":"GNT",
       "root":"GCT",
       "uroCin_SAMN04495241":"GNN"
      },
     "1006":{
       "root":"CCC",
       "uroCin_SAMN04495241":"NNN"
      },
     "1007":{
       "canLup_SAMN02921310":"CCN",
       "root":"CCA",
       "uroCin_SAMN04495241":"NNN"
      },
     "1008":{
       "root":"GCA",
       "uroCin_SAMN04495241":"NCA"
      },
     "1009":{
       "canBai_SAMN02921314":"NNG",
       "canLup_SAMN02921310":"GNG",
       "root":"GTG"
      },
     "101":{
       "canLup_SAMN02921310":"NNN",
       "canRuf_SAMN02921317":"GNN",
       "cuoAlp_SAMN10180424":"NNN",
       "root":"GCA"
      },
     "1010":{
       "root":"GAT"
      },
     "1011":{
       "canBai_SAMN02921314":"TGN",
       "root":"TGG"
      },
     "1012":{
       "canBai_SAMN02921314":"GNN",
       "canLup_SAMN02921310":"GNN",
       "canRuf_SAMN02921317":"GNN",
       "root":"GGT"
      },
     "1013":{
       "canBai_SAMN02921314":"NTG",
       "canLup_SAMN02921310":"NNN",
       "canRuf_SAMN02921317":"NNG",
       "root":"GTG"
      },
     "1014":{
       "canLup_SAMN02921310":"NNN",
       "root":"ATC"
      },
     "1015":{
       "canLup_SAMN02921310":"NNN",
       "root":"TTC"
      },
     "1016":{
       "canLup_SAMN02921310":"TNN",
       "root":"TAC"
      },
     "1017":{
       "canBai_SAMN02921314":"ANT",
       "canLup_SAMN02921310":"NGN",
       "canRuf_SAMN02921317":"ANN",
       "root":"AGT"
      },
     "1018":{
       "canLup_SAMN02921310":"GNG",
       "canRuf_SAMN02921317":"NNN",
       "root":"GTG"
      },
     "1019":{
       "canRuf_SAMN02921317":"NAN",
       "root":"GAA"
      },
     "102":{
       "canLup_SAMN02921310":"NNN",
       "cuoAlp_SAMN10180424":"NNN",
       "root":"GAA"
      },
     "1020":{
       "canLup_SAMN02921310":"NTC",
       "root":"TTC"
      },
     "1021":{
       "canLup_SAMN02921310":"NGN",
       "canRuf_SAMN02921317":"NGN",
       "root":"AGC"
      },
     "1022":{
       "canRuf_SAMN02921317":"NNT",
       "root":"TCT"
      },
     "1023":{
       "canLup_SAMN02921310":"CNN",
       "canRuf_SAMN02921317":"CNT",
       "root":"CAT"
      },
     "1024":{
       "canRuf_SAMN02921317":"TCN",
       "root":"TCT"
      },
     "1025":{
       "canRuf_SAMN02921317":"NNN",
       "root":"AAG"
      },
     "1026":{
       "root":"TTC"
      },
     "1027":{
       "canRuf_SAMN02921317":"NTG",
       "root":"CTG"
      },
     "1028":{
       "root":"GCC"
      },
     "1029":{
       "canRuf_SAMN02921317":"ANN",
       "root":"AGT"
      },
     "103":{
       "DireGB":"GTN",
       "canLup_SAMN02921310":"NNN",
       "canRuf_SAMN02921317":"NNN",
       "cuoAlp_SAMN10180424":"NNN",
       "root":"GTG"
      },
     "1030":{
       "root":"GAA"
      },
     "1031":{
       "canRuf_SAMN02921317":"NAA",
       "root":"CAA"
      },
     "1032":{
       "canRuf_SAMN02921317":"NNG",
       "root":"CAG"
      },
     "1033":{
       "canRuf_SAMN02921317":"NTT",
       "root":"CTT"
      },
     "1034":{
       "canRuf_SAMN02921317":"NTN",
       "root":"TTA"
      },
     "1035":{
       "canRuf_SAMN02921317":"NNT",
       "root":"CCT"
      },
     "1036":{
       "canLup_SAMN02921310":"NTA",
       "canRuf_SAMN02921317":"GNN",
       "root":"GTA"
      },
     "1037":{
       "root":"TTT"
      },
     "1038":{
       "canBai_SAMN02921314":"ACN",
       "canLup_SAMN02921310":"ACN",
       "canRuf_SAMN02921317":"ANC",
       "root":"ACC"
      },
     "1039":{
       "canBai_SAMN02921314":"NTG",
       "canLup_SAMN02921310":"NTG",
       "canRuf_SAMN02921317":"NNG",
       "root":"GTG"
      },
     "104":{
       "canLup_SAMN02921310":"NNN",
       "canRuf_SAMN02921317":"NTN",
       "cuoAlp_SAMN10180424":"NNN",
       "root":"CTA"
      },
     "1040":{
       "root":"GAA"
      },
     "1041":{
       "root":"GGG"
      },
     "1042":{
       "canRuf_SAMN02921317":"NTG",
       "root":"CTG"
      },
     "1043":{
       "root":"GAG"
      },
     "1044":{
       "canRuf_SAMN02921317":"NNN",
       "root":"CCC"
      },
     "1045":{
       "canRuf_SAMN02921317":"TNN",
       "root":"TAT"
      },
     "1046":{
       "canRuf_SAMN02921317":"GNN",
       "root":"GCC"
      },
     "1047":{
       "canRuf_SAMN02921317":"TNN",
       "root":"TTA"
      },
     "1048":{
       "root":"TAT"
      },
     "1049":{
       "canLup_SAMN02921310":"ANC",
       "canRuf_SAMN02921317":"AAN",
       "root":"AAC"
      },
     "105":{
       "canLup_SAMN02921310":"NAA",
       "canRuf_SAMN02921317":"NAA",
       "cuoAlp_SAMN10180424":"NAA",
       "root":"GAA"
      },
     "1050":{
       "canRuf_SAMN02921317":"CTN",
       "root":"CTC"
      },
     "1051":{
       "canLup_SAMN02921310":"TCN",
       "canRuf_SAMN02921317":"NNN",
       "root":"TCT"
      },
     "1052":{
       "canLup_SAMN02921310":"NTC",
       "canRuf_SAMN02921317":"NNN",
       "root":"GTC"
      },
     "1053":{
       "canLup_SAMN02921310":"NCT",
       "canRuf_SAMN02921317":"NNN",
       "root":"ACT"
      },
     "1054":{
       "DireGB":"CCN",
       "canLup_SAMN02921310":"CCN",
       "canRuf_SAMN02921317":"NNN",
       "root":"CCA"
      },
     "1055":{
       "root":"NNN"
      },
     "1056":{
       "DireGB":"NNG",
       "Node16":"NNN",
       "chrBra_SAMN27257233":"NCG",
       "cuoAlp_SAMN10180424":"NCG",
       "lupMes_SAMEA5411047":"NCG",
       "lycPic_SAMN09924608":"NCG",
       "root":"ACG",
       "speVen_SAMN27257238":"NCG",
       "uroCin_SAMN04495241":"NCG",
       "vulVul_marble_Fox4":"NCG"
      },
     "1057":{
       "canLup_SAMN02921310":"TNC",
       "canRuf_SAMN02921317":"NNN",
       "root":"TAC"
      },
     "1058":{
       "canLup_SAMN02921310":"NNN",
       "canRuf_SAMN02921317":"NGG",
       "root":"TGG"
      },
     "1059":{
       "canLup_SAMN02921310":"NGA",
       "canRuf_SAMN02921317":"GNN",
       "root":"GGA"
      },
     "106":{
       "canLup_SAMN02921310":"AAN",
       "root":"AAT"
      },
     "1060":{
       "canRuf_SAMN02921317":"NNG",
       "root":"AAG"
      },
     "1061":{
       "canRuf_SAMN02921317":"NNN",
       "root":"GGC"
      },
     "1062":{
       "canLup_SAMN02921310":"NNC",
       "canRuf_SAMN02921317":"NNN",
       "root":"CCC"
      },
     "1063":{
       "canRuf_SAMN02921317":"NAA",
       "root":"AAA"
      },
     "1064":{
       "canLup_SAMN02921310":"NNN",
       "canRuf_SAMN02921317":"ANN",
       "root":"ACA"
      },
     "1065":{
       "root":"TCT"
      },
     "1066":{
       "root":"CTC"
      },
     "1067":{
       "canLup_SAMN02921310":"TCN",
       "root":"TCA"
      },
     "1068":{
       "canLup_SAMN02921310":"NTT",
       "canRuf_SAMN02921317":"NTT",
       "root":"CTT"
      },
     "1069":{
       "canBai_SAMN02921314":"NGA",
       "canLup_SAMN02921310":"NNA",
       "canRuf_SAMN02921317":"NNN",
       "root":"CGA"
      },
     "107":{
       "root":"GCA"
      },
     "1070":{
       "canLup_SAMN02921310":"NCA",
       "canRuf_SAMN02921317":"NNN",
       "root":"GCA"
      },
     "1071":{
       "canLup_SAMN02921310":"NNT",
       "canRuf_SAMN02921317":"NNN",
       "root":"CCT"
      },
     "1072":{
       "canRuf_SAMN02921317":"NNA",
       "root":"GAA"
      },
     "1073":{
       "canLup_SAMN02921310":"ANA",
       "canRuf_SAMN02921317":"NNN",
       "root":"ACA"
      },
     "1074":{
       "canRuf_SAMN02921317":"NTT",
       "root":"GTT"
      },
     "1075":{
       "root":"CCA"
      },
     "1076":{
       "Node4":"TCA",
       "root":"TCG"
      },
     "1077":{
       "root":"GCA"
      },
     "1078":{
       "root":"CCA"
      },
     "1079":{
       "DireGB":"NGG",
       "canBai_SAMN02921314":"NGG",
       "canLup_SAMN02921310":"NNG",
       "canRuf_SAMN02921317":"NGG",
       "root":"CGG",
       "uroCin_SAMN04495241":"TGG"
      },
     "108":{
       "canBai_SAMN02921314":"GAN",
       "root":"GAC"
      },
     "1080":{
       "root":"AAT"
      },
     "1081":{
       "canBai_SAMN02921314":"CCT",
       "canRuf_SAMN02921317":"CCN",
       "root":"CCC"
      },
     "1082":{
       "lycPic_SAMN09924608":"AGA",
       "root":"AGG"
      },
     "1083":{
       "root":"ATG"
      },
     "1084":{
       "root":"TTT"
      },
     "1085":{
       "root":"GTA"
      },
     "1086":{
       "root":"TTA"
      },
     "1087":{
       "root":"CCA"
      },
     "1088":{
       "root":"AGT"
      },
     "1089":{
       "root":"GGA"
      },
     "109":{
       "Node4":"TTT",
       "root":"TTC"
      },
     "1090":{
       "root":"AAA"
      },
     "1091":{
       "root":"TAC"
      },
     "1092":{
       "root":"TAT"
      },
     "1093":{
       "root":"AAG"
      },
     "1094":{
       "root":"CAG"
      },
     "1095":{
       "root":"AAT"
      },
     "1096":{
       "root":"GAA"
      },
     "1097":{
       "root":"GTT"
      },
     "1098":{
       "root":"GTG"
      },
     "1099":{
       "root":"GTG"
      },
     "11":{
       "DireGB":"NNN",
       "root":"GTC"
      },
     "110":{
       "root":"CCC"
      },
     "1100":{
       "root":"GAA"
      },
     "1101":{
       "root":"TTT"
      },
     "1102":{
       "root":"AGA"
      },
     "1103":{
       "root":"TGG"
      },
     "1104":{
       "root":"AAT"
      },
     "1105":{
       "root":"AAG"
      },
     "1106":{
       "root":"CCT"
      },
     "1107":{
       "root":"AAG"
      },
     "1108":{
       "root":"CAT"
      },
     "1109":{
       "root":"GAA"
      },
     "111":{
       "canLup_SAMN02921310":"ACN",
       "root":"ACT"
      },
     "1110":{
       "Node4":"AAC",
       "canLup_SAMN02921310":"AAN",
       "canRuf_SAMN02921317":"AAN",
       "chrBra_SAMN27257233":"AAT",
       "root":"AAT"
      },
     "1111":{
       "canLup_SAMN02921310":"NAA",
       "canRuf_SAMN02921317":"NAA",
       "root":"GAA"
      },
     "1112":{
       "root":"ATT"
      },
     "1113":{
       "root":"AAT"
      },
     "1114":{
       "Node12":"CAA",
       "root":"CCA"
      },
     "1115":{
       "root":"TTT"
      },
     "1116":{
       "root":"CCA"
      },
     "1117":{
       "root":"ATC",
       "vulVul_marble_Fox4":"ATT"
      },
     "1118":{
       "root":"CTC"
      },
     "1119":{
       "root":"ATA"
      },
     "112":{
       "Node4":"GCT",
       "canLup_SAMN02921310":"NCT",
       "root":"GCA"
      },
     "1120":{
       "canRuf_SAMN02921317":"ANT",
       "root":"ACT"
      },
     "1121":{
       "root":"CTC"
      },
     "1122":{
       "root":"TTT"
      },
     "1123":{
       "root":"GAC"
      },
     "1124":{
       "canRuf_SAMN02921317":"AAN",
       "root":"AAC"
      },
     "1125":{
       "root":"AAG"
      },
     "1126":{
       "root":"ATA"
      },
     "1127":{
       "root":"GTT"
      },
     "1128":{
       "root":"TTA"
      },
     "1129":{
       "root":"TTA"
      },
     "113":{
       "root":"CCC",
       "vulVul_marble_Fox4":"CCT"
      },
     "1130":{
       "root":"GAT"
      },
     "1131":{
       "root":"ATG"
      },
     "1132":{
       "root":"GAT"
      },
     "1133":{
       "root":"CAA"
      },
     "1134":{
       "root":"AGT"
      },
     "1135":{
       "canRuf_SAMN02921317":"CAN",
       "root":"CAC"
      },
     "1136":{
       "root":"ATT"
      },
     "1137":{
       "root":"GTA"
      },
     "1138":{
       "canRuf_SAMN02921317":"NGG",
       "root":"TGG"
      },
     "1139":{
       "canRuf_SAMN02921317":"ANN",
       "root":"ATG"
      },
     "114":{
       "canLup_SAMN02921310":"TTN",
       "root":"TTT"
      },
     "1140":{
       "root":"TTT"
      },
     "1141":{
       "canRuf_SAMN02921317":"TCN",
       "root":"TCA"
      },
     "1142":{
       "canRuf_SAMN02921317":"GCN",
       "root":"GCA"
      },
     "1143":{
       "root":"GAA"
      },
     "1144":{
       "root":"AGA"
      },
     "1145":{
       "canBai_SAMN02921314":"NTC",
       "canRuf_SAMN02921317":"NTC",
       "root":"GTC"
      },
     "1146":{
       "root":"ATC"
      },
     "1147":{
       "Node4":"AAT",
       "canRuf_SAMN02921317":"NAT",
       "root":"AGT"
      },
     "1148":{
       "canRuf_SAMN02921317":"ANN",
       "root":"ACC"
      },
     "1149":{
       "canRuf_SAMN02921317":"NTG",
       "root":"ATG"
      },
     "115":{
       "canLup_SAMN02921310":"NCT",
       "canRuf_SAMN02921317":"NCT",
       "root":"GCT"
      },
     "1150":{
       "root":"GGC"
      },
     "1151":{
       "canRuf_SAMN02921317":"TAN",
       "root":"TAC"
      },
     "1152":{
       "canRuf_SAMN02921317":"ANA",
       "root":"ACA"
      },
     "1153":{
       "canRuf_SAMN02921317":"NCT",
       "root":"GCT"
      },
     "1154":{
       "root":"GAT"
      },
     "1155":{
       "root":"GAT"
      },
     "1156":{
       "root":"GGA"
      },
     "1157":{
       "root":"ATG"
      },
     "1158":{
       "canBai_SAMN02921314":"GGN",
       "canLup_SAMN02921310":"GGN",
       "canRuf_SAMN02921317":"GGN",
       "root":"GGG"
      },
     "1159":{
       "canBai_SAMN02921314":"NNC",
       "canLup_SAMN02921310":"NNC",
       "canRuf_SAMN02921317":"NNN",
       "root":"TAC"
      },
     "116":{
       "root":"TCT"
      },
     "1160":{
       "canBai_SAMN02921314":"NAT",
       "root":"TAT"
      },
     "1161":{
       "Node4":"GCG",
       "canBai_SAMN02921314":"GNN",
       "canLup_SAMN02921310":"GNN",
       "canRuf_SAMN02921317":"GNN",
       "root":"GCT",
       "speVen_SAMN27257238":"GCA"
      },
     "1162":{
       "canBai_SAMN02921314":"CNA",
       "canRuf_SAMN02921317":"NAA",
       "root":"CAA"
      },
     "1163":{
       "canBai_SAMN02921314":"NGN",
       "root":"GGA"
      },
     "1164":{
       "canBai_SAMN02921314":"NNN",
       "canRuf_SAMN02921317":"GAN",
       "root":"GAC"
      },
     "1165":{
       "canBai_SAMN02921314":"TNA",
       "canRuf_SAMN02921317":"TCN",
       "root":"TCA"
      },
     "1166":{
       "root":"CTC"
      },
     "1167":{
       "canRuf_SAMN02921317":"TNN",
       "root":"TGC"
      },
     "1168":{
       "root":"CTT"
      },
     "1169":{
       "root":"CTG"
      },
     "117":{
       "root":"TCC"
      },
     "1170":{
       "canLup_SAMN02921310":"AAN",
       "root":"AAC"
      },
     "1171":{
       "root":"ATG"
      },
     "1172":{
       "root":"CAC"
      },
     "1173":{
       "canRuf_SAMN02921317":"AAN",
       "root":"AAT"
      },
     "1174":{
       "canRuf_SAMN02921317":"AGN",
       "root":"AGG"
      },
     "1175":{
       "root":"TCC"
      },
     "1176":{
       "root":"ACT"
      },
     "1177":{
       "root":"TCT"
      },
     "1178":{
       "root":"GAG"
      },
     "1179":{
       "root":"ATT"
      },
     "118":{
       "canRuf_SAMN02921317":"ATN",
       "root":"ATT"
      },
     "1180":{
       "root":"TTC"
      },
     "1181":{
       "canBai_SAMN02921314":"NNA",
       "canLup_SAMN02921310":"NGA",
       "canRuf_SAMN02921317":"NGA",
       "root":"CGA"
      },
     "1182":{
       "root":"GAT"
      },
     "1183":{
       "root":"GCA"
      },
     "1184":{
       "root":"CTG"
      },
     "1185":{
       "canLup_SAMN02921310":"NTT",
       "root":"GTT"
      },
     "1186":{
       "root":"TCT"
      },
     "1187":{
       "root":"GAT"
      },
     "1188":{
       "root":"ATC"
      },
     "1189":{
       "root":"ACA"
      },
     "119":{
       "canRuf_SAMN02921317":"NNA",
       "root":"GGA"
      },
     "1190":{
       "root":"ATT"
      },
     "1191":{
       "root":"ATT"
      },
     "1192":{
       "root":"ACA"
      },
     "1193":{
       "Node4":"ACT",
       "root":"ATT"
      },
     "1194":{
       "root":"GAC"
      },
     "1195":{
       "root":"TGG"
      },
     "1196":{
       "root":"ATT"
      },
     "1197":{
       "root":"TCA"
      },
     "1198":{
       "root":"AGG"
      },
     "1199":{
       "root":"CAT"
      },
     "12":{
       "root":"AAT"
      },
     "120":{
       "canRuf_SAMN02921317":"NGN",
       "root":"AGC"
      },
     "1200":{
       "root":"CTC"
      },
     "1201":{
       "root":"TAC"
      },
     "1202":{
       "root":"TTT"
      },
     "1203":{
       "canRuf_SAMN02921317":"NTG",
       "root":"GTG"
      },
     "1204":{
       "canBai_SAMN02921314":"CNA",
       "canLup_SAMN02921310":"CNA",
       "canRuf_SAMN02921317":"NGA",
       "root":"CGA"
      },
     "1205":{
       "root":"AAA"
      },
     "1206":{
       "root":"GAA"
      },
     "1207":{
       "root":"TCA"
      },
     "1208":{
       "root":"CAA"
      },
     "1209":{
       "lycPic_SAMN09924608":"AAA",
       "root":"AAT"
      },
     "121":{
       "canLup_SAMN02921310":"CNC",
       "canRuf_SAMN02921317":"NNN",
       "root":"CAC"
      },
     "1210":{
       "root":"GGA",
       "uroCin_SAMN04495241":"GNN"
      },
     "1211":{
       "root":"ATG",
       "uroCin_SAMN04495241":"NNG"
      },
     "1212":{
       "root":"CAA"
      },
     "1213":{
       "root":"ATA"
      },
     "1214":{
       "root":"TTT"
      },
     "1215":{
       "root":"GAT"
      },
     "1216":{
       "canRuf_SAMN02921317":"NTT",
       "root":"GTT",
       "uroCin_SAMN04495241":"GTN"
      },
     "1217":{
       "root":"GAT",
       "uroCin_SAMN04495241":"NNN"
      },
     "1218":{
       "root":"CTT",
       "uroCin_SAMN04495241":"NNN"
      },
     "1219":{
       "root":"GAA",
       "uroCin_SAMN04495241":"NNN"
      },
     "122":{
       "canLup_SAMN02921310":"ANT",
       "canRuf_SAMN02921317":"NNT",
       "root":"AGT"
      },
     "1220":{
       "root":"CAC",
       "uroCin_SAMN04495241":"NNN"
      },
     "1221":{
       "root":"AAG",
       "uroCin_SAMN04495241":"NNN"
      },
     "1222":{
       "canRuf_SAMN02921317":"NTG",
       "root":"GTG",
       "uroCin_SAMN04495241":"NTG"
      },
     "1223":{
       "root":"AAA"
      },
     "1224":{
       "canRuf_SAMN02921317":"TNC",
       "root":"TAC"
      },
     "1225":{
       "root":"CCC"
      },
     "1226":{
       "root":"AGA"
      },
     "1227":{
       "root":"AAG"
      },
     "1228":{
       "canRuf_SAMN02921317":"NTG",
       "root":"CTG",
       "uroCin_SAMN04495241":"TTG"
      },
     "1229":{
       "root":"AAA"
      },
     "123":{
       "canRuf_SAMN02921317":"NTN",
       "root":"GTG"
      },
     "1230":{
       "root":"ATC",
       "uroCin_SAMN04495241":"ATT"
      },
     "1231":{
       "root":"TGC"
      },
     "1232":{
       "root":"AAT",
       "uroCin_SAMN04495241":"ANT"
      },
     "1233":{
       "root":"AGA"
      },
     "1234":{
       "root":"AAT"
      },
     "1235":{
       "root":"TCA"
      },
     "1236":{
       "root":"ACA"
      },
     "1237":{
       "root":"ATA"
      },
     "1238":{
       "root":"GTC",
       "uroCin_SAMN04495241":"GTT"
      },
     "1239":{
       "root":"TCT"
      },
     "124":{
       "canBai_SAMN02921314":"ACN",
       "canLup_SAMN02921310":"ANN",
       "canRuf_SAMN02921317":"NNN",
       "root":"ACG"
      },
     "1240":{
       "root":"TTT"
      },
     "1241":{
       "root":"TCT"
      },
     "1242":{
       "root":"GTA"
      },
     "1243":{
       "root":"TAT"
      },
     "1244":{
       "root":"CCT"
      },
     "1245":{
       "root":"CTT"
      },
     "1246":{
       "root":"TTA"
      },
     "1247":{
       "root":"AGT"
      },
     "1248":{
       "canBai_SAMN02921314":"NGC",
       "canLup_SAMN02921310":"NNC",
       "canRuf_SAMN02921317":"NNC",
       "root":"CGC"
      },
     "1249":{
       "root":"CTG"
      },
     "125":{
       "canRuf_SAMN02921317":"NNA",
       "root":"TTA"
      },
     "1250":{
       "root":"TAT"
      },
     "1251":{
       "root":"TGG"
      },
     "1252":{
       "root":"ACA"
      },
     "1253":{
       "root":"GAA"
      },
     "1254":{
       "root":"GTT"
      },
     "1255":{
       "canLup_SAMN02921310":"TCN",
       "root":"TCC"
      },
     "1256":{
       "canRuf_SAMN02921317":"NAT",
       "root":"GAT",
       "uroCin_SAMN04495241":"GAC"
      },
     "1257":{
       "cuoAlp_SAMN10180424":"TTG",
       "root":"TTT"
      },
     "1258":{
       "root":"GGC"
      },
     "1259":{
       "root":"TCT"
      },
     "126":{
       "canBai_SAMN02921314":"NNA",
       "canLup_SAMN02921310":"NNA",
       "canRuf_SAMN02921317":"NNN",
       "root":"CGA"
      },
     "1260":{
       "root":"CAG"
      },
     "1261":{
       "root":"ATG"
      },
     "1262":{
       "root":"TTC"
      },
     "1263":{
       "root":"TAC"
      },
     "1264":{
       "root":"TAT",
       "uroCin_SAMN04495241":"TNT"
      },
     "1265":{
       "root":"AGT"
      },
     "1266":{
       "root":"ATT"
      },
     "1267":{
       "root":"ATC",
       "uroCin_SAMN04495241":"ATN"
      },
     "1268":{
       "root":"AAC"
      },
     "1269":{
       "root":"CAG"
      },
     "127":{
       "canRuf_SAMN02921317":"NGG",
       "root":"TGG"
      },
     "1270":{
       "root":"ACC",
       "uroCin_SAMN04495241":"ACN"
      },
     "1271":{
       "root":"TTG"
      },
     "1272":{
       "root":"AGT"
      },
     "1273":{
       "root":"CAC"
      },
     "1274":{
       "root":"ATT"
      },
     "1275":{
       "root":"CTT"
      },
     "1276":{
       "root":"CCA"
      },
     "1277":{
       "root":"TCC"
      },
     "1278":{
       "Node8":"AGA",
       "root":"ATA"
      },
     "1279":{
       "root":"CCC"
      },
     "128":{
       "root":"AAA"
      },
     "1280":{
       "root":"ACA"
      },
     "1281":{
       "root":"AAC"
      },
     "1282":{
       "chrBra_SAMN27257233":"TAT",
       "root":"CAT"
      },
     "1283":{
       "root":"TCA"
      },
     "1284":{
       "root":"AAT"
      },
     "1285":{
       "root":"GGA"
      },
     "1286":{
       "Node4":"AAG",
       "root":"AGG"
      },
     "1287":{
       "root":"AAA"
      },
     "1288":{
       "canRuf_SAMN02921317":"CAN",
       "root":"CAG"
      },
     "1289":{
       "root":"TGT"
      },
     "129":{
       "canRuf_SAMN02921317":"TCN",
       "root":"TCT",
       "uroCin_SAMN04495241":"TCG"
      },
     "1290":{
       "root":"TTT"
      },
     "1291":{
       "root":"TGT"
      },
     "1292":{
       "root":"GGT"
      },
     "1293":{
       "root":"GTT"
      },
     "1294":{
       "canLup_SAMN02921310":"ANT",
       "root":"ACT"
      },
     "1295":{
       "root":"GAA"
      },
     "1296":{
       "canLup_SAMN02921310":"TTN",
       "canRuf_SAMN02921317":"TTN",
       "lupMes_SAMEA5411047":"TTT",
       "root":"TTC"
      },
     "1297":{
       "canLup_SAMN02921310":"NAG",
       "canRuf_SAMN02921317":"NAN",
       "root":"GAG"
      },
     "1298":{
       "root":"TTT"
      },
     "1299":{
       "canRuf_SAMN02921317":"ANT",
       "root":"AGT"
      },
     "13":{
       "root":"TTT"
      },
     "130":{
       "root":"GCC"
      },
     "1300":{
       "canRuf_SAMN02921317":"GNC",
       "root":"GGC"
      },
     "1301":{
       "canLup_SAMN02921310":"NNA",
       "canRuf_SAMN02921317":"NCA",
       "root":"ACA"
      },
     "1302":{
       "root":"ATG"
      },
     "1303":{
       "root":"ACA"
      },
     "1304":{
       "root":"ATT"
      },
     "1305":{
       "root":"GAC"
      },
     "1306":{
       "canRuf_SAMN02921317":"ANC",
       "root":"ACC"
      },
     "1307":{
       "root":"TCT"
      },
     "1308":{
       "canRuf_SAMN02921317":"GAN",
       "root":"GAC"
      },
     "1309":{
       "root":"CTA"
      },
     "131":{
       "canBai_SAMN02921314":"AAN",
       "canRuf_SAMN02921317":"NNN",
       "root":"AAC"
      },
     "1310":{
       "cuoAlp_SAMN10180424":"ANN",
       "root":"AAG"
      },
     "1311":{
       "cuoAlp_SAMN10180424":"AAN",
       "root":"AAA"
      },
     "1312":{
       "canLup_SAMN02921310":"NCN",
       "canRuf_SAMN02921317":"NCA",
       "cuoAlp_SAMN10180424":"NNN",
       "root":"CCA"
      },
     "1313":{
       "canLup_SAMN02921310":"NGG",
       "cuoAlp_SAMN10180424":"NNN",
       "lupMes_SAMEA5411047":"CGG",
       "root":"TGG"
      },
     "1314":{
       "canLup_SAMN02921310":"NNN",
       "cuoAlp_SAMN10180424":"NNN",
       "root":"ATA"
      },
     "1315":{
       "DireGB":"TAN",
       "canLup_SAMN02921310":"NNN",
       "canRuf_SAMN02921317":"TAN",
       "cuoAlp_SAMN10180424":"NNN",
       "root":"TAC"
      },
     "1316":{
       "DireGB":"NNN",
       "cuoAlp_SAMN10180424":"NNN",
       "root":"TTT"
      },
     "1317":{
       "DireGB":"NNN",
       "canBai_SAMN02921314":"GTN",
       "canLup_SAMN02921310":"NNN",
       "canRuf_SAMN02921317":"NTN",
       "chrBra_SAMN27257233":"GTN",
       "cuoAlp_SAMN10180424":"NNN",
       "lupMes_SAMEA5411047":"GTN",
       "lycPic_SAMN09924608":"GTN",
       "root":"GTT",
       "speVen_SAMN27257238":"GTN",
       "uroCin_SAMN04495241":"GTN",
       "vulVul_marble_Fox4":"GTN"
      },
     "1318":{
       "root":"NNN"
      },
     "1319":{
       "root":"NNN"
      },
     "132":{
       "canBai_SAMN02921314":"NTC",
       "canRuf_SAMN02921317":"NNC",
       "root":"ATC"
      },
     "1320":{
       "root":"NNN"
      },
     "1321":{
       "root":"NNN"
      },
     "1322":{
       "root":"NNN"
      },
     "1323":{
       "root":"NNN"
      },
     "1324":{
       "root":"NNN"
      },
     "1325":{
       "root":"NNN"
      },
     "1326":{
       "root":"NNN"
      },
     "1327":{
       "root":"NNN"
      },
     "1328":{
       "root":"NNN"
      },
     "1329":{
       "root":"NNN"
      },
     "133":{
       "canBai_SAMN02921314":"TCN",
       "canLup_SAMN02921310":"TCN",
       "canRuf_SAMN02921317":"NCN",
       "root":"TCC"
      },
     "1330":{
       "root":"NNN"
      },
     "1331":{
       "DireGB":"NNN",
       "canBai_SAMN02921314":"NNN",
       "canRuf_SAMN02921317":"NNN",
       "cuoAlp_SAMN10180424":"NAA",
       "root":"CAA"
      },
     "1332":{
       "DireGB":"NNN",
       "canBai_SAMN02921314":"NNN",
       "canLup_SAMN02921310":"TGN",
       "canRuf_SAMN02921317":"NNN",
       "root":"TGT"
      },
     "1333":{
       "DireGB":"NNN",
       "canBai_SAMN02921314":"NGG",
       "canRuf_SAMN02921317":"NNN",
       "root":"TGG"
      },
     "1334":{
       "DireGB":"NAA",
       "canBai_SAMN02921314":"CNA",
       "canRuf_SAMN02921317":"NNN",
       "root":"CAA"
      },
     "1335":{
       "canRuf_SAMN02921317":"NNN",
       "root":"GTC"
      },
     "1336":{
       "canRuf_SAMN02921317":"NNN",
       "root":"ATC"
      },
     "1337":{
       "canRuf_SAMN02921317":"NNN",
       "root":"ATG"
      },
     "1338":{
       "canBai_SAMN02921314":"NTG",
       "canLup_SAMN02921310":"NNG",
       "canRuf_SAMN02921317":"NNN",
       "root":"GTG"
      },
     "1339":{
       "canBai_SAMN02921314":"CCN",
       "canLup_SAMN02921310":"CCN",
       "canRuf_SAMN02921317":"NNN",
       "root":"CCT"
      },
     "134":{
       "canRuf_SAMN02921317":"NGA",
       "chrBra_SAMN27257233":"GCA",
       "cuoAlp_SAMN10180424":"NGA",
       "root":"GGA"
      },
     "1340":{
       "canBai_SAMN02921314":"NNT",
       "canRuf_SAMN02921317":"NNN",
       "root":"ACT"
      },
     "1341":{
       "canBai_SAMN02921314":"CNN",
       "canLup_SAMN02921310":"CNN",
       "canRuf_SAMN02921317":"NNN",
       "root":"CCG",
       "uroCin_SAMN04495241":"CCA",
       "vulVul_marble_Fox4":"CTG"
      },
     "1342":{
       "canBai_SAMN02921314":"CTN",
       "canRuf_SAMN02921317":"NNN",
       "root":"CTT"
      },
     "1343":{
       "canRuf_SAMN02921317":"NGA",
       "root":"GGA"
      },
     "1344":{
       "DireGB":"AGA",
       "root":"AAA"
      },
     "1345":{
       "root":"ACA"
      },
     "1346":{
       "root":"CTT"
      },
     "1347":{
       "root":"GAA"
      },
     "1348":{
       "root":"AGC"
      },
     "1349":{
       "root":"TTA"
      },
     "135":{
       "canRuf_SAMN02921317":"NTN",
       "root":"GTA"
      },
     "1350":{
       "canRuf_SAMN02921317":"ANT",
       "root":"ACT"
      },
     "1351":{
       "root":"GTG"
      },
     "1352":{
       "root":"GAT"
      },
     "1353":{
       "root":"GGG"
      },
     "1354":{
       "root":"GAA"
      },
     "1355":{
       "root":"TTT"
      },
     "1356":{
       "root":"CTA"
      },
     "1357":{
       "root":"TAC"
      },
     "1358":{
       "root":"TGG"
      },
     "1359":{
       "root":"ATC"
      },
     "136":{
       "root":"AAA"
      },
     "1360":{
       "root":"TCC"
      },
     "1361":{
       "root":"TCC"
      },
     "1362":{
       "canLup_SAMN02921310":"NNA",
       "root":"ACA"
      },
     "1363":{
       "root":"AAG"
      },
     "1364":{
       "canLup_SAMN02921310":"GAN",
       "root":"GAC"
      },
     "1365":{
       "root":"AGC"
      },
     "1366":{
       "canLup_SAMN02921310":"ANA",
       "root":"ACA"
      },
     "1367":{
       "root":"GAG"
      },
     "1368":{
       "root":"ATC"
      },
     "1369":{
       "DireGB":"TAN",
       "canLup_SAMN02921310":"TNN",
       "cuoAlp_SAMN10180424":"TGT",
       "root":"TAT"
      },
     "137":{
       "canRuf_SAMN02921317":"TAN",
       "root":"TAC"
      },
     "1370":{
       "DireGB":"CNN",
       "root":"CAA"
      },
     "1371":{
       "DireGB":"NNN",
       "canLup_SAMN02921310":"GCN",
       "root":"GCC"
      },
     "1372":{
       "DireGB":"NNN",
       "root":"AAG"
      },
     "1373":{
       "DireGB":"NNN",
       "root":"AAA"
      },
     "1374":{
       "canLup_SAMN02921310":"ANC",
       "root":"AGC"
      },
     "1375":{
       "canLup_SAMN02921310":"AAN",
       "canRuf_SAMN02921317":"AAN",
       "root":"AAT"
      },
     "1376":{
       "canLup_SAMN02921310":"GNG",
       "root":"GGG"
      },
     "1377":{
       "root":"GCC"
      },
     "1378":{
       "canLup_SAMN02921310":"NTC",
       "root":"ATC"
      },
     "1379":{
       "root":"CTC"
      },
     "138":{
       "canRuf_SAMN02921317":"NTC",
       "lupMes_SAMEA5411047":"ATT",
       "root":"ATC"
      },
     "1380":{
       "root":"TCC"
      },
     "1381":{
       "root":"CAG"
      },
     "1382":{
       "canRuf_SAMN02921317":"ANG",
       "root":"ATG"
      },
     "1383":{
       "root":"AAG"
      },
     "1384":{
       "canRuf_SAMN02921317":"NNN",
       "root":"GCC"
      },
     "1385":{
       "canRuf_SAMN02921317":"NAA",
       "root":"CAA"
      },
     "1386":{
       "canRuf_SAMN02921317":"ANG",
       "root":"AGG"
      },
     "1387":{
       "canRuf_SAMN02921317":"ANN",
       "root":"AGT",
       "speVen_SAMN27257238":"AAT"
      },
     "1388":{
       "canRuf_SAMN02921317":"AAN",
       "root":"AAG"
      },
     "1389":{
       "canBai_SAMN02921314":"CNT",
       "canLup_SAMN02921310":"NNT",
       "canRuf_SAMN02921317":"NNN",
       "root":"CGT"
      },
     "139":{
       "root":"ATT"
      },
     "1390":{
       "canLup_SAMN02921310":"NTC",
       "root":"ATC"
      },
     "1391":{
       "canRuf_SAMN02921317":"CTN",
       "root":"CTT"
      },
     "1392":{
       "canRuf_SAMN02921317":"NCT",
       "root":"GCT"
      },
     "1393":{
       "canLup_SAMN02921310":"TAN",
       "canRuf_SAMN02921317":"TNN",
       "root":"TAC"
      },
     "1394":{
       "canRuf_SAMN02921317":"ANT",
       "root":"AGT"
      },
     "1395":{
       "canRuf_SAMN02921317":"TCN",
       "root":"TCA"
      },
     "1396":{
       "canLup_SAMN02921310":"NTT",
       "canRuf_SAMN02921317":"NTT",
       "root":"GTT"
      },
     "1397":{
       "Node4":"TTG",
       "root":"CTG"
      },
     "1398":{
       "root":"CAG"
      },
     "1399":{
       "root":"CCT"
      },
     "14":{
       "canBai_SAMN02921314":"GNN",
       "canLup_SAMN02921310":"GNN",
       "canRuf_SAMN02921317":"GCN",
       "root":"GCG",
       "vulVul_marble_Fox4":"GTG"
      },
     "140":{
       "canRuf_SAMN02921317":"CAN",
       "root":"CAG"
      },
     "1400":{
       "root":"TTT"
      },
     "1401":{
       "canRuf_SAMN02921317":"CCN",
       "root":"CCA"
      },
     "1402":{
       "canLup_SAMN02921310":"GNN",
       "canRuf_SAMN02921317":"GNN",
       "root":"GAT",
       "uroCin_SAMN04495241":"GNN"
      },
     "1403":{
       "canLup_SAMN02921310":"NNN",
       "canRuf_SAMN02921317":"NNN",
       "cuoAlp_SAMN10180424":"AAN",
       "root":"AAA",
       "uroCin_SAMN04495241":"NNN"
      },
     "1404":{
       "canBai_SAMN02921314":"GNA",
       "canLup_SAMN02921310":"NNN",
       "canRuf_SAMN02921317":"NNN",
       "cuoAlp_SAMN10180424":"NNA",
       "root":"GCA",
       "uroCin_SAMN04495241":"NNN"
      },
     "1405":{
       "canLup_SAMN02921310":"NNN",
       "canRuf_SAMN02921317":"NNN",
       "root":"TTA",
       "uroCin_SAMN04495241":"NNN"
      },
     "1406":{
       "canBai_SAMN02921314":"NTG",
       "canLup_SAMN02921310":"NNN",
       "canRuf_SAMN02921317":"NNN",
       "root":"CTG",
       "uroCin_SAMN04495241":"NNN"
      },
     "1407":{
       "canLup_SAMN02921310":"NNN",
       "canRuf_SAMN02921317":"NNN",
       "root":"TGT",
       "uroCin_SAMN04495241":"NNN"
      },
     "1408":{
       "canLup_SAMN02921310":"NNN",
       "canRuf_SAMN02921317":"NNN",
       "root":"CTA",
       "uroCin_SAMN04495241":"NNN"
      },
     "1409":{
       "canLup_SAMN02921310":"NNN",
       "canRuf_SAMN02921317":"NNN",
       "root":"GCT",
       "uroCin_SAMN04495241":"NNN"
      },
     "141":{
       "root":"TGG"
      },
     "1410":{
       "canLup_SAMN02921310":"NNN",
       "canRuf_SAMN02921317":"NNN",
       "root":"TCA",
       "uroCin_SAMN04495241":"NNN"
      },
     "1411":{
       "canLup_SAMN02921310":"NNN",
       "canRuf_SAMN02921317":"NNN",
       "root":"GAT",
       "uroCin_SAMN04495241":"NNN"
      },
     "1412":{
       "canBai_SAMN02921314":"ANA",
       "canLup_SAMN02921310":"NNN",
       "canRuf_SAMN02921317":"NNN",
       "root":"ACA",
       "uroCin_SAMN04495241":"NNN"
      },
     "1413":{
       "canLup_SAMN02921310":"NNN",
       "canRuf_SAMN02921317":"NNN",
       "root":"GCA",
       "uroCin_SAMN04495241":"NNN"
      },
     "1414":{
       "canLup_SAMN02921310":"NNN",
       "canRuf_SAMN02921317":"NNN",
       "lycPic_SAMN09924608":"GNN",
       "root":"GAG",
       "uroCin_SAMN04495241":"NNN"
      },
     "1415":{
       "DireGB":"CCN",
       "canBai_SAMN02921314":"CCN",
       "canLup_SAMN02921310":"NNN",
       "canRuf_SAMN02921317":"NNN",
       "chrBra_SAMN27257233":"CCN",
       "cuoAlp_SAMN10180424":"CNN",
       "lupMes_SAMEA5411047":"CCN",
       "lycPic_SAMN09924608":"NNN",
       "root":"CCT",
       "speVen_SAMN27257238":"CCN",
       "uroCin_SAMN04495241":"NNN",
       "vulVul_marble_Fox4":"CCN"
      },
     "1416":{
       "root":"NNN"
      },
     "1417":{
       "DireGB":"NNN",
       "canBai_SAMN02921314":"NNA",
       "canLup_SAMN02921310":"NNN",
       "canRuf_SAMN02921317":"NNN",
       "cuoAlp_SAMN10180424":"NNA",
       "lycPic_SAMN09924608":"NNN",
       "root":"AAA",
       "uroCin_SAMN04495241":"NNN"
      },
     "1418":{
       "DireGB":"NNN",
       "canBai_SAMN02921314":"NTT",
       "canLup_SAMN02921310":"NNN",
       "canRuf_SAMN02921317":"NNN",
       "lycPic_SAMN09924608":"NNN",
       "root":"CTT",
       "uroCin_SAMN04495241":"NNN"
      },
     "1419":{
       "DireGB":"NNN",
       "canBai_SAMN02921314":"AAN",
       "canLup_SAMN02921310":"NNN",
       "canRuf_SAMN02921317":"NNN",
       "lycPic_SAMN09924608":"NNN",
       "root":"AAC",
       "uroCin_SAMN04495241":"NNN"
      },
     "142":{
       "root":"AAA"
      },
     "1420":{
       "canBai_SAMN02921314":"ANC",
       "canLup_SAMN02921310":"NNN",
       "canRuf_SAMN02921317":"NNN",
       "lycPic_SAMN09924608":"NNN",
       "root":"ACC",
       "uroCin_SAMN04495241":"NNN"
      },
     "1421":{
       "canBai_SAMN02921314":"ANT",
       "canLup_SAMN02921310":"NNN",
       "canRuf_SAMN02921317":"NNN",
       "lycPic_SAMN09924608":"NNT",
       "root":"ACT",
       "uroCin_SAMN04495241":"NNN"
      },
     "1422":{
       "canLup_SAMN02921310":"NNN",
       "canRuf_SAMN02921317":"NNN",
       "root":"AAC",
       "uroCin_SAMN04495241":"NNN"
      },
     "1423":{
       "canLup_SAMN02921310":"NNN",
       "canRuf_SAMN02921317":"NNN",
       "root":"ACC",
       "uroCin_SAMN04495241":"NNN"
      },
     "1424":{
       "canLup_SAMN02921310":"NNN",
       "canRuf_SAMN02921317":"NNN",
       "root":"AGC",
       "uroCin_SAMN04495241":"NNN"
      },
     "1425":{
       "canLup_SAMN02921310":"NNN",
       "canRuf_SAMN02921317":"NNN",
       "root":"CTC",
       "uroCin_SAMN04495241":"NNN"
      },
     "1426":{
       "canLup_SAMN02921310":"NNN",
       "canRuf_SAMN02921317":"NNN",
       "root":"ACA",
       "uroCin_SAMN04495241":"NNN"
      },
     "1427":{
       "canLup_SAMN02921310":"NNN",
       "canRuf_SAMN02921317":"NNN",
       "root":"ATC",
       "uroCin_SAMN04495241":"NNN"
      },
     "1428":{
       "canLup_SAMN02921310":"NNN",
       "canRuf_SAMN02921317":"NNN",
       "root":"AGA",
       "uroCin_SAMN04495241":"NNN"
      },
     "1429":{
       "canBai_SAMN02921314":"TTN",
       "canLup_SAMN02921310":"NNN",
       "canRuf_SAMN02921317":"NNN",
       "root":"TTA",
       "uroCin_SAMN04495241":"NNN"
      },
     "143":{
       "canRuf_SAMN02921317":"TAN",
       "root":"TAC"
      },
     "1430":{
       "canBai_SAMN02921314":"CCN",
       "canLup_SAMN02921310":"NNN",
       "canRuf_SAMN02921317":"NNN",
       "root":"CCA",
       "uroCin_SAMN04495241":"NNN"
      },
     "1431":{
       "canBai_SAMN02921314":"CNN",
       "canLup_SAMN02921310":"NNN",
       "canRuf_SAMN02921317":"NNN",
       "root":"CCT",
       "uroCin_SAMN04495241":"NNN"
      },
     "1432":{
       "Node16":"NNN",
       "root":"GCC",
       "uroCin_SAMN04495241":"NNN"
      },
     "1433":{
       "Node16":"NNN",
       "root":"AGG",
       "uroCin_SAMN04495241":"NNN"
      },
     "1434":{
       "Node16":"NNN",
       "root":"ACA",
       "uroCin_SAMN04495241":"NNN"
      },
     "1435":{
       "Node16":"NNN",
       "root":"AAT",
       "uroCin_SAMN04495241":"NNN"
      },
     "1436":{
       "Node16":"NNN",
       "root":"CTC",
       "uroCin_SAMN04495241":"NNN"
      },
     "1437":{
       "Node16":"NNN",
       "Node8":"CCG",
       "root":"ACG",
       "uroCin_SAMN04495241":"NNN"
      },
     "1438":{
       "Node16":"NNN",
       "root":"TGG",
       "uroCin_SAMN04495241":"NNN"
      },
     "1439":{
       "Node16":"NNN",
       "root":"CTC",
       "uroCin_SAMN04495241":"NNN"
      },
     "144":{
       "canRuf_SAMN02921317":"NNN",
       "root":"ACA"
      },
     "1440":{
       "Node16":"NNN",
       "Node5":"AGC",
       "root":"AGT",
       "uroCin_SAMN04495241":"NNN",
       "vulVul_marble_Fox4":"AAT"
      },
     "1441":{
       "Node16":"NNN",
       "root":"GGC",
       "uroCin_SAMN04495241":"NNN"
      },
     "1442":{
       "Node16":"NNN",
       "root":"ATC",
       "uroCin_SAMN04495241":"NNN"
      },
     "1443":{
       "Node16":"NNN",
       "root":"ACC",
       "uroCin_SAMN04495241":"NNN"
      },
     "1444":{
       "Node16":"NNN",
       "root":"CCT",
       "uroCin_SAMN04495241":"NNN"
      },
     "1445":{
       "Node16":"NNN",
       "root":"CCC",
       "uroCin_SAMN04495241":"NNN"
      },
     "1446":{
       "Node16":"NNN",
       "root":"ACT",
       "uroCin_SAMN04495241":"NNN"
      },
     "1447":{
       "Node16":"NNN",
       "root":"CCA",
       "uroCin_SAMN04495241":"NNN"
      },
     "1448":{
       "Node16":"NNN",
       "root":"ACA",
       "uroCin_SAMN04495241":"NNN"
      },
     "1449":{
       "Node16":"NNN",
       "root":"TAC",
       "uroCin_SAMN04495241":"NNN"
      },
     "145":{
       "canRuf_SAMN02921317":"NNN",
       "root":"CAA"
      },
     "1450":{
       "Node16":"NNN",
       "root":"CTG",
       "uroCin_SAMN04495241":"NNG"
      },
     "1451":{
       "Node16":"NNN",
       "root":"GTT",
       "uroCin_SAMN04495241":"GNN"
      },
     "1452":{
       "Node16":"NNN",
       "root":"TAT",
       "uroCin_SAMN04495241":"NNN"
      },
     "1453":{
       "Node16":"NNN",
       "root":"TAC"
      },
     "1454":{
       "Node16":"NNN",
       "root":"AAA"
      },
     "1455":{
       "Node16":"NNN",
       "root":"GAA"
      },
     "1456":{
       "canBai_SAMN02921314":"GNN",
       "canLup_SAMN02921310":"NNN",
       "canRuf_SAMN02921317":"NNN",
       "root":"GTT"
      },
     "1457":{
       "canBai_SAMN02921314":"AAN",
       "canLup_SAMN02921310":"NNN",
       "canRuf_SAMN02921317":"NNN",
       "root":"AAT"
      },
     "1458":{
       "canBai_SAMN02921314":"GGN",
       "canLup_SAMN02921310":"NNN",
       "canRuf_SAMN02921317":"NNN",
       "root":"GGC"
      },
     "1459":{
       "canLup_SAMN02921310":"NNN",
       "canRuf_SAMN02921317":"NNN",
       "root":"AGG",
       "vulVul_marble_Fox4":"TGG"
      },
     "146":{
       "canRuf_SAMN02921317":"NTT",
       "root":"CTT",
       "vulVul_marble_Fox4":"TTT"
      },
     "1460":{
       "canBai_SAMN02921314":"NNA",
       "canLup_SAMN02921310":"NNN",
       "canRuf_SAMN02921317":"NNN",
       "root":"AAA",
       "uroCin_SAMN04495241":"AAN"
      },
     "1461":{
       "canBai_SAMN02921314":"ANN",
       "canLup_SAMN02921310":"NNN",
       "canRuf_SAMN02921317":"NNN",
       "root":"ACC",
       "uroCin_SAMN04495241":"NCC"
      },
     "1462":{
       "canBai_SAMN02921314":"NNC",
       "canLup_SAMN02921310":"NNN",
       "canRuf_SAMN02921317":"NNN",
       "root":"AGC"
      },
     "1463":{
       "canBai_SAMN02921314":"NNN",
       "canLup_SAMN02921310":"NNN",
       "canRuf_SAMN02921317":"CCN",
       "root":"CCT",
       "uroCin_SAMN04495241":"NNN",
       "vulVul_marble_Fox4":"TCT"
      },
     "1464":{
       "canLup_SAMN02921310":"NNN",
       "root":"GAG"
      },
     "1465":{
       "canLup_SAMN02921310":"NNN",
       "root":"CTG"
      },
     "1466":{
       "canLup_SAMN02921310":"NNN",
       "root":"AAA"
      },
     "1467":{
       "canBai_SAMN02921314":"NNN",
       "canLup_SAMN02921310":"NNN",
       "root":"TAC",
       "vulVul_marble_Fox4":"TTC"
      },
     "1468":{
       "canLup_SAMN02921310":"NNA",
       "root":"AAA"
      },
     "1469":{
       "canLup_SAMN02921310":"ANG",
       "root":"ATG"
      },
     "147":{
       "canRuf_SAMN02921317":"CNN",
       "root":"CCT",
       "vulVul_marble_Fox4":"CNT"
      },
     "1470":{
       "canLup_SAMN02921310":"NTG",
       "root":"CTG",
       "uroCin_SAMN04495241":"TTG"
      },
     "1471":{
       "canLup_SAMN02921310":"NNN",
       "root":"GAG"
      },
     "1472":{
       "canLup_SAMN02921310":"TTN",
       "canRuf_SAMN02921317":"NTT",
       "root":"TTT"
      },
     "1473":{
       "canLup_SAMN02921310":"NNN",
       "root":"CAG"
      },
     "1474":{
       "canLup_SAMN02921310":"NNN",
       "root":"GAG",
       "vulVul_marble_Fox4":"GGG"
      },
     "1475":{
       "canLup_SAMN02921310":"NNN",
       "root":"AGG"
      },
     "1476":{
       "canLup_SAMN02921310":"NNN",
       "root":"ATA"
      },
     "1477":{
       "canLup_SAMN02921310":"NNN",
       "root":"GTC"
      },
     "1478":{
       "canLup_SAMN02921310":"NNN",
       "canRuf_SAMN02921317":"NTT",
       "root":"CTT"
      },
     "1479":{
       "canBai_SAMN02921314":"ATN",
       "canLup_SAMN02921310":"NNN",
       "root":"ATA"
      },
     "148":{
       "root":"GGA"
      },
     "1480":{
       "canBai_SAMN02921314":"NNN",
       "canLup_SAMN02921310":"NNN",
       "canRuf_SAMN02921317":"GAN",
       "root":"GAC"
      },
     "1481":{
       "canBai_SAMN02921314":"NGN",
       "canLup_SAMN02921310":"NNN",
       "canRuf_SAMN02921317":"NGN",
       "root":"GGT"
      },
     "1482":{
       "canBai_SAMN02921314":"NTA",
       "canLup_SAMN02921310":"NNN",
       "canRuf_SAMN02921317":"TTN",
       "root":"TTA"
      },
     "1483":{
       "canBai_SAMN02921314":"NNG",
       "canLup_SAMN02921310":"NNN",
       "canRuf_SAMN02921317":"NAG",
       "root":"CAG"
      },
     "1484":{
       "canLup_SAMN02921310":"NNN",
       "canRuf_SAMN02921317":"CNA",
       "root":"CCA"
      },
     "1485":{
       "canLup_SAMN02921310":"NNN",
       "root":"TTT"
      },
     "1486":{
       "canLup_SAMN02921310":"NNN",
       "root":"TCA"
      },
     "1487":{
       "canBai_SAMN02921314":"ANA",
       "canLup_SAMN02921310":"NNN",
       "canRuf_SAMN02921317":"ANA",
       "root":"ACA"
      },
     "1488":{
       "canLup_SAMN02921310":"NNN",
       "root":"TAT",
       "vulVul_marble_Fox4":"TAC"
      },
     "1489":{
       "canLup_SAMN02921310":"NNN",
       "root":"GTG"
      },
     "149":{
       "root":"AGC"
      },
     "1490":{
       "canLup_SAMN02921310":"NNN",
       "root":"ATA"
      },
     "1491":{
       "canLup_SAMN02921310":"NNN",
       "canRuf_SAMN02921317":"NAG",
       "root":"CAG"
      },
     "1492":{
       "canBai_SAMN02921314":"ANA",
       "canLup_SAMN02921310":"NNN",
       "canRuf_SAMN02921317":"ANN",
       "root":"ACA"
      },
     "1493":{
       "canLup_SAMN02921310":"NNN",
       "canRuf_SAMN02921317":"GNT",
       "root":"GCT"
      },
     "1494":{
       "Node4":"GTG",
       "canBai_SAMN02921314":"GNG",
       "canLup_SAMN02921310":"NNN",
       "canRuf_SAMN02921317":"GNG",
       "root":"GTA"
      },
     "1495":{
       "canLup_SAMN02921310":"NNN",
       "root":"AAG"
      },
     "1496":{
       "canLup_SAMN02921310":"NNN",
       "root":"AAT"
      },
     "1497":{
       "canLup_SAMN02921310":"NNN",
       "root":"TAT"
      },
     "1498":{
       "canLup_SAMN02921310":"NNN",
       "root":"TAT"
      },
     "1499":{
       "canBai_SAMN02921314":"TCN",
       "canLup_SAMN02921310":"NNN",
       "root":"TCA"
      },
     "15":{
       "root":"ACT"
      },
     "150":{
       "root":"TGG"
      },
     "1500":{
       "canBai_SAMN02921314":"GAN",
       "canLup_SAMN02921310":"NNN",
       "canRuf_SAMN02921317":"GAN",
       "root":"GAC"
      },
     "1501":{
       "canBai_SAMN02921314":"NNN",
       "canLup_SAMN02921310":"NNN",
       "root":"CCC"
      },
     "1502":{
       "canBai_SAMN02921314":"NNG",
       "canLup_SAMN02921310":"NNN",
       "root":"ATG"
      },
     "1503":{
       "canBai_SAMN02921314":"NNN",
       "canLup_SAMN02921310":"NNN",
       "root":"GAA"
      },
     "1504":{
       "canBai_SAMN02921314":"NNN",
       "canLup_SAMN02921310":"NNN",
       "canRuf_SAMN02921317":"NNG",
       "root":"CAG"
      },
     "1505":{
       "canBai_SAMN02921314":"NNN",
       "canLup_SAMN02921310":"NNN",
       "canRuf_SAMN02921317":"NTA",
       "cuoAlp_SAMN10180424":"NTN",
       "root":"TTA"
      },
     "1506":{
       "canBai_SAMN02921314":"NNN",
       "canLup_SAMN02921310":"NNN",
       "canRuf_SAMN02921317":"NCT",
       "root":"CCT"
      },
     "1507":{
       "Node16":"GTG",
       "canBai_SAMN02921314":"NNN",
       "canLup_SAMN02921310":"NNN",
       "canRuf_SAMN02921317":"GTN",
       "root":"CTG"
      },
     "1508":{
       "canBai_SAMN02921314":"NNN",
       "canLup_SAMN02921310":"NNN",
       "root":"GGA"
      },
     "1509":{
       "canBai_SAMN02921314":"NNN",
       "canLup_SAMN02921310":"NNN",
       "root":"AAA"
      },
     "151":{
       "canRuf_SAMN02921317":"ANT",
       "root":"ACT"
      },
     "1510":{
       "canBai_SAMN02921314":"NNN",
       "canLup_SAMN02921310":"NNN",
       "cuoAlp_SAMN10180424":"NNN",
       "root":"GAG"
      },
     "1511":{
       "canBai_SAMN02921314":"NNN",
       "canLup_SAMN02921310":"NNN",
       "cuoAlp_SAMN10180424":"NNN",
       "root":"ATT",
       "uroCin_SAMN04495241":"ATN"
      },
     "1512":{
       "canBai_SAMN02921314":"NNN",
       "canLup_SAMN02921310":"NNN",
       "cuoAlp_SAMN10180424":"NNN",
       "root":"TGG"
      },
     "1513":{
       "canBai_SAMN02921314":"NNN",
       "canLup_SAMN02921310":"NNN",
       "canRuf_SAMN02921317":"GNA",
       "cuoAlp_SAMN10180424":"NNN",
       "root":"GGA"
      },
     "1514":{
       "canBai_SAMN02921314":"NNN",
       "canLup_SAMN02921310":"AAN",
       "cuoAlp_SAMN10180424":"NNN",
       "root":"AAA"
      },
     "1515":{
       "canBai_SAMN02921314":"NNN",
       "canLup_SAMN02921310":"ANN",
       "canRuf_SAMN02921317":"ANT",
       "cuoAlp_SAMN10180424":"NNN",
       "root":"ACT"
      },
     "1516":{
       "canBai_SAMN02921314":"NNN",
       "canLup_SAMN02921310":"NAA",
       "cuoAlp_SAMN10180424":"NAA",
       "root":"AAA",
       "uroCin_SAMN04495241":"NNN"
      },
     "1517":{
       "canBai_SAMN02921314":"NNN",
       "canLup_SAMN02921310":"AGN",
       "canRuf_SAMN02921317":"AGN",
       "root":"AGT",
       "uroCin_SAMN04495241":"NNN"
      },
     "1518":{
       "canBai_SAMN02921314":"NNN",
       "root":"GGA",
       "uroCin_SAMN04495241":"NNN"
      },
     "1519":{
       "canBai_SAMN02921314":"NTG",
       "canRuf_SAMN02921317":"NNG",
       "root":"GTG",
       "uroCin_SAMN04495241":"NTG"
      },
     "152":{
       "root":"TAT"
      },
     "1520":{
       "root":"CCA"
      },
     "1521":{
       "root":"GAG"
      },
     "1522":{
       "root":"GCA"
      },
     "1523":{
       "canRuf_SAMN02921317":"NTC",
       "root":"GTC"
      },
     "1524":{
       "canRuf_SAMN02921317":"ANN",
       "root":"AGG"
      },
     "1525":{
       "cuoAlp_SAMN10180424":"NTC",
       "root":"CTC"
      },
     "1526":{
       "root":"ATT"
      },
     "1527":{
       "canRuf_SAMN02921317":"ANN",
       "root":"AAC"
      },
     "1528":{
       "canBai_SAMN02921314":"ANN",
       "canLup_SAMN02921310":"ANN",
       "canRuf_SAMN02921317":"NNN",
       "root":"ACG"
      },
     "1529":{
       "canLup_SAMN02921310":"ACN",
       "canRuf_SAMN02921317":"ACN",
       "root":"ACT"
      },
     "153":{
       "canRuf_SAMN02921317":"ANT",
       "root":"ACT"
      },
     "1530":{
       "canLup_SAMN02921310":"NTN",
       "canRuf_SAMN02921317":"NNN",
       "root":"GTA"
      },
     "1531":{
       "canLup_SAMN02921310":"CAN",
       "canRuf_SAMN02921317":"NNN",
       "root":"CAG"
      },
     "1532":{
       "canRuf_SAMN02921317":"NNN",
       "root":"TCA"
      },
     "1533":{
       "canRuf_SAMN02921317":"NNN",
       "root":"GAC"
      },
     "1534":{
       "canBai_SAMN02921314":"ANN",
       "canLup_SAMN02921310":"ANN",
       "canRuf_SAMN02921317":"NNN",
       "chrBra_SAMN27257233":"ACA",
       "root":"ACG",
       "speVen_SAMN27257238":"ATG"
      },
     "1535":{
       "canBai_SAMN02921314":"AGN",
       "canLup_SAMN02921310":"AGN",
       "canRuf_SAMN02921317":"NNN",
       "root":"AGC"
      },
     "1536":{
       "canBai_SAMN02921314":"NTC",
       "canLup_SAMN02921310":"NTC",
       "canRuf_SAMN02921317":"NNN",
       "root":"GTC"
      },
     "1537":{
       "canRuf_SAMN02921317":"NTN",
       "root":"CTT"
      },
     "1538":{
       "canRuf_SAMN02921317":"NNN",
       "root":"ATC"
      },
     "1539":{
       "canRuf_SAMN02921317":"NCC",
       "root":"TCC"
      },
     "154":{
       "root":"GAG"
      },
     "1540":{
       "canRuf_SAMN02921317":"NNG",
       "root":"TGG"
      },
     "1541":{
       "root":"AGA"
      },
     "1542":{
       "canRuf_SAMN02921317":"NAA",
       "root":"GAA"
      },
     "1543":{
       "root":"TCT"
      },
     "1544":{
       "canRuf_SAMN02921317":"CAN",
       "root":"CAC"
      },
     "1545":{
       "root":"AAG"
      },
     "1546":{
       "root":"CCA"
      },
     "1547":{
       "root":"AAT"
      },
     "1548":{
       "root":"GGA"
      },
     "1549":{
       "root":"CCT"
      },
     "155":{
       "Node16":"NNN",
       "root":"GCC"
      },
     "1550":{
       "root":"AGA"
      },
     "1551":{
       "root":"GAG"
      },
     "1552":{
       "chrBra_SAMN27257233":"TCG",
       "root":"TCA"
      },
     "1553":{
       "root":"GTT"
      },
     "1554":{
       "canRuf_SAMN02921317":"CNC",
       "root":"CGC",
       "uroCin_SAMN04495241":"CNC"
      },
     "1555":{
       "root":"TAT"
      },
     "1556":{
       "root":"CAG"
      },
     "1557":{
       "root":"TTG"
      },
     "1558":{
       "root":"GCA"
      },
     "1559":{
       "root":"ATC"
      },
     "156":{
       "Node16":"NNN",
       "root":"GTG"
      },
     "1560":{
       "root":"TCA"
      },
     "1561":{
       "root":"CAT"
      },
     "1562":{
       "root":"CTG"
      },
     "1563":{
       "root":"GCC"
      },
     "1564":{
       "root":"CTG"
      },
     "1565":{
       "lycPic_SAMN09924608":"GTC",
       "root":"GTT"
      },
     "1566":{
       "root":"CCA"
      },
     "1567":{
       "root":"GAG"
      },
     "1568":{
       "root":"ACT"
      },
     "1569":{
       "root":"CCT"
      },
     "157":{
       "canRuf_SAMN02921317":"NNN",
       "root":"TCC"
      },
     "1570":{
       "root":"CTA"
      },
     "1571":{
       "root":"AGA"
      },
     "1572":{
       "root":"CAA"
      },
     "1573":{
       "canBai_SAMN02921314":"NNT",
       "canLup_SAMN02921310":"NNT",
       "canRuf_SAMN02921317":"NNT",
       "cuoAlp_SAMN10180424":"CAT",
       "root":"CGT"
      },
     "1574":{
       "canRuf_SAMN02921317":"GAN",
       "root":"GAC"
      },
     "1575":{
       "root":"TAT"
      },
     "1576":{
       "root":"CCA"
      },
     "1577":{
       "root":"GAT"
      },
     "1578":{
       "root":"GGA"
      },
     "1579":{
       "root":"AGA"
      },
     "158":{
       "canBai_SAMN02921314":"AAN",
       "canLup_SAMN02921310":"NAN",
       "canRuf_SAMN02921317":"NNN",
       "root":"AAG"
      },
     "1580":{
       "canRuf_SAMN02921317":"NTN",
       "root":"CTC"
      },
     "1581":{
       "canBai_SAMN02921314":"NCT",
       "canLup_SAMN02921310":"NCT",
       "canRuf_SAMN02921317":"NCT",
       "root":"GCT"
      },
     "1582":{
       "root":"CTC"
      },
     "1583":{
       "canRuf_SAMN02921317":"CNA",
       "root":"CTA"
      },
     "1584":{
       "canLup_SAMN02921310":"NTG",
       "canRuf_SAMN02921317":"NTG",
       "root":"GTG"
      },
     "1585":{
       "canRuf_SAMN02921317":"ANT",
       "root":"ACT"
      },
     "1586":{
       "canRuf_SAMN02921317":"NGA",
       "root":"AGA",
       "speVen_SAMN27257238":"GGA"
      },
     "1587":{
       "canRuf_SAMN02921317":"CNN",
       "root":"CTG"
      },
     "1588":{
       "canBai_SAMN02921314":"TCN",
       "canLup_SAMN02921310":"TCN",
       "canRuf_SAMN02921317":"TCN",
       "root":"TCC"
      },
     "1589":{
       "canLup_SAMN02921310":"NGT",
       "canRuf_SAMN02921317":"NNN",
       "root":"GGT"
      },
     "159":{
       "canLup_SAMN02921310":"NNC",
       "canRuf_SAMN02921317":"NNN",
       "cuoAlp_SAMN10180424":"NTC",
       "root":"CTC"
      },
     "1590":{
       "root":"GGA"
      },
     "1591":{
       "root":"AAA"
      },
     "1592":{
       "canRuf_SAMN02921317":"CTN",
       "root":"CTG"
      },
     "1593":{
       "canRuf_SAMN02921317":"TAN",
       "root":"TAT"
      },
     "1594":{
       "Node8":"GTA",
       "lupMes_SAMEA5411047":"GTG",
       "root":"GTG"
      },
     "1595":{
       "root":"TTC"
      },
     "1596":{
       "root":"AAG"
      },
     "1597":{
       "root":"GTT"
      },
     "1598":{
       "root":"CTG"
      },
     "1599":{
       "root":"GCC"
      },
     "16":{
       "root":"CTT"
      },
     "160":{
       "DireGB":"GCC",
       "canRuf_SAMN02921317":"NNN",
       "root":"TCC"
      },
     "1600":{
       "root":"TGC"
      },
     "1601":{
       "canBai_SAMN02921314":"CAN",
       "canLup_SAMN02921310":"CAN",
       "canRuf_SAMN02921317":"CAN",
       "root":"CAC"
      },
     "1602":{
       "canBai_SAMN02921314":"NCT",
       "canLup_SAMN02921310":"NCT",
       "canRuf_SAMN02921317":"NCT",
       "root":"GCT"
      },
     "1603":{
       "root":"GAG"
      },
     "1604":{
       "root":"GAA"
      },
     "1605":{
       "root":"ATG"
      },
     "1606":{
       "canRuf_SAMN02921317":"NGG",
       "root":"TGG"
      },
     "1607":{
       "root":"TGT"
      },
     "1608":{
       "canRuf_SAMN02921317":"GNN",
       "lycPic_SAMN09924608":"TCC",
       "root":"GCC"
      },
     "1609":{
       "canBai_SAMN02921314":"NAG",
       "canRuf_SAMN02921317":"NAN",
       "root":"GAG"
      },
     "161":{
       "canBai_SAMN02921314":"TAN",
       "canLup_SAMN02921310":"TAN",
       "canRuf_SAMN02921317":"NNN",
       "root":"TAC"
      },
     "1610":{
       "canRuf_SAMN02921317":"ANT",
       "root":"AGT"
      },
     "1611":{
       "root":"CAT",
       "vulVul_marble_Fox4":"CAC"
      },
     "1612":{
       "root":"CCT"
      },
     "1613":{
       "root":"GTC"
      },
     "1614":{
       "canBai_SAMN02921314":"ACN",
       "canLup_SAMN02921310":"ACN",
       "canRuf_SAMN02921317":"ANN",
       "root":"ACC",
       "vulVul_marble_Fox4":"ACT"
      },
     "1615":{
       "canBai_SAMN02921314":"NTC",
       "canLup_SAMN02921310":"NTC",
       "canRuf_SAMN02921317":"NTC",
       "lupMes_SAMEA5411047":"ATC",
       "root":"GTC"
      },
     "1616":{
       "root":"AAA"
      },
     "1617":{
       "canRuf_SAMN02921317":"ATN",
       "root":"ATG"
      },
     "1618":{
       "canRuf_SAMN02921317":"NNN",
       "root":"TTT"
      },
     "1619":{
       "canRuf_SAMN02921317":"GNN",
       "root":"GAC"
      },
     "162":{
       "canBai_SAMN02921314":"NNG",
       "canLup_SAMN02921310":"NNG",
       "canRuf_SAMN02921317":"NNN",
       "root":"GTG"
      },
     "1620":{
       "canLup_SAMN02921310":"NCT",
       "canRuf_SAMN02921317":"NNN",
       "root":"ACT"
      },
     "1621":{
       "DireGB":"NCA",
       "canRuf_SAMN02921317":"NNN",
       "root":"CCA"
      },
     "1622":{
       "canRuf_SAMN02921317":"NNN",
       "root":"GAG"
      },
     "1623":{
       "canRuf_SAMN02921317":"NNN",
       "root":"AAA"
      },
     "1624":{
       "canRuf_SAMN02921317":"NNN",
       "root":"CCC"
      },
     "1625":{
       "canRuf_SAMN02921317":"NNN",
       "root":"TAT"
      },
     "1626":{
       "canRuf_SAMN02921317":"NNC",
       "root":"GCC"
      },
     "1627":{
       "canRuf_SAMN02921317":"NNG",
       "root":"TTG"
      },
     "1628":{
       "canLup_SAMN02921310":"NTC",
       "canRuf_SAMN02921317":"NNC",
       "root":"GTC"
      },
     "1629":{
       "canRuf_SAMN02921317":"NNN",
       "root":"CCA"
      },
     "163":{
       "canBai_SAMN02921314":"GNG",
       "canLup_SAMN02921310":"NNG",
       "canRuf_SAMN02921317":"NNN",
       "root":"GTG"
      },
     "1630":{
       "canRuf_SAMN02921317":"NNN",
       "root":"GAG"
      },
     "1631":{
       "canLup_SAMN02921310":"AAN",
       "canRuf_SAMN02921317":"ANN",
       "root":"AAC"
      },
     "1632":{
       "canLup_SAMN02921310":"NNT",
       "canRuf_SAMN02921317":"NNN",
       "root":"ACT"
      },
     "1633":{
       "canLup_SAMN02921310":"ANT",
       "root":"AGT"
      },
     "1634":{
       "canLup_SAMN02921310":"NNG",
       "root":"GTG"
      },
     "1635":{
       "canRuf_SAMN02921317":"NAA",
       "root":"CAA"
      },
     "1636":{
       "canLup_SAMN02921310":"TNA",
       "root":"TTA"
      },
     "1637":{
       "canLup_SAMN02921310":"GNC",
       "canRuf_SAMN02921317":"GAN",
       "root":"GAC"
      },
     "1638":{
       "canLup_SAMN02921310":"NGG",
       "root":"TGG"
      },
     "1639":{
       "canBai_SAMN02921314":"ANG",
       "canLup_SAMN02921310":"ANN",
       "canRuf_SAMN02921317":"ANN",
       "root":"ACG"
      },
     "164":{
       "canRuf_SAMN02921317":"NNN",
       "root":"GAG",
       "uroCin_SAMN04495241":"GAA"
      },
     "1640":{
       "root":"GCT"
      },
     "1641":{
       "canRuf_SAMN02921317":"CCN",
       "root":"CCA"
      },
     "1642":{
       "root":"TCT"
      },
     "1643":{
       "root":"GAT"
      },
     "1644":{
       "canLup_SAMN02921310":"NTT",
       "root":"GTT"
      },
     "1645":{
       "root":"AAC"
      },
     "1646":{
       "root":"CTC"
      },
     "1647":{
       "DireGB":"ATT",
       "cuoAlp_SAMN10180424":"ATT",
       "root":"ATC"
      },
     "1648":{
       "root":"AGA"
      },
     "1649":{
       "root":"TTT"
      },
     "165":{
       "canRuf_SAMN02921317":"NNN",
       "root":"CCC",
       "speVen_SAMN27257238":"TCC"
      },
     "1650":{
       "canRuf_SAMN02921317":"TGN",
       "root":"TGG"
      },
     "1651":{
       "root":"TTT"
      },
     "1652":{
       "root":"GAA"
      },
     "1653":{
       "root":"CTC"
      },
     "1654":{
       "root":"CAG"
      },
     "1655":{
       "root":"AAG"
      },
     "1656":{
       "root":"TGG"
      },
     "1657":{
       "root":"AAG"
      },
     "1658":{
       "canRuf_SAMN02921317":"TAN",
       "root":"TAC"
      },
     "1659":{
       "root":"AAT"
      },
     "166":{
       "canRuf_SAMN02921317":"NNN",
       "root":"CTG"
      },
     "1660":{
       "root":"GAA"
      },
     "1661":{
       "root":"TTT"
      },
     "1662":{
       "root":"TTC"
      },
     "1663":{
       "root":"AGT"
      },
     "1664":{
       "root":"GTC"
      },
     "1665":{
       "canLup_SAMN02921310":"AAN",
       "canRuf_SAMN02921317":"AAN",
       "root":"AAC"
      },
     "1666":{
       "canBai_SAMN02921314":"NCT",
       "canLup_SAMN02921310":"NCT",
       "canRuf_SAMN02921317":"NCT",
       "root":"GCT"
      },
     "1667":{
       "root":"TCA"
      },
     "1668":{
       "root":"TGC"
      },
     "1669":{
       "root":"TTC"
      },
     "167":{
       "canBai_SAMN02921314":"CNT",
       "canLup_SAMN02921310":"CNT",
       "canRuf_SAMN02921317":"NNN",
       "root":"CAT"
      },
     "1670":{
       "root":"CAA"
      },
     "1671":{
       "root":"GGC"
      },
     "1672":{
       "canBai_SAMN02921314":"CCN",
       "canLup_SAMN02921310":"CNN",
       "canRuf_SAMN02921317":"CCN",
       "root":"CCG",
       "vulVul_marble_Fox4":"TCG"
      },
     "1673":{
       "canRuf_SAMN02921317":"ANT",
       "root":"ACT"
      },
     "1674":{
       "root":"TAT"
      },
     "1675":{
       "root":"GTC"
      },
     "1676":{
       "root":"TGT"
      },
     "1677":{
       "canRuf_SAMN02921317":"AAN",
       "root":"AAC"
      },
     "1678":{
       "root":"ATC"
      },
     "1679":{
       "root":"ACA"
      },
     "168":{
       "canRuf_SAMN02921317":"NNN",
       "root":"CCC"
      },
     "1680":{
       "root":"GAT"
      },
     "1681":{
       "root":"CTA"
      },
     "1682":{
       "root":"CAG"
      },
     "1683":{
       "root":"CCT"
      },
     "1684":{
       "Node4":"TTC",
       "root":"TAC"
      },
     "1685":{
       "Node16":"ACA",
       "chrBra_SAMN27257233":"ATG",
       "lycPic_SAMN09924608":"ACA",
       "root":"ACG",
       "speVen_SAMN27257238":"ACA"
      },
     "1686":{
       "root":"GCC"
      },
     "1687":{
       "root":"TAT"
      },
     "1688":{
       "root":"AAT"
      },
     "1689":{
       "root":"GTC"
      },
     "169":{
       "canBai_SAMN02921314":"NTC",
       "canRuf_SAMN02921317":"NNN",
       "root":"TTC"
      },
     "1690":{
       "canBai_SAMN02921314":"CAN",
       "canLup_SAMN02921310":"CAN",
       "canRuf_SAMN02921317":"CAN",
       "root":"CAC",
       "uroCin_SAMN04495241":"CGC"
      },
     "1691":{
       "canBai_SAMN02921314":"NTG",
       "canLup_SAMN02921310":"NNG",
       "canRuf_SAMN02921317":"NTG",
       "root":"GTG"
      },
     "1692":{
       "canLup_SAMN02921310":"NTG",
       "root":"GTG"
      },
     "1693":{
       "canLup_SAMN02921310":"NTG",
       "root":"GTG",
       "uroCin_SAMN04495241":"ATG"
      },
     "1694":{
       "Node4":"ATT",
       "root":"GTT"
      },
     "1695":{
       "canBai_SAMN02921314":"TAN",
       "canLup_SAMN02921310":"TAN",
       "canRuf_SAMN02921317":"TAN",
       "root":"TAC"
      },
     "1696":{
       "canBai_SAMN02921314":"NAG",
       "canLup_SAMN02921310":"NAG",
       "root":"GAG"
      },
     "1697":{
       "root":"ACA"
      },
     "1698":{
       "root":"GGA",
       "uroCin_SAMN04495241":"GGT"
      },
     "1699":{
       "root":"GAA"
      },
     "17":{
       "root":"GGC"
      },
     "170":{
       "Node16":"NNN",
       "root":"ACG",
       "uroCin_SAMN04495241":"ACN"
      },
     "1700":{
       "root":"AAT"
      },
     "1701":{
       "root":"AGC"
      },
     "1702":{
       "canLup_SAMN02921310":"NNC",
       "root":"ACC"
      },
     "1703":{
       "root":"TCA"
      },
     "1704":{
       "Node4":"CTC",
       "canLup_SAMN02921310":"NTC",
       "root":"CTT"
      },
     "1705":{
       "root":"CCA"
      },
     "1706":{
       "root":"GAA"
      },
     "1707":{
       "canRuf_SAMN02921317":"ANT",
       "root":"AGT"
      },
     "1708":{
       "root":"TTT"
      },
     "1709":{
       "root":"AAG"
      },
     "171":{
       "canBai_SAMN02921314":"NNN",
       "canLup_SAMN02921310":"GAN",
       "canRuf_SAMN02921317":"NNN",
       "root":"GAG"
      },
     "1710":{
       "canLup_SAMN02921310":"NNA",
       "lupMes_SAMEA5411047":"ACG",
       "root":"ACA"
      },
     "1711":{
       "root":"AAA"
      },
     "1712":{
       "root":"GCT"
      },
     "1713":{
       "root":"GGA"
      },
     "1714":{
       "root":"GTC"
      },
     "1715":{
       "root":"CCA"
      },
     "1716":{
       "canRuf_SAMN02921317":"AGN",
       "root":"AGT"
      },
     "1717":{
       "canRuf_SAMN02921317":"CNA",
       "root":"CAA"
      },
     "1718":{
       "canRuf_SAMN02921317":"NCA",
       "root":"CCA"
      },
     "1719":{
       "root":"GGC"
      },
     "172":{
       "canBai_SAMN02921314":"NNN",
       "canRuf_SAMN02921317":"NNN",
       "root":"TAT"
      },
     "1720":{
       "canRuf_SAMN02921317":"NTT",
       "root":"ATT"
      },
     "1721":{
       "root":"CCA"
      },
     "1722":{
       "root":"GAG"
      },
     "1723":{
       "canRuf_SAMN02921317":"NNN",
       "root":"GTG"
      },
     "1724":{
       "canRuf_SAMN02921317":"TNN",
       "root":"TTA"
      },
     "1725":{
       "root":"GAA"
      },
     "1726":{
       "root":"GGA"
      },
     "1727":{
       "root":"AGC"
      },
     "1728":{
       "canRuf_SAMN02921317":"AAN",
       "root":"AAA"
      },
     "1729":{
       "canRuf_SAMN02921317":"NAT",
       "root":"GAT"
      },
     "173":{
       "DireGB":"ATC",
       "canBai_SAMN02921314":"NNN",
       "canRuf_SAMN02921317":"NNN",
       "root":"ATT"
      },
     "1730":{
       "root":"TCA"
      },
     "1731":{
       "canRuf_SAMN02921317":"NTN",
       "root":"ATA"
      },
     "1732":{
       "canRuf_SAMN02921317":"NNN",
       "root":"CAG"
      },
     "1733":{
       "canRuf_SAMN02921317":"NNN",
       "root":"TGG"
      },
     "1734":{
       "canRuf_SAMN02921317":"NGN",
       "root":"GGA"
      },
     "1735":{
       "root":"AAA"
      },
     "1736":{
       "canRuf_SAMN02921317":"NNN",
       "root":"GCT"
      },
     "1737":{
       "root":"GAA"
      },
     "1738":{
       "root":"GAT"
      },
     "1739":{
       "canBai_SAMN02921314":"AAN",
       "canLup_SAMN02921310":"AAN",
       "canRuf_SAMN02921317":"NNN",
       "root":"AAC"
      },
     "174":{
       "canBai_SAMN02921314":"NNN",
       "canRuf_SAMN02921317":"NNN",
       "root":"TTC"
      },
     "1740":{
       "canLup_SAMN02921310":"NGA",
       "canRuf_SAMN02921317":"NNN",
       "root":"GGA"
      },
     "1741":{
       "canLup_SAMN02921310":"AGN",
       "canRuf_SAMN02921317":"NNN",
       "root":"AGC"
      },
     "1742":{
       "canBai_SAMN02921314":"NGG",
       "canLup_SAMN02921310":"NNN",
       "canRuf_SAMN02921317":"NNN",
       "root":"CGG"
      },
     "1743":{
       "canLup_SAMN02921310":"NTN",
       "canRuf_SAMN02921317":"NNN",
       "root":"CTT"
      },
     "1744":{
       "canLup_SAMN02921310":"NNA",
       "canRuf_SAMN02921317":"NNA",
       "root":"CTA"
      },
     "1745":{
       "root":"AAG"
      },
     "1746":{
       "DireGB":"GGN",
       "root":"GGC",
       "vulVul_marble_Fox4":"AGC"
      },
     "1747":{
       "DireGB":"NNN",
       "root":"ATT"
      },
     "1748":{
       "DireGB":"NNN",
       "root":"TCA"
      },
     "1749":{
       "DireGB":"NNN",
       "root":"AAT"
      },
     "175":{
       "canBai_SAMN02921314":"NNN",
       "canLup_SAMN02921310":"NNA",
       "canRuf_SAMN02921317":"NNN",
       "root":"CGA"
      },
     "1750":{
       "DireGB":"NNN",
       "root":"GAT"
      },
     "1751":{
       "DireGB":"NNN",
       "root":"TCA"
      },
     "1752":{
       "DireGB":"NNN",
       "root":"CAG"
      },
     "1753":{
       "DireGB":"NNC",
       "root":"AAC"
      },
     "1754":{
       "root":"CAG",
       "uroCin_SAMN04495241":"CAN"
      },
     "1755":{
       "root":"AAC",
       "uroCin_SAMN04495241":"NNN"
      },
     "1756":{
       "root":"TTA",
       "uroCin_SAMN04495241":"NNN"
      },
     "1757":{
       "root":"ATG",
       "uroCin_SAMN04495241":"NNN"
      },
     "1758":{
       "root":"TGG",
       "uroCin_SAMN04495241":"NGN"
      },
     "1759":{
       "root":"AAG",
       "uroCin_SAMN04495241":"NNN"
      },
     "176":{
       "canBai_SAMN02921314":"NNN",
       "canLup_SAMN02921310":"NTG",
       "canRuf_SAMN02921317":"NNN",
       "root":"GTG"
      },
     "1760":{
       "DireGB":"GTG",
       "root":"ATG"
      },
     "1761":{
       "root":"GCA"
      },
     "1762":{
       "root":"TTT"
      },
     "1763":{
       "root":"AAT",
       "uroCin_SAMN04495241":"AAN"
      },
     "1764":{
       "root":"GGA",
       "uroCin_SAMN04495241":"NNN"
      },
     "1765":{
       "root":"TCC",
       "uroCin_SAMN04495241":"NNN"
      },
     "1766":{
       "root":"TGC",
       "uroCin_SAMN04495241":"NNN"
      },
     "1767":{
       "root":"AGT",
       "uroCin_SAMN04495241":"NGT"
      },
     "1768":{
       "root":"AGT",
       "uroCin_SAMN04495241":"ANN"
      },
     "1769":{
       "root":"ATT",
       "uroCin_SAMN04495241":"NNN"
      },
     "177":{
       "canBai_SAMN02921314":"NNN",
       "canRuf_SAMN02921317":"NNN",
       "root":"GCC"
      },
     "1770":{
       "root":"TGC",
       "uroCin_SAMN04495241":"TGN"
      },
     "1771":{
       "root":"ACA",
       "uroCin_SAMN04495241":"NNN"
      },
     "1772":{
       "root":"TGG",
       "uroCin_SAMN04495241":"NNN"
      },
     "1773":{
       "root":"AAG",
       "uroCin_SAMN04495241":"NNN"
      },
     "1774":{
       "root":"TCC",
       "uroCin_SAMN04495241":"NNN"
      },
     "1775":{
       "root":"AAA"
      },
     "1776":{
       "root":"AAC"
      },
     "1777":{
       "root":"CTG"
      },
     "1778":{
       "root":"AAA"
      },
     "1779":{
       "root":"GGA"
      },
     "178":{
       "canBai_SAMN02921314":"NNN",
       "canRuf_SAMN02921317":"NNN",
       "root":"TGG"
      },
     "1780":{
       "root":"ACA"
      },
     "1781":{
       "root":"TTT"
      },
     "1782":{
       "root":"CAG"
      },
     "1783":{
       "root":"TTC"
      },
     "1784":{
       "root":"AGA"
      },
     "1785":{
       "root":"GTA"
      },
     "1786":{
       "Node16":"ATA",
       "canLup_SAMN02921310":"NTA",
       "root":"GTA"
      },
     "1787":{
       "root":"GCT"
      },
     "1788":{
       "root":"GCA"
      },
     "1789":{
       "root":"AAT"
      },
     "179":{
       "canBai_SAMN02921314":"NNC",
       "canRuf_SAMN02921317":"NNN",
       "root":"ATC"
      },
     "1790":{
       "root":"GAT"
      },
     "1791":{
       "root":"CTG"
      },
     "1792":{
       "root":"GGA"
      },
     "1793":{
       "root":"TTT"
      },
     "1794":{
       "root":"GGT"
      },
     "1795":{
       "root":"GAC"
      },
     "1796":{
       "root":"TAT"
      },
     "1797":{
       "root":"AGT"
      },
     "1798":{
       "root":"GGA"
      },
     "1799":{
       "root":"ATT"
      },
     "18":{
       "root":"TGC"
      },
     "180":{
       "canRuf_SAMN02921317":"NNN",
       "root":"TTC"
      },
     "1800":{
       "root":"AGT"
      },
     "1801":{
       "root":"GAG"
      },
     "1802":{
       "root":"AAT"
      },
     "1803":{
       "root":"ATT"
      },
     "1804":{
       "root":"ATA"
      },
     "1805":{
       "lupMes_SAMEA5411047":"TTT",
       "root":"TTA"
      },
     "1806":{
       "root":"GCT"
      },
     "1807":{
       "root":"GGA"
      },
     "1808":{
       "canRuf_SAMN02921317":"GNN",
       "root":"GAT"
      },
     "1809":{
       "canRuf_SAMN02921317":"NNT",
       "root":"GTT"
      },
     "181":{
       "canBai_SAMN02921314":"NCA",
       "canLup_SAMN02921310":"ANA",
       "canRuf_SAMN02921317":"NNN",
       "root":"ACA"
      },
     "1810":{
       "canRuf_SAMN02921317":"NNT",
       "root":"TTT"
      },
     "1811":{
       "canRuf_SAMN02921317":"NNN",
       "root":"TGG"
      },
     "1812":{
       "Node4":"ATG",
       "canBai_SAMN02921314":"ANG",
       "canRuf_SAMN02921317":"NNG",
       "root":"ATA"
      },
     "1813":{
       "canRuf_SAMN02921317":"CCN",
       "root":"CCA"
      },
     "1814":{
       "canRuf_SAMN02921317":"NNN",
       "root":"GAA"
      },
     "1815":{
       "canRuf_SAMN02921317":"NNN",
       "root":"ACA"
      },
     "1816":{
       "canRuf_SAMN02921317":"NNN",
       "root":"AGC"
      },
     "1817":{
       "canLup_SAMN02921310":"TTN",
       "canRuf_SAMN02921317":"NTN",
       "root":"TTT"
      },
     "1818":{
       "canLup_SAMN02921310":"ANN",
       "canRuf_SAMN02921317":"ANN",
       "root":"ATA"
      },
     "1819":{
       "canLup_SAMN02921310":"NNN",
       "root":"CTT"
      },
     "182":{
       "canBai_SAMN02921314":"NNN",
       "canRuf_SAMN02921317":"NNC",
       "root":"GCC"
      },
     "1820":{
       "canLup_SAMN02921310":"NNN",
       "canRuf_SAMN02921317":"NCT",
       "root":"ACT"
      },
     "1821":{
       "canLup_SAMN02921310":"NNN",
       "root":"ATC"
      },
     "1822":{
       "canBai_SAMN02921314":"ANN",
       "canLup_SAMN02921310":"NNN",
       "root":"ATA"
      },
     "1823":{
       "canBai_SAMN02921314":"NNN",
       "canLup_SAMN02921310":"NNN",
       "root":"ATT"
      },
     "1824":{
       "canBai_SAMN02921314":"NNN",
       "canLup_SAMN02921310":"NNN",
       "canRuf_SAMN02921317":"NGA",
       "root":"GGA"
      },
     "1825":{
       "canBai_SAMN02921314":"NNN",
       "canLup_SAMN02921310":"NNN",
       "root":"ATA"
      },
     "1826":{
       "canBai_SAMN02921314":"NNN",
       "canLup_SAMN02921310":"NNN",
       "root":"TTT"
      },
     "1827":{
       "canBai_SAMN02921314":"NNN",
       "canLup_SAMN02921310":"NNN",
       "root":"CTG"
      },
     "1828":{
       "canBai_SAMN02921314":"NNN",
       "canLup_SAMN02921310":"NNN",
       "canRuf_SAMN02921317":"NTN",
       "root":"GTT"
      },
     "1829":{
       "canBai_SAMN02921314":"NNN",
       "canLup_SAMN02921310":"NNN",
       "canRuf_SAMN02921317":"NTT",
       "root":"GTT"
      },
     "183":{
       "canBai_SAMN02921314":"NNN",
       "canRuf_SAMN02921317":"CNN",
       "root":"CAG"
      },
     "1830":{
       "canBai_SAMN02921314":"NNN",
       "canLup_SAMN02921310":"NNN",
       "root":"ACA"
      },
     "1831":{
       "canBai_SAMN02921314":"NNN",
       "canLup_SAMN02921310":"NNN",
       "canRuf_SAMN02921317":"NTC",
       "root":"GTC"
      },
     "1832":{
       "canBai_SAMN02921314":"NNN",
       "canLup_SAMN02921310":"NNN",
       "root":"CCA"
      },
     "1833":{
       "canBai_SAMN02921314":"NNN",
       "canLup_SAMN02921310":"NNN",
       "root":"CTG"
      },
     "1834":{
       "canBai_SAMN02921314":"NNN",
       "canLup_SAMN02921310":"NNN",
       "canRuf_SAMN02921317":"NTC",
       "root":"GTC"
      },
     "1835":{
       "canBai_SAMN02921314":"NNN",
       "canLup_SAMN02921310":"NNN",
       "root":"TTT"
      },
     "1836":{
       "canBai_SAMN02921314":"NTC",
       "canLup_SAMN02921310":"NTC",
       "canRuf_SAMN02921317":"NTC",
       "root":"GTC"
      },
     "1837":{
       "root":"TGG"
      },
     "1838":{
       "root":"CAC"
      },
     "1839":{
       "root":"AGA"
      },
     "184":{
       "canBai_SAMN02921314":"NNN",
       "canRuf_SAMN02921317":"CNA",
       "root":"CTA"
      },
     "1840":{
       "root":"AAA"
      },
     "1841":{
       "root":"TTA"
      },
     "1842":{
       "root":"AAG"
      },
     "1843":{
       "root":"AAT"
      },
     "1844":{
       "root":"CAA"
      },
     "1845":{
       "root":"AAA"
      },
     "1846":{
       "root":"GCT"
      },
     "1847":{
       "root":"CCC"
      },
     "1848":{
       "root":"AAG"
      },
     "1849":{
       "root":"GAA"
      },
     "185":{
       "canBai_SAMN02921314":"NNN",
       "canRuf_SAMN02921317":"CNG",
       "root":"CAG"
      },
     "1850":{
       "root":"GGG"
      },
     "1851":{
       "root":"CTG"
      },
     "1852":{
       "canBai_SAMN02921314":"ANN",
       "canLup_SAMN02921310":"ANG",
       "canRuf_SAMN02921317":"NNN",
       "root":"ACG"
      },
     "1853":{
       "canBai_SAMN02921314":"GNT",
       "canRuf_SAMN02921317":"NNN",
       "root":"GGT"
      },
     "1854":{
       "root":"CTC"
      },
     "1855":{
       "root":"ATA"
      },
     "1856":{
       "canBai_SAMN02921314":"AAN",
       "canLup_SAMN02921310":"AAN",
       "canRuf_SAMN02921317":"ANN",
       "root":"AAC"
      },
     "1857":{
       "canRuf_SAMN02921317":"NAA",
       "root":"GAA"
      },
     "1858":{
       "canRuf_SAMN02921317":"GNN",
       "root":"GAC"
      },
     "1859":{
       "root":"AAA"
      },
     "186":{
       "canBai_SAMN02921314":"NTC",
       "root":"CTC"
      },
     "1860":{
       "canRuf_SAMN02921317":"GAN",
       "root":"GAG"
      },
     "1861":{
       "canRuf_SAMN02921317":"NNN",
       "root":"TTG"
      },
     "1862":{
       "canRuf_SAMN02921317":"GNN",
       "root":"GCT"
      },
     "1863":{
       "canRuf_SAMN02921317":"GAN",
       "root":"GAG",
       "vulVul_marble_Fox4":"GAA"
      },
     "1864":{
       "canRuf_SAMN02921317":"NNT",
       "root":"CTT"
      },
     "1865":{
       "canBai_SAMN02921314":"CNA",
       "canLup_SAMN02921310":"NGA",
       "canRuf_SAMN02921317":"NNN",
       "chrBra_SAMN27257233":"AGA",
       "root":"CGA"
      },
     "1866":{
       "canLup_SAMN02921310":"GNT",
       "canRuf_SAMN02921317":"NNN",
       "root":"GGT"
      },
     "1867":{
       "canRuf_SAMN02921317":"NNN",
       "root":"CTG"
      },
     "1868":{
       "canRuf_SAMN02921317":"NNN",
       "root":"GCA"
      },
     "1869":{
       "canRuf_SAMN02921317":"NNN",
       "root":"GCT"
      },
     "187":{
       "canBai_SAMN02921314":"TNT",
       "root":"TAT"
      },
     "1870":{
       "canRuf_SAMN02921317":"NNN",
       "root":"GGA"
      },
     "1871":{
       "canLup_SAMN02921310":"NTA",
       "canRuf_SAMN02921317":"NNN",
       "root":"GTA"
      },
     "1872":{
       "canLup_SAMN02921310":"GGN",
       "canRuf_SAMN02921317":"NNN",
       "root":"GGA"
      },
     "1873":{
       "canRuf_SAMN02921317":"NNN",
       "root":"CTG"
      },
     "1874":{
       "canLup_SAMN02921310":"GCN",
       "canRuf_SAMN02921317":"NNN",
       "root":"GCT"
      },
     "1875":{
       "canRuf_SAMN02921317":"NNN",
       "root":"AAT"
      },
     "1876":{
       "canRuf_SAMN02921317":"NNN",
       "root":"GCC"
      },
     "1877":{
       "canRuf_SAMN02921317":"NNN",
       "root":"TGC"
      },
     "1878":{
       "canRuf_SAMN02921317":"NNN",
       "root":"TAT"
      },
     "1879":{
       "canRuf_SAMN02921317":"NNN",
       "root":"GCC"
      },
     "188":{
       "root":"TCT",
       "uroCin_SAMN04495241":"NNN"
      },
     "1880":{
       "canLup_SAMN02921310":"NTN",
       "canRuf_SAMN02921317":"NNN",
       "root":"ATA"
      },
     "1881":{
       "canRuf_SAMN02921317":"NNT",
       "root":"CAT"
      },
     "1882":{
       "canLup_SAMN02921310":"ANT",
       "canRuf_SAMN02921317":"ANT",
       "root":"ACT"
      },
     "1883":{
       "root":"CTT"
      },
     "1884":{
       "canLup_SAMN02921310":"CCN",
       "root":"CCA"
      },
     "1885":{
       "canLup_SAMN02921310":"ANC",
       "canRuf_SAMN02921317":"ANC",
       "root":"ACC"
      },
     "1886":{
       "canLup_SAMN02921310":"CNN",
       "root":"CAA",
       "vulVul_marble_Fox4":"CAG"
      },
     "1887":{
       "Node4":"GCG",
       "canBai_SAMN02921314":"GNN",
       "canLup_SAMN02921310":"GNN",
       "canRuf_SAMN02921317":"GNN",
       "root":"GAG"
      },
     "1888":{
       "canRuf_SAMN02921317":"GNG",
       "root":"GAG"
      },
     "1889":{
       "root":"ATT"
      },
     "189":{
       "canRuf_SAMN02921317":"CNG",
       "root":"CTG",
       "uroCin_SAMN04495241":"CNG"
      },
     "1890":{
       "root":"GAA"
      },
     "1891":{
       "canRuf_SAMN02921317":"NNN",
       "root":"AGT"
      },
     "1892":{
       "canRuf_SAMN02921317":"NNN",
       "root":"CTT"
      },
     "1893":{
       "canRuf_SAMN02921317":"NNN",
       "root":"CCT"
      },
     "1894":{
       "canRuf_SAMN02921317":"NNN",
       "root":"GCC"
      },
     "1895":{
       "canRuf_SAMN02921317":"NNN",
       "root":"TTC"
      },
     "1896":{
       "canRuf_SAMN02921317":"CNN",
       "root":"CCT"
      },
     "1897":{
       "canBai_SAMN02921314":"NNG",
       "canLup_SAMN02921310":"NNG",
       "canRuf_SAMN02921317":"NNN",
       "root":"CGG"
      },
     "1898":{
       "canRuf_SAMN02921317":"NNN",
       "root":"GAA"
      },
     "1899":{
       "canRuf_SAMN02921317":"NNN",
       "root":"AAA"
      },
     "19":{
       "root":"ATA"
      },
     "190":{
       "root":"CCA",
       "uroCin_SAMN04495241":"CCN"
      },
     "1900":{
       "canBai_SAMN02921314":"NTG",
       "canRuf_SAMN02921317":"NNN",
       "root":"CTG"
      },
     "1901":{
       "canRuf_SAMN02921317":"NNT",
       "root":"ACT"
      },
     "1902":{
       "canRuf_SAMN02921317":"CNN",
       "root":"CTG"
      },
     "1903":{
       "canBai_SAMN02921314":"NNC",
       "canRuf_SAMN02921317":"NNN",
       "root":"CGC"
      },
     "1904":{
       "canRuf_SAMN02921317":"NNN",
       "root":"CTC"
      },
     "1905":{
       "canRuf_SAMN02921317":"NNN",
       "root":"TTG"
      },
     "1906":{
       "canRuf_SAMN02921317":"NNN",
       "root":"TTG"
      },
     "1907":{
       "canRuf_SAMN02921317":"NGA",
       "root":"GGA"
      },
     "1908":{
       "canBai_SAMN02921314":"ANN",
       "canRuf_SAMN02921317":"ANN",
       "root":"AGT"
      },
     "1909":{
       "canRuf_SAMN02921317":"NNN",
       "root":"GGG"
      },
     "191":{
       "canBai_SAMN02921314":"ANN",
       "canRuf_SAMN02921317":"ANT",
       "chrBra_SAMN27257233":"GGT",
       "root":"AGT"
      },
     "1910":{
       "canRuf_SAMN02921317":"NNN",
       "root":"GCC"
      },
     "1911":{
       "root":"TTT"
      },
     "1912":{
       "root":"GGA"
      },
     "1913":{
       "root":"GAA"
      },
     "1914":{
       "canRuf_SAMN02921317":"NNG",
       "root":"GTG"
      },
     "1915":{
       "canRuf_SAMN02921317":"NNT",
       "root":"TAT"
      },
     "1916":{
       "root":"GAA"
      },
     "1917":{
       "root":"GGG"
      },
     "1918":{
       "canRuf_SAMN02921317":"ANA",
       "root":"ACA"
      },
     "1919":{
       "root":"GCA"
      },
     "192":{
       "canBai_SAMN02921314":"CNN",
       "root":"CCC"
      },
     "1920":{
       "root":"GTA"
      },
     "1921":{
       "root":"GAC"
      },
     "1922":{
       "root":"ATC"
      },
     "1923":{
       "root":"TTA"
      },
     "1924":{
       "root":"GGA"
      },
     "1925":{
       "root":"GCT",
       "uroCin_SAMN04495241":"NCN"
      },
     "1926":{
       "root":"GGA"
      },
     "1927":{
       "root":"ACT",
       "uroCin_SAMN04495241":"NNT"
      },
     "1928":{
       "root":"GGA"
      },
     "1929":{
       "root":"GAA"
      },
     "193":{
       "canBai_SAMN02921314":"ANT",
       "canRuf_SAMN02921317":"ANT",
       "root":"AGT"
      },
     "1930":{
       "root":"ACC"
      },
     "1931":{
       "root":"AAG"
      },
     "1932":{
       "root":"GTA"
      },
     "1933":{
       "chrBra_SAMN27257233":"GCG",
       "root":"GCA"
      },
     "1934":{
       "root":"GTG"
      },
     "1935":{
       "root":"AAG"
      },
     "1936":{
       "canBai_SAMN02921314":"ANT",
       "canRuf_SAMN02921317":"ANT",
       "root":"ACT"
      },
     "1937":{
       "root":"TTG"
      },
     "1938":{
       "Node16":"AAA",
       "canLup_SAMN02921310":"AAN",
       "root":"AAG"
      },
     "1939":{
       "root":"AAG"
      },
     "194":{
       "root":"TAC"
      },
     "1940":{
       "root":"GGC"
      },
     "1941":{
       "root":"TCC"
      },
     "1942":{
       "canBai_SAMN02921314":"ANA",
       "canRuf_SAMN02921317":"ANA",
       "root":"ACA"
      },
     "1943":{
       "canBai_SAMN02921314":"GAN",
       "canRuf_SAMN02921317":"GAN",
       "root":"GAC"
      },
     "1944":{
       "root":"CAG"
      },
     "1945":{
       "root":"GAG"
      },
     "1946":{
       "root":"AAG"
      },
     "1947":{
       "root":"ATT"
      },
     "1948":{
       "root":"GAG"
      },
     "1949":{
       "root":"TTC"
      },
     "195":{
       "root":"AGG"
      },
     "1950":{
       "root":"CTG"
      },
     "1951":{
       "root":"AAG"
      },
     "1952":{
       "Node4":"GAA",
       "root":"GAG"
      },
     "1953":{
       "root":"GCA"
      },
     "1954":{
       "canLup_SAMN02921310":"NAT",
       "root":"CAT"
      },
     "1955":{
       "cuoAlp_SAMN10180424":"CTN",
       "root":"CTG"
      },
     "1956":{
       "root":"ATG"
      },
     "1957":{
       "root":"AGC"
      },
     "1958":{
       "root":"AAA",
       "vulVul_marble_Fox4":"AAG"
      },
     "1959":{
       "root":"TTT",
       "vulVul_marble_Fox4":"TTC"
      },
     "196":{
       "root":"ACT"
      },
     "1960":{
       "canRuf_SAMN02921317":"ANN",
       "root":"AAC"
      },
     "1961":{
       "canRuf_SAMN02921317":"CNN",
       "root":"CAT"
      },
     "1962":{
       "canRuf_SAMN02921317":"NCC",
       "root":"CCC"
      },
     "1963":{
       "canRuf_SAMN02921317":"NAC",
       "root":"AAC"
      },
     "1964":{
       "root":"ATT"
      },
     "1965":{
       "canRuf_SAMN02921317":"CNG",
       "root":"CTG"
      },
     "1966":{
       "root":"AAG"
      },
     "1967":{
       "root":"CAG"
      },
     "1968":{
       "root":"CTT"
      },
     "1969":{
       "root":"GGA"
      },
     "197":{
       "root":"CAT"
      },
     "1970":{
       "canRuf_SAMN02921317":"NTT",
       "root":"GTT"
      },
     "1971":{
       "canRuf_SAMN02921317":"NNT",
       "lycPic_SAMN09924608":"TGC",
       "root":"TGT"
      },
     "1972":{
       "root":"CTG"
      },
     "1973":{
       "DireGB":"CNN",
       "canLup_SAMN02921310":"ATG",
       "root":"CTG"
      },
     "1974":{
       "DireGB":"NNN",
       "canBai_SAMN02921314":"AAN",
       "canLup_SAMN02921310":"AAN",
       "canRuf_SAMN02921317":"AAN",
       "root":"AAC"
      },
     "1975":{
       "DireGB":"NAA",
       "canBai_SAMN02921314":"NAA",
       "root":"GAA"
      },
     "1976":{
       "root":"CCC"
      },
     "1977":{
       "canRuf_SAMN02921317":"CAN",
       "root":"CAG"
      },
     "1978":{
       "root":"TAC"
      },
     "1979":{
       "root":"ATT"
      },
     "198":{
       "root":"CCT"
      },
     "1980":{
       "root":"ATC"
      },
     "1981":{
       "root":"CTG"
      },
     "1982":{
       "root":"GAA"
      },
     "1983":{
       "root":"CTG"
      },
     "1984":{
       "root":"ATG"
      },
     "1985":{
       "root":"GAA"
      },
     "1986":{
       "canRuf_SAMN02921317":"GGN",
       "root":"GGA"
      },
     "1987":{
       "canRuf_SAMN02921317":"NNA",
       "root":"GGA"
      },
     "1988":{
       "canLup_SAMN02921310":"GAN",
       "canRuf_SAMN02921317":"GNN",
       "root":"GAC"
      },
     "1989":{
       "root":"CTT"
      },
     "199":{
       "canBai_SAMN02921314":"TCN",
       "canLup_SAMN02921310":"TCN",
       "canRuf_SAMN02921317":"TCN",
       "root":"TCC",
       "speVen_SAMN27257238":"TCT",
       "vulVul_marble_Fox4":"TCT"
      },
     "1990":{
       "canRuf_SAMN02921317":"CTN",
       "root":"CTT",
       "vulVul_marble_Fox4":"CTA"
      },
     "1991":{
       "canRuf_SAMN02921317":"NNN",
       "root":"ACC"
      },
     "1992":{
       "canRuf_SAMN02921317":"NNN",
       "root":"TAT"
      },
     "1993":{
       "canRuf_SAMN02921317":"NNN",
       "root":"TTG"
      },
     "1994":{
       "canBai_SAMN02921314":"NNT",
       "canLup_SAMN02921310":"CNN",
       "canRuf_SAMN02921317":"NNN",
       "root":"CGT"
      },
     "1995":{
       "canRuf_SAMN02921317":"NNN",
       "root":"AAA"
      },
     "1996":{
       "canRuf_SAMN02921317":"NNN",
       "root":"GCC"
      },
     "1997":{
       "canBai_SAMN02921314":"NGG",
       "canLup_SAMN02921310":"NNG",
       "canRuf_SAMN02921317":"NNN",
       "root":"CGG"
      },
     "1998":{
       "canLup_SAMN02921310":"ANG",
       "canRuf_SAMN02921317":"NNN",
       "root":"ATG"
      },
     "1999":{
       "canLup_SAMN02921310":"ANN",
       "canRuf_SAMN02921317":"NNN",
       "root":"ACA",
       "vulVul_marble_Fox4":"ACG"
      },
     "2":{
       "DireGB":"NNN",
       "canBai_SAMN02921314":"NNN",
       "canRuf_SAMN02921317":"AAN",
       "root":"AAC"
      },
     "20":{
       "root":"TGG"
      },
     "200":{
       "canRuf_SAMN02921317":"NGA",
       "root":"GGA"
      },
     "2000":{
       "canBai_SAMN02921314":"ANG",
       "canLup_SAMN02921310":"ANN",
       "canRuf_SAMN02921317":"NNN",
       "root":"ACG"
      },
     "2001":{
       "root":"TTT"
      },
     "2002":{
       "root":"CAT"
      },
     "2003":{
       "canLup_SAMN02921310":"GNT",
       "root":"GGT"
      },
     "2004":{
       "root":"CCT"
      },
     "2005":{
       "root":"TTA"
      },
     "2006":{
       "canLup_SAMN02921310":"NTC",
       "canRuf_SAMN02921317":"NTC",
       "root":"CTC"
      },
     "2007":{
       "canBai_SAMN02921314":"ANC",
       "canLup_SAMN02921310":"NNC",
       "canRuf_SAMN02921317":"ANC",
       "root":"ACC"
      },
     "2008":{
       "canLup_SAMN02921310":"TNG",
       "root":"TTG"
      },
     "2009":{
       "canLup_SAMN02921310":"NNN",
       "root":"GTT"
      },
     "201":{
       "canRuf_SAMN02921317":"GNN",
       "root":"GAG"
      },
     "2010":{
       "canBai_SAMN02921314":"GAN",
       "canLup_SAMN02921310":"GNN",
       "canRuf_SAMN02921317":"GAN",
       "root":"GAC"
      },
     "2011":{
       "root":"CTT"
      },
     "2012":{
       "root":"GTA"
      },
     "2013":{
       "canRuf_SAMN02921317":"GAN",
       "root":"GAT"
      },
     "2014":{
       "root":"CTG"
      },
     "2015":{
       "canBai_SAMN02921314":"TGN",
       "canLup_SAMN02921310":"TGN",
       "canRuf_SAMN02921317":"TGN",
       "root":"TGC"
      },
     "2016":{
       "canBai_SAMN02921314":"NTA",
       "canLup_SAMN02921310":"NTN",
       "canRuf_SAMN02921317":"NTN",
       "root":"GTA"
      },
     "2017":{
       "root":"GAT"
      },
     "2018":{
       "root":"ATT"
      },
     "2019":{
       "root":"TCA"
      },
     "202":{
       "canBai_SAMN02921314":"NNN",
       "canLup_SAMN02921310":"CTN",
       "canRuf_SAMN02921317":"NNN",
       "root":"CTC",
       "uroCin_SAMN04495241":"NNN"
      },
     "2020":{
       "root":"AAA"
      },
     "2021":{
       "root":"GGC"
      },
     "2022":{
       "canLup_SAMN02921310":"TNT",
       "root":"TGT"
      },
     "2023":{
       "canLup_SAMN02921310":"NTC",
       "root":"GTC"
      },
     "2024":{
       "canLup_SAMN02921310":"TNC",
       "root":"TAC"
      },
     "2025":{
       "root":"TTG"
      },
     "2026":{
       "root":"GAG"
      },
     "2027":{
       "root":"CAG"
      },
     "2028":{
       "root":"ATG"
      },
     "2029":{
       "root":"CAC"
      },
     "203":{
       "Node16":"NNN",
       "root":"ACC",
       "uroCin_SAMN04495241":"NNN"
      },
     "2030":{
       "root":"TTC"
      },
     "2031":{
       "root":"ATT"
      },
     "2032":{
       "canLup_SAMN02921310":"CNC",
       "root":"CAC"
      },
     "2033":{
       "root":"AGG"
      },
     "2034":{
       "canRuf_SAMN02921317":"NAT",
       "root":"GAT"
      },
     "2035":{
       "root":"CTA"
      },
     "2036":{
       "canRuf_SAMN02921317":"NNN",
       "root":"GCA"
      },
     "2037":{
       "canRuf_SAMN02921317":"NNT",
       "root":"GCT"
      },
     "2038":{
       "canBai_SAMN02921314":"NNG",
       "canLup_SAMN02921310":"CNG",
       "canRuf_SAMN02921317":"NNG",
       "root":"CGG"
      },
     "2039":{
       "root":"AAT"
      },
     "204":{
       "Node16":"NNN",
       "root":"TTT",
       "uroCin_SAMN04495241":"NNN"
      },
     "2040":{
       "root":"TGC"
      },
     "2041":{
       "root":"CTT"
      },
     "2042":{
       "canRuf_SAMN02921317":"NTC",
       "root":"GTC"
      },
     "2043":{
       "root":"TCT"
      },
     "2044":{
       "canRuf_SAMN02921317":"NTG",
       "root":"GTG"
      },
     "2045":{
       "canBai_SAMN02921314":"AAN",
       "root":"AAA"
      },
     "2046":{
       "DireGB":"GAN",
       "canBai_SAMN02921314":"NNN",
       "canRuf_SAMN02921317":"GAN",
       "root":"GAC"
      },
     "2047":{
       "DireGB":"NNN",
       "canBai_SAMN02921314":"NNN",
       "canLup_SAMN02921310":"TNN",
       "canRuf_SAMN02921317":"TNN",
       "root":"TAT"
      },
     "2048":{
       "DireGB":"NNN",
       "Node16":"NNN",
       "chrBra_SAMN27257233":"ANN",
       "cuoAlp_SAMN10180424":"ANN",
       "lupMes_SAMEA5411047":"ANN",
       "lycPic_SAMN09924608":"ANN",
       "root":"AAG",
       "speVen_SAMN27257238":"ANN",
       "uroCin_SAMN04495241":"ANN"
      },
     "2049":{
       "DireGB":"NNN",
       "Node16":"NNN",
       "chrBra_SAMN27257233":"NCC",
       "cuoAlp_SAMN10180424":"NCC",
       "lupMes_SAMEA5411047":"NCC",
       "lycPic_SAMN09924608":"NCC",
       "root":"TCC",
       "speVen_SAMN27257238":"NCC",
       "uroCin_SAMN04495241":"NCC"
      },
     "205":{
       "Node16":"NNN",
       "root":"CGG"
      },
     "2050":{
       "DireGB":"NNN",
       "Node16":"NNN",
       "root":"ACA",
       "vulVul_marble_Fox4":"ATC"
      },
     "2051":{
       "DireGB":"NNA",
       "canBai_SAMN02921314":"NNA",
       "canLup_SAMN02921310":"NNN",
       "canRuf_SAMN02921317":"NNN",
       "root":"TCA",
       "vulVul_marble_Fox4":"GNN"
      },
     "2052":{
       "canBai_SAMN02921314":"NNG",
       "canLup_SAMN02921310":"NNN",
       "canRuf_SAMN02921317":"NNN",
       "root":"CGG"
      },
     "2053":{
       "Node16":"NNN",
       "root":"GTA"
      },
     "2054":{
       "canBai_SAMN02921314":"NTG",
       "canLup_SAMN02921310":"NNN",
       "canRuf_SAMN02921317":"NNN",
       "root":"GTG"
      },
     "2055":{
       "canLup_SAMN02921310":"NNN",
       "canRuf_SAMN02921317":"NNN",
       "root":"AAG"
      },
     "2056":{
       "canBai_SAMN02921314":"ATN",
       "canLup_SAMN02921310":"NNN",
       "canRuf_SAMN02921317":"NNN",
       "root":"ATC"
      },
     "2057":{
       "canBai_SAMN02921314":"NGG",
       "canLup_SAMN02921310":"NGN",
       "canRuf_SAMN02921317":"NNN",
       "root":"GGG"
      },
     "2058":{
       "canBai_SAMN02921314":"GAN",
       "canLup_SAMN02921310":"NNN",
       "canRuf_SAMN02921317":"NNN",
       "root":"GAC"
      },
     "2059":{
       "canBai_SAMN02921314":"TTN",
       "canLup_SAMN02921310":"TTN",
       "canRuf_SAMN02921317":"NNN",
       "root":"TTC",
       "vulVul_marble_Fox4":"TTT"
      },
     "206":{
       "canBai_SAMN02921314":"NNN",
       "canLup_SAMN02921310":"NAG",
       "canRuf_SAMN02921317":"NNN",
       "root":"CAG"
      },
     "2060":{
       "canBai_SAMN02921314":"NGA",
       "canLup_SAMN02921310":"NGN",
       "canRuf_SAMN02921317":"NNN",
       "root":"GGA"
      },
     "2061":{
       "Node16":"NNN",
       "root":"CTC"
      },
     "2062":{
       "Node16":"NNN",
       "root":"GCG"
      },
     "2063":{
       "canRuf_SAMN02921317":"NNN",
       "root":"AGG"
      },
     "2064":{
       "canLup_SAMN02921310":"GAN",
       "root":"GAC"
      },
     "2065":{
       "canLup_SAMN02921310":"NTC",
       "canRuf_SAMN02921317":"NTC",
       "root":"ATC"
      },
     "2066":{
       "canRuf_SAMN02921317":"TNT",
       "root":"TAT"
      },
     "2067":{
       "root":"AAA"
      },
     "2068":{
       "chrBra_SAMN27257233":"AAC",
       "root":"AAT"
      },
     "2069":{
       "root":"GAT"
      },
     "207":{
       "canBai_SAMN02921314":"NNN",
       "canLup_SAMN02921310":"ANG",
       "canRuf_SAMN02921317":"NNN",
       "root":"AGG",
       "vulVul_marble_Fox4":"AAG"
      },
     "2070":{
       "canLup_SAMN02921310":"TAN",
       "canRuf_SAMN02921317":"NNN",
       "root":"TAC"
      },
     "2071":{
       "canRuf_SAMN02921317":"TAN",
       "root":"TAT"
      },
     "2072":{
       "canRuf_SAMN02921317":"NGN",
       "root":"AGA"
      },
     "2073":{
       "canRuf_SAMN02921317":"NNN",
       "root":"AAG"
      },
     "2074":{
       "canLup_SAMN02921310":"ANA",
       "canRuf_SAMN02921317":"NNA",
       "root":"ACA"
      },
     "2075":{
       "canRuf_SAMN02921317":"NNN",
       "root":"GGG"
      },
     "2076":{
       "root":"GAA"
      },
     "2077":{
       "canRuf_SAMN02921317":"NNN",
       "root":"GGC"
      },
     "2078":{
       "canRuf_SAMN02921317":"NTC",
       "root":"CTC"
      },
     "2079":{
       "canRuf_SAMN02921317":"NNN",
       "root":"CTC"
      },
     "208":{
       "canBai_SAMN02921314":"NNN",
       "canLup_SAMN02921310":"AGN",
       "canRuf_SAMN02921317":"NNN",
       "root":"AGA"
      },
     "2080":{
       "Node4":"CCT",
       "canRuf_SAMN02921317":"NNN",
       "root":"CCC"
      },
     "2081":{
       "canRuf_SAMN02921317":"NNN",
       "root":"GTT"
      },
     "2082":{
       "canBai_SAMN02921314":"NNG",
       "canLup_SAMN02921310":"CNG",
       "canRuf_SAMN02921317":"NNN",
       "root":"CGG"
      },
     "2083":{
       "canRuf_SAMN02921317":"NNG",
       "root":"TGG"
      },
     "2084":{
       "canRuf_SAMN02921317":"ANG",
       "root":"ATG"
      },
     "2085":{
       "DireGB":"NCT",
       "root":"GCT"
      },
     "2086":{
       "canRuf_SAMN02921317":"CNA",
       "root":"CCA"
      },
     "2087":{
       "root":"GAA"
      },
     "2088":{
       "canRuf_SAMN02921317":"AGN",
       "root":"AGT"
      },
     "2089":{
       "canBai_SAMN02921314":"TNG",
       "root":"TTG"
      },
     "209":{
       "canBai_SAMN02921314":"NNN",
       "canLup_SAMN02921310":"CNN",
       "canRuf_SAMN02921317":"NNN",
       "root":"CAC"
      },
     "2090":{
       "canBai_SAMN02921314":"ANG",
       "canRuf_SAMN02921317":"NNG",
       "root":"ATG"
      },
     "2091":{
       "root":"GAT"
      },
     "2092":{
       "root":"GGA"
      },
     "2093":{
       "root":"ATC"
      },
     "2094":{
       "root":"TTC"
      },
     "2095":{
       "canBai_SAMN02921314":"ANT",
       "canRuf_SAMN02921317":"ANT",
       "root":"ACT"
      },
     "2096":{
       "canBai_SAMN02921314":"ANT",
       "canRuf_SAMN02921317":"ANT",
       "root":"ACT"
      },
     "2097":{
       "root":"CAA"
      },
     "2098":{
       "root":"TCT"
      },
     "2099":{
       "root":"GAT"
      },
     "21":{
       "root":"ATT"
      },
     "210":{
       "Node16":"NNN",
       "root":"TAC"
      },
     "2100":{
       "canRuf_SAMN02921317":"NTN",
       "root":"GTG"
      },
     "2101":{
       "root":"TGG"
      },
     "2102":{
       "root":"TGG"
      },
     "2103":{
       "root":"AAT"
      },
     "2104":{
       "root":"CTA"
      },
     "2105":{
       "root":"TTG"
      },
     "2106":{
       "root":"ACC"
      },
     "2107":{
       "root":"CAG"
      },
     "2108":{
       "root":"TGC"
      },
     "2109":{
       "root":"TGG"
      },
     "211":{
       "canBai_SAMN02921314":"NNN",
       "canRuf_SAMN02921317":"NNN",
       "root":"TCT"
      },
     "2110":{
       "root":"GCT"
      },
     "2111":{
       "root":"CAA"
      },
     "2112":{
       "root":"GAA"
      },
     "2113":{
       "root":"CCT"
      },
     "2114":{
       "root":"GAC"
      },
     "2115":{
       "root":"CAA"
      },
     "2116":{
       "root":"AGA"
      },
     "2117":{
       "Node16":"CCC",
       "canLup_SAMN02921310":"CCN",
       "canRuf_SAMN02921317":"CCN",
       "root":"CCT"
      },
     "2118":{
       "root":"ACT"
      },
     "2119":{
       "root":"TTC"
      },
     "212":{
       "canBai_SAMN02921314":"NNN",
       "canLup_SAMN02921310":"AAN",
       "canRuf_SAMN02921317":"NNN",
       "root":"AAG"
      },
     "2120":{
       "root":"CAC"
      },
     "2121":{
       "root":"AAA"
      },
     "2122":{
       "root":"ATT"
      },
     "2123":{
       "root":"CAA"
      },
     "2124":{
       "root":"GAT"
      },
     "2125":{
       "root":"CAG"
      },
     "2126":{
       "root":"CTT"
      },
     "2127":{
       "canLup_SAMN02921310":"CAN",
       "root":"CAG"
      },
     "2128":{
       "root":"TTA"
      },
     "2129":{
       "root":"TTC"
      },
     "213":{
       "canBai_SAMN02921314":"NNN",
       "canRuf_SAMN02921317":"NNN",
       "root":"CAT"
      },
     "2130":{
       "Node16":"AGG",
       "canLup_SAMN02921310":"AGN",
       "canRuf_SAMN02921317":"AGN",
       "root":"AGA"
      },
     "2131":{
       "canLup_SAMN02921310":"AAN",
       "root":"AAT"
      },
     "2132":{
       "root":"GTT"
      },
     "2133":{
       "canLup_SAMN02921310":"TCN",
       "root":"TCC",
       "vulVul_marble_Fox4":"TCA"
      },
     "2134":{
       "root":"TTG",
       "uroCin_SAMN04495241":"TTA"
      },
     "2135":{
       "root":"AAT",
       "uroCin_SAMN04495241":"GAT"
      },
     "2136":{
       "root":"GGT"
      },
     "2137":{
       "canLup_SAMN02921310":"NTT",
       "root":"ATT"
      },
     "2138":{
       "root":"TCT"
      },
     "2139":{
       "canLup_SAMN02921310":"CNA",
       "root":"CAA"
      },
     "214":{
       "canBai_SAMN02921314":"NNN",
       "canLup_SAMN02921310":"NNT",
       "canRuf_SAMN02921317":"NNN",
       "root":"AAT"
      },
     "2140":{
       "canLup_SAMN02921310":"TGN",
       "root":"TGC"
      },
     "2141":{
       "canLup_SAMN02921310":"NGA",
       "root":"AGA"
      },
     "2142":{
       "root":"GAA"
      },
     "2143":{
       "root":"GAA"
      },
     "2144":{
       "canLup_SAMN02921310":"GNN",
       "root":"GCA"
      },
     "2145":{
       "canLup_SAMN02921310":"GAN",
       "root":"GAC"
      },
     "2146":{
       "canLup_SAMN02921310":"CNN",
       "canRuf_SAMN02921317":"CAN",
       "root":"CAC"
      },
     "2147":{
       "root":"AGT"
      },
     "2148":{
       "root":"GGA"
      },
     "2149":{
       "canLup_SAMN02921310":"GNC",
       "canRuf_SAMN02921317":"GNN",
       "root":"GTC"
      },
     "215":{
       "canBai_SAMN02921314":"NNN",
       "canLup_SAMN02921310":"NAN",
       "canRuf_SAMN02921317":"NNN",
       "root":"AAA"
      },
     "2150":{
       "Node16":"ATC",
       "canLup_SAMN02921310":"NTC",
       "canRuf_SAMN02921317":"NTC",
       "root":"GTC"
      },
     "2151":{
       "root":"AAT"
      },
     "2152":{
       "root":"GAA"
      },
     "2153":{
       "cuoAlp_SAMN10180424":"GCC",
       "root":"GGC"
      },
     "2154":{
       "root":"TTT"
      },
     "2155":{
       "root":"GAA"
      },
     "2156":{
       "root":"GAT"
      },
     "2157":{
       "root":"GAA"
      },
     "2158":{
       "root":"GAT"
      },
     "2159":{
       "root":"GGC"
      },
     "216":{
       "Node12":"TAT",
       "Node16":"NNN",
       "root":"TAC",
       "uroCin_SAMN04495241":"TAT"
      },
     "2160":{
       "canLup_SAMN02921310":"AGN",
       "root":"AGT"
      },
     "2161":{
       "root":"GTG"
      },
     "2162":{
       "root":"ATC"
      },
     "2163":{
       "root":"TGT"
      },
     "2164":{
       "root":"TTG"
      },
     "2165":{
       "root":"AAT"
      },
     "2166":{
       "root":"TCA"
      },
     "2167":{
       "root":"GGT"
      },
     "2168":{
       "root":"GAC"
      },
     "2169":{
       "Node4":"ATT",
       "root":"GTT"
      },
     "217":{
       "Node16":"NNN",
       "root":"GGA"
      },
     "2170":{
       "Node16":"ACA",
       "canBai_SAMN02921314":"ACN",
       "root":"ACG"
      },
     "2171":{
       "root":"TCA"
      },
     "2172":{
       "root":"ATT"
      },
     "2173":{
       "root":"GCC",
       "speVen_SAMN27257238":"GAC"
      },
     "2174":{
       "root":"CTA"
      },
     "2175":{
       "canBai_SAMN02921314":"ANN",
       "canLup_SAMN02921310":"ANG",
       "canRuf_SAMN02921317":"ANG",
       "chrBra_SAMN27257233":"ATG",
       "cuoAlp_SAMN10180424":"ATG",
       "root":"ACG",
       "vulVul_marble_Fox4":"ATG"
      },
     "2176":{
       "root":"GAA"
      },
     "2177":{
       "root":"ACC"
      },
     "2178":{
       "root":"AAG"
      },
     "2179":{
       "root":"AAT"
      },
     "218":{
       "Node16":"NNN",
       "root":"AAG"
      },
     "2180":{
       "root":"CAA"
      },
     "2181":{
       "root":"GAA"
      },
     "2182":{
       "root":"GGG"
      },
     "2183":{
       "root":"TTA"
      },
     "2184":{
       "root":"AAC"
      },
     "2185":{
       "root":"TAT"
      },
     "2186":{
       "root":"ATG"
      },
     "2187":{
       "root":"GTA"
      },
     "2188":{
       "canBai_SAMN02921314":"NTT",
       "root":"CTT"
      },
     "2189":{
       "root":"GCT"
      },
     "219":{
       "Node16":"NNN",
       "root":"TTG"
      },
     "2190":{
       "root":"ACT",
       "vulVul_marble_Fox4":"ACC"
      },
     "2191":{
       "root":"GAA"
      },
     "2192":{
       "DireGB":"CAT",
       "Node16":"TGT",
       "canBai_SAMN02921314":"NNT",
       "root":"CGT",
       "uroCin_SAMN04495241":"TGT"
      },
     "2193":{
       "root":"AGC"
      },
     "2194":{
       "root":"CAA"
      },
     "2195":{
       "canBai_SAMN02921314":"GNT",
       "root":"GGT"
      },
     "2196":{
       "root":"GAA"
      },
     "2197":{
       "root":"GAA"
      },
     "2198":{
       "root":"AAT"
      },
     "2199":{
       "root":"TCT"
      },
     "22":{
       "root":"TCT"
      },
     "220":{
       "Node16":"NNN",
       "root":"TCT"
      },
     "2200":{
       "root":"GAG"
      },
     "2201":{
       "canBai_SAMN02921314":"GNT",
       "root":"GGT"
      },
     "2202":{
       "root":"CCT"
      },
     "2203":{
       "root":"CTA"
      },
     "2204":{
       "root":"GGC"
      },
     "2205":{
       "root":"TCC"
      },
     "2206":{
       "root":"AAG",
       "speVen_SAMN27257238":"AGG",
       "uroCin_SAMN04495241":"ACG"
      },
     "2207":{
       "canRuf_SAMN02921317":"GNA",
       "root":"GAA"
      },
     "2208":{
       "canBai_SAMN02921314":"TCN",
       "root":"TCT"
      },
     "2209":{
       "canBai_SAMN02921314":"NGA",
       "root":"GGA"
      },
     "221":{
       "Node16":"NNN",
       "root":"TCT"
      },
     "2210":{
       "root":"TCT"
      },
     "2211":{
       "canLup_SAMN02921310":"NNT",
       "canRuf_SAMN02921317":"TNT",
       "root":"TGT"
      },
     "2212":{
       "canLup_SAMN02921310":"GNT",
       "canRuf_SAMN02921317":"GNT",
       "root":"GGT"
      },
     "2213":{
       "canBai_SAMN02921314":"CNG",
       "root":"CTG"
      },
     "2214":{
       "canBai_SAMN02921314":"ANN",
       "canLup_SAMN02921310":"ANN",
       "canRuf_SAMN02921317":"NNG",
       "root":"ACG"
      },
     "2215":{
       "root":"AAA"
      },
     "2216":{
       "root":"GAA"
      },
     "2217":{
       "root":"GAG"
      },
     "2218":{
       "canBai_SAMN02921314":"AAN",
       "canRuf_SAMN02921317":"AAN",
       "root":"AAG"
      },
     "2219":{
       "canRuf_SAMN02921317":"NNN",
       "root":"GAA"
      },
     "222":{
       "Node16":"NNN",
       "root":"AAG"
      },
     "2220":{
       "canLup_SAMN02921310":"NCA",
       "canRuf_SAMN02921317":"NNN",
       "root":"CCA"
      },
     "2221":{
       "canRuf_SAMN02921317":"NNN",
       "root":"CAT"
      },
     "2222":{
       "canBai_SAMN02921314":"GNN",
       "canLup_SAMN02921310":"GNN",
       "canRuf_SAMN02921317":"NNN",
       "lupMes_SAMEA5411047":"ACG",
       "root":"GCG",
       "speVen_SAMN27257238":"GTG"
      },
     "2223":{
       "canRuf_SAMN02921317":"NNN",
       "root":"GAC"
      },
     "2224":{
       "canRuf_SAMN02921317":"NAA",
       "root":"AAA"
      },
     "2225":{
       "canRuf_SAMN02921317":"NNN",
       "root":"GAT"
      },
     "2226":{
       "root":"CCC"
      },
     "2227":{
       "canRuf_SAMN02921317":"NGC",
       "root":"TGC"
      },
     "2228":{
       "root":"CAA"
      },
     "2229":{
       "root":"GAA"
      },
     "223":{
       "Node16":"NNN",
       "root":"TGG"
      },
     "2230":{
       "root":"AAA"
      },
     "2231":{
       "root":"CAA"
      },
     "2232":{
       "canRuf_SAMN02921317":"NTG",
       "root":"GTG"
      },
     "2233":{
       "root":"GCT"
      },
     "2234":{
       "chrBra_SAMN27257233":"TGC",
       "root":"TAC"
      },
     "2235":{
       "root":"TGC"
      },
     "2236":{
       "root":"CCT"
      },
     "2237":{
       "root":"CCT"
      },
     "2238":{
       "root":"GGC"
      },
     "2239":{
       "root":"AAC"
      },
     "224":{
       "Node16":"NNN",
       "root":"GAA"
      },
     "2240":{
       "root":"CCT"
      },
     "2241":{
       "root":"GAA"
      },
     "2242":{
       "root":"GGC"
      },
     "2243":{
       "root":"CTG"
      },
     "2244":{
       "root":"AAC"
      },
     "2245":{
       "root":"TAT"
      },
     "2246":{
       "root":"GCC"
      },
     "2247":{
       "root":"TGT"
      },
     "2248":{
       "root":"CTC"
      },
     "2249":{
       "root":"ACT"
      },
     "225":{
       "Node16":"NNN",
       "lupMes_SAMEA5411047":"AAC",
       "root":"AAT"
      },
     "2250":{
       "root":"CAC"
      },
     "2251":{
       "root":"AGT"
      },
     "2252":{
       "root":"GGA"
      },
     "2253":{
       "DireGB":"TGT",
       "root":"TAT"
      },
     "2254":{
       "root":"AGA"
      },
     "2255":{
       "root":"GAT"
      },
     "2256":{
       "root":"GGG"
      },
     "2257":{
       "root":"TCT"
      },
     "2258":{
       "root":"GAT"
      },
     "2259":{
       "root":"NNN"
      },
     "226":{
       "Node16":"NNN",
       "root":"GCT"
      },
     "227":{
       "Node16":"NNN",
       "root":"GTG",
       "speVen_SAMN27257238":"GTA"
      },
     "228":{
       "Node16":"NNN",
       "root":"CAC"
      },
     "229":{
       "Node16":"NNN",
       "root":"TCT"
      },
     "23":{
       "root":"GTG"
      },
     "230":{
       "canBai_SAMN02921314":"NCT",
       "canLup_SAMN02921310":"NNT",
       "canRuf_SAMN02921317":"NCT",
       "root":"GCT"
      },
     "231":{
       "root":"CAG"
      },
     "232":{
       "root":"GGA"
      },
     "233":{
       "root":"GAG"
      },
     "234":{
       "root":"GGT"
      },
     "235":{
       "root":"GCT"
      },
     "236":{
       "root":"GCT"
      },
     "237":{
       "root":"AAA"
      },
     "238":{
       "canRuf_SAMN02921317":"GNA",
       "root":"GCA",
       "uroCin_SAMN04495241":"GCN"
      },
     "239":{
       "canRuf_SAMN02921317":"NAG",
       "root":"CAG",
       "uroCin_SAMN04495241":"NNN"
      },
     "24":{
       "Node16":"ATT",
       "root":"ATA"
      },
     "240":{
       "root":"TTA",
       "uroCin_SAMN04495241":"NNN"
      },
     "241":{
       "canRuf_SAMN02921317":"NCT",
       "root":"CCT",
       "uroCin_SAMN04495241":"NNN"
      },
     "242":{
       "root":"TGG",
       "uroCin_SAMN04495241":"NNN"
      },
     "243":{
       "root":"ATC",
       "uroCin_SAMN04495241":"NNN"
      },
     "244":{
       "root":"CCA",
       "uroCin_SAMN04495241":"NNN"
      },
     "245":{
       "root":"AGG",
       "uroCin_SAMN04495241":"NNN"
      },
     "246":{
       "root":"GAG",
       "uroCin_SAMN04495241":"NNN"
      },
     "247":{
       "canRuf_SAMN02921317":"NTT",
       "root":"CTT",
       "uroCin_SAMN04495241":"NNT"
      },
     "248":{
       "root":"GGG",
       "uroCin_SAMN04495241":"NGN"
      },
     "249":{
       "root":"AGC",
       "uroCin_SAMN04495241":"NNN"
      },
     "25":{
       "DireGB":"NNN",
       "root":"CAG"
      },
     "250":{
       "root":"TGT",
       "uroCin_SAMN04495241":"NGT"
      },
     "251":{
       "root":"GGG"
      },
     "252":{
       "canRuf_SAMN02921317":"AAN",
       "root":"AAG",
       "uroCin_SAMN04495241":"ANN"
      },
     "253":{
       "canRuf_SAMN02921317":"GNA",
       "root":"GAA",
       "uroCin_SAMN04495241":"NAA"
      },
     "254":{
       "Node4":"CAC",
       "canBai_SAMN02921314":"CAN",
       "canLup_SAMN02921310":"CAN",
       "canRuf_SAMN02921317":"NNN",
       "root":"CAT"
      },
     "255":{
       "canBai_SAMN02921314":"NCA",
       "canLup_SAMN02921310":"NCA",
       "canRuf_SAMN02921317":"NNN",
       "root":"GCA",
       "uroCin_SAMN04495241":"GNN"
      },
     "256":{
       "canBai_SAMN02921314":"NTC",
       "canRuf_SAMN02921317":"NNN",
       "root":"GTC",
       "uroCin_SAMN04495241":"NNN"
      },
     "257":{
       "canBai_SAMN02921314":"NNG",
       "canLup_SAMN02921310":"NNG",
       "canRuf_SAMN02921317":"NNN",
       "root":"CGG",
       "uroCin_SAMN04495241":"NGG"
      },
     "258":{
       "canLup_SAMN02921310":"NNC",
       "canRuf_SAMN02921317":"NNN",
       "root":"GGC"
      },
     "259":{
       "canLup_SAMN02921310":"ANC",
       "canRuf_SAMN02921317":"NNN",
       "root":"AGC"
      },
     "26":{
       "DireGB":"NNN",
       "root":"TGC"
      },
     "260":{
       "canRuf_SAMN02921317":"NNN",
       "root":"AGA",
       "uroCin_SAMN04495241":"AGN"
      },
     "261":{
       "DireGB":"GNT",
       "canRuf_SAMN02921317":"NNN",
       "root":"GCT",
       "uroCin_SAMN04495241":"GNN"
      },
     "262":{
       "canRuf_SAMN02921317":"NNN",
       "root":"GAT",
       "uroCin_SAMN04495241":"NAN"
      },
     "263":{
       "canRuf_SAMN02921317":"NNN",
       "root":"GCC",
       "uroCin_SAMN04495241":"NNN"
      },
     "264":{
       "canRuf_SAMN02921317":"NNN",
       "root":"AGC",
       "uroCin_SAMN04495241":"NGN"
      },
     "265":{
       "canRuf_SAMN02921317":"NNN",
       "root":"AAG",
       "uroCin_SAMN04495241":"NNN"
      },
     "266":{
       "canBai_SAMN02921314":"NGG",
       "canLup_SAMN02921310":"NNG",
       "canRuf_SAMN02921317":"NNN",
       "lycPic_SAMN09924608":"CAG",
       "root":"CGG",
       "uroCin_SAMN04495241":"NNN"
      },
     "267":{
       "canRuf_SAMN02921317":"NNN",
       "root":"GAA",
       "uroCin_SAMN04495241":"NNN"
      },
     "268":{
       "canLup_SAMN02921310":"NCN",
       "canRuf_SAMN02921317":"NNN",
       "root":"GCA",
       "uroCin_SAMN04495241":"NNN"
      },
     "269":{
       "canLup_SAMN02921310":"NTC",
       "canRuf_SAMN02921317":"NNN",
       "root":"CTC",
       "uroCin_SAMN04495241":"NNC"
      },
     "27":{
       "DireGB":"NNN",
       "canBai_SAMN02921314":"ANA",
       "chrBra_SAMN27257233":"NNN",
       "root":"ACA"
      },
     "270":{
       "canBai_SAMN02921314":"NGT",
       "canLup_SAMN02921310":"NNT",
       "canRuf_SAMN02921317":"NNT",
       "root":"CGT"
      },
     "271":{
       "canRuf_SAMN02921317":"TCN",
       "root":"TCT"
      },
     "272":{
       "root":"AAT"
      },
     "273":{
       "canRuf_SAMN02921317":"CNN",
       "root":"CCA"
      },
     "274":{
       "canRuf_SAMN02921317":"GNN",
       "root":"GGC"
      },
     "275":{
       "canRuf_SAMN02921317":"TTN",
       "root":"TTA"
      },
     "276":{
       "canRuf_SAMN02921317":"TCN",
       "root":"TCT",
       "uroCin_SAMN04495241":"TCA"
      },
     "277":{
       "canRuf_SAMN02921317":"GNN",
       "root":"GAA"
      },
     "278":{
       "Node4":"CCT",
       "canLup_SAMN02921310":"NCT",
       "root":"CCC",
       "vulVul_marble_Fox4":"CNC"
      },
     "279":{
       "canLup_SAMN02921310":"NTA",
       "canRuf_SAMN02921317":"NTA",
       "root":"GTA",
       "vulVul_marble_Fox4":"NTA"
      },
     "28":{
       "DireGB":"NNN",
       "canBai_SAMN02921314":"NTT",
       "chrBra_SAMN27257233":"NNN",
       "root":"GTT"
      },
     "280":{
       "root":"TCT"
      },
     "281":{
       "root":"TCA"
      },
     "282":{
       "root":"GCT",
       "vulVul_marble_Fox4":"ATT"
      },
     "283":{
       "root":"GGA"
      },
     "284":{
       "canRuf_SAMN02921317":"NCT",
       "root":"GCT",
       "uroCin_SAMN04495241":"ACT"
      },
     "285":{
       "canRuf_SAMN02921317":"ANT",
       "root":"AGT"
      },
     "286":{
       "root":"CAG"
      },
     "287":{
       "root":"GCT"
      },
     "288":{
       "root":"ATA"
      },
     "289":{
       "canRuf_SAMN02921317":"NCA",
       "lupMes_SAMEA5411047":"GTA",
       "root":"GCA"
      },
     "29":{
       "DireGB":"NNN",
       "chrBra_SAMN27257233":"NNN",
       "root":"TTA"
      },
     "290":{
       "canRuf_SAMN02921317":"ANC",
       "root":"AGC"
      },
     "291":{
       "root":"ACT"
      },
     "292":{
       "root":"GGA"
      },
     "293":{
       "DireGB":"NGC",
       "canRuf_SAMN02921317":"ANC",
       "root":"AGC"
      },
     "294":{
       "canLup_SAMN02921310":"TCN",
       "canRuf_SAMN02921317":"TCN",
       "root":"TCA"
      },
     "295":{
       "canBai_SAMN02921314":"ANT",
       "canLup_SAMN02921310":"NNN",
       "canRuf_SAMN02921317":"NNN",
       "root":"AGT"
      },
     "296":{
       "Node4":"CCC",
       "canBai_SAMN02921314":"CCN",
       "canLup_SAMN02921310":"CNN",
       "canRuf_SAMN02921317":"NNN",
       "root":"CCT"
      },
     "297":{
       "canBai_SAMN02921314":"NNC",
       "canLup_SAMN02921310":"NNN",
       "canRuf_SAMN02921317":"NNN",
       "root":"GAC"
      },
     "298":{
       "canBai_SAMN02921314":"ACN",
       "canLup_SAMN02921310":"NNN",
       "canRuf_SAMN02921317":"NNN",
       "root":"ACC",
       "speVen_SAMN27257238":"ACT"
      },
     "299":{
       "canBai_SAMN02921314":"NTG",
       "canLup_SAMN02921310":"NNN",
       "canRuf_SAMN02921317":"NNN",
       "root":"GTG"
      },
     "3":{
       "DireGB":"NNN",
       "canBai_SAMN02921314":"NNN",
       "root":"ATT"
      },
     "30":{
       "DireGB":"NNN",
       "canBai_SAMN02921314":"AAN",
       "chrBra_SAMN27257233":"NNN",
       "root":"AAC"
      },
     "300":{
       "canLup_SAMN02921310":"NNN",
       "canRuf_SAMN02921317":"NNN",
       "root":"GAA"
      },
     "301":{
       "canLup_SAMN02921310":"NNN",
       "canRuf_SAMN02921317":"NNN",
       "root":"GTC"
      },
     "302":{
       "canLup_SAMN02921310":"NNN",
       "canRuf_SAMN02921317":"NNN",
       "root":"AGT"
      },
     "303":{
       "canLup_SAMN02921310":"NNN",
       "canRuf_SAMN02921317":"NNN",
       "cuoAlp_SAMN10180424":"TNG",
       "root":"TGG"
      },
     "304":{
       "canBai_SAMN02921314":"ANN",
       "canLup_SAMN02921310":"NNN",
       "canRuf_SAMN02921317":"NNN",
       "root":"ACG",
       "speVen_SAMN27257238":"ACA"
      },
     "305":{
       "canLup_SAMN02921310":"NNN",
       "canRuf_SAMN02921317":"NCN",
       "cuoAlp_SAMN10180424":"NCA",
       "root":"CCA"
      },
     "306":{
       "canRuf_SAMN02921317":"NNC",
       "cuoAlp_SAMN10180424":"CCN",
       "root":"CCC"
      },
     "307":{
       "canRuf_SAMN02921317":"NAA",
       "cuoAlp_SAMN10180424":"CNA",
       "root":"CAA"
      },
     "308":{
       "root":"TTC"
      },
     "309":{
       "root":"CCA"
      },
     "31":{
       "DireGB":"NNN",
       "canBai_SAMN02921314":"NGC",
       "chrBra_SAMN27257233":"NNN",
       "root":"AGC",
       "uroCin_SAMN04495241":"AGN"
      },
     "310":{
       "root":"GGA"
      },
     "311":{
       "canBai_SAMN02921314":"NGA",
       "canLup_SAMN02921310":"GGN",
       "root":"GGA"
      },
     "312":{
       "canBai_SAMN02921314":"NCT",
       "canLup_SAMN02921310":"CNT",
       "canRuf_SAMN02921317":"NCT",
       "root":"CCT"
      },
     "313":{
       "canBai_SAMN02921314":"NNT",
       "root":"ATT",
       "uroCin_SAMN04495241":"GTT"
      },
     "314":{
       "root":"TTG"
      },
     "315":{
       "canLup_SAMN02921310":"GNT",
       "canRuf_SAMN02921317":"GNT",
       "root":"GGT"
      },
     "316":{
       "root":"TAT"
      },
     "317":{
       "canRuf_SAMN02921317":"AAN",
       "root":"AAC"
      },
     "318":{
       "Node4":"ATA",
       "root":"GTA"
      },
     "319":{
       "root":"AGG"
      },
     "32":{
       "DireGB":"NNN",
       "canBai_SAMN02921314":"TGN",
       "chrBra_SAMN27257233":"NNN",
       "root":"TGC",
       "uroCin_SAMN04495241":"NNN"
      },
     "320":{
       "root":"CTG"
      },
     "321":{
       "canBai_SAMN02921314":"NTC",
       "canRuf_SAMN02921317":"NTC",
       "root":"GTC"
      },
     "322":{
       "canLup_SAMN02921310":"NGC",
       "root":"AGC"
      },
     "323":{
       "root":"AAA"
      },
     "324":{
       "root":"AAT"
      },
     "325":{
       "root":"CAA"
      },
     "326":{
       "canLup_SAMN02921310":"NAG",
       "canRuf_SAMN02921317":"CAN",
       "root":"CAG"
      },
     "327":{
       "root":"TTA"
      },
     "328":{
       "root":"GAT"
      },
     "329":{
       "root":"TCA"
      },
     "33":{
       "DireGB":"NNN",
       "canBai_SAMN02921314":"CNN",
       "canLup_SAMN02921310":"CNN",
       "canRuf_SAMN02921317":"CNN",
       "chrBra_SAMN27257233":"NNN",
       "cuoAlp_SAMN10180424":"CNN",
       "lycPic_SAMN09924608":"CNN",
       "root":"CGT",
       "uroCin_SAMN04495241":"NNN",
       "vulVul_marble_Fox4":"CNN"
      },
     "330":{
       "root":"GGA"
      },
     "331":{
       "root":"ACA"
      },
     "332":{
       "root":"CAG"
      },
     "333":{
       "root":"AGC"
      },
     "334":{
       "canLup_SAMN02921310":"ANC",
       "root":"ACC"
      },
     "335":{
       "canRuf_SAMN02921317":"ANT",
       "root":"AGT"
      },
     "336":{
       "root":"TTC"
      },
     "337":{
       "canRuf_SAMN02921317":"CAN",
       "root":"CAG"
      },
     "338":{
       "root":"TTT"
      },
     "339":{
       "canLup_SAMN02921310":"TAN",
       "root":"TAC"
      },
     "34":{
       "DireGB":"NNN",
       "Node12":"NNN",
       "chrBra_SAMN27257233":"NNN",
       "lupMes_SAMEA5411047":"CNN",
       "root":"CAT",
       "speVen_SAMN27257238":"CNN",
       "uroCin_SAMN04495241":"NNN",
       "vulVul_marble_Fox4":"NNN"
      },
     "340":{
       "root":"TCC"
      },
     "341":{
       "canLup_SAMN02921310":"NNT",
       "root":"ACT"
      },
     "342":{
       "root":"CTA"
      },
     "343":{
       "canLup_SAMN02921310":"NCA",
       "root":"CCA"
      },
     "344":{
       "root":"AAT"
      },
     "345":{
       "canLup_SAMN02921310":"ANC",
       "canRuf_SAMN02921317":"NCC",
       "root":"ACC"
      },
     "346":{
       "root":"ACC"
      },
     "347":{
       "root":"TAC"
      },
     "348":{
       "canBai_SAMN02921314":"AGN",
       "canLup_SAMN02921310":"AGN",
       "canRuf_SAMN02921317":"ANN",
       "root":"AGG"
      },
     "349":{
       "canBai_SAMN02921314":"NTT",
       "canLup_SAMN02921310":"TNT",
       "canRuf_SAMN02921317":"NNN",
       "root":"TTT"
      },
     "35":{
       "root":"NNN"
      },
     "350":{
       "canBai_SAMN02921314":"TNC",
       "canLup_SAMN02921310":"TCN",
       "canRuf_SAMN02921317":"NNN",
       "root":"TCC"
      },
     "351":{
       "canBai_SAMN02921314":"ANN",
       "canLup_SAMN02921310":"ATN",
       "canRuf_SAMN02921317":"NNN",
       "root":"ATT"
      },
     "352":{
       "canBai_SAMN02921314":"NCN",
       "canLup_SAMN02921310":"NCA",
       "canRuf_SAMN02921317":"NNN",
       "root":"GCA"
      },
     "353":{
       "canRuf_SAMN02921317":"NNN",
       "root":"GCA"
      },
     "354":{
       "canBai_SAMN02921314":"NTA",
       "canLup_SAMN02921310":"NNA",
       "canRuf_SAMN02921317":"NNN",
       "root":"GTA"
      },
     "355":{
       "canRuf_SAMN02921317":"NNN",
       "root":"AAT"
      },
     "356":{
       "canRuf_SAMN02921317":"NNN",
       "root":"GAA"
      },
     "357":{
       "canBai_SAMN02921314":"NTN",
       "canLup_SAMN02921310":"NTN",
       "canRuf_SAMN02921317":"NNN",
       "cuoAlp_SAMN10180424":"GNT",
       "root":"GTT"
      },
     "358":{
       "Node16":"NNN",
       "root":"GGT"
      },
     "359":{
       "canBai_SAMN02921314":"NAG",
       "canLup_SAMN02921310":"GAN",
       "canRuf_SAMN02921317":"NNN",
       "root":"GAG"
      },
     "36":{
       "root":"NNN"
      },
     "360":{
       "canBai_SAMN02921314":"GNN",
       "canLup_SAMN02921310":"NNN",
       "canRuf_SAMN02921317":"NNN",
       "cuoAlp_SAMN10180424":"GGN",
       "root":"GGG"
      },
     "361":{
       "canBai_SAMN02921314":"CNN",
       "canLup_SAMN02921310":"NNN",
       "canRuf_SAMN02921317":"NNN",
       "root":"CCG"
      },
     "362":{
       "canRuf_SAMN02921317":"NNN",
       "root":"GAA"
      },
     "363":{
       "canLup_SAMN02921310":"NNA",
       "canRuf_SAMN02921317":"NNN",
       "cuoAlp_SAMN10180424":"GNA",
       "root":"GCA"
      },
     "364":{
       "canBai_SAMN02921314":"GNA",
       "canRuf_SAMN02921317":"NNN",
       "cuoAlp_SAMN10180424":"GAN",
       "root":"GAA"
      },
     "365":{
       "canBai_SAMN02921314":"NNN",
       "canRuf_SAMN02921317":"NNN",
       "cuoAlp_SAMN10180424":"NNN",
       "root":"TCT"
      },
     "366":{
       "canBai_SAMN02921314":"NNN",
       "canLup_SAMN02921310":"ANN",
       "canRuf_SAMN02921317":"NNN",
       "cuoAlp_SAMN10180424":"NNN",
       "root":"AGT"
      },
     "367":{
       "canBai_SAMN02921314":"NNN",
       "canLup_SAMN02921310":"ANT",
       "canRuf_SAMN02921317":"NNN",
       "cuoAlp_SAMN10180424":"NNN",
       "root":"ATT"
      },
     "368":{
       "Node14":"NNN",
       "root":"ACC"
      },
     "369":{
       "Node14":"NNN",
       "root":"ACT"
      },
     "37":{
       "root":"NNN"
      },
     "370":{
       "Node14":"NNN",
       "root":"TTA"
      },
     "371":{
       "Node14":"NNN",
       "root":"TCC"
      },
     "372":{
       "Node14":"NNN",
       "root":"TCA"
      },
     "373":{
       "Node14":"NNN",
       "root":"GCA"
      },
     "374":{
       "canBai_SAMN02921314":"NGA",
       "canLup_SAMN02921310":"NNA",
       "canRuf_SAMN02921317":"NNA",
       "cuoAlp_SAMN10180424":"NGA",
       "root":"GGA"
      },
     "375":{
       "canLup_SAMN02921310":"GNN",
       "canRuf_SAMN02921317":"NGA",
       "root":"GGA",
       "uroCin_SAMN04495241":"GGN"
      },
     "376":{
       "canLup_SAMN02921310":"NNN",
       "root":"ATA",
       "uroCin_SAMN04495241":"NNN"
      },
     "377":{
       "canLup_SAMN02921310":"NNN",
       "root":"TCA",
       "uroCin_SAMN04495241":"NNN"
      },
     "378":{
       "canLup_SAMN02921310":"NNN",
       "canRuf_SAMN02921317":"NTT",
       "root":"GTT",
       "uroCin_SAMN04495241":"NNN"
      },
     "379":{
       "canLup_SAMN02921310":"NNN",
       "root":"AAT",
       "uroCin_SAMN04495241":"NAT"
      },
     "38":{
       "DireGB":"NNN",
       "Node12":"NNN",
       "chrBra_SAMN27257233":"NNN",
       "root":"ATG",
       "uroCin_SAMN04495241":"NNN",
       "vulVul_marble_Fox4":"NNN"
      },
     "380":{
       "canLup_SAMN02921310":"NNC",
       "canRuf_SAMN02921317":"NTC",
       "root":"GTC"
      },
     "381":{
       "canLup_SAMN02921310":"NNN",
       "canRuf_SAMN02921317":"CNN",
       "root":"CAC"
      },
     "382":{
       "canLup_SAMN02921310":"NAG",
       "root":"CAG",
       "uroCin_SAMN04495241":"CNN"
      },
     "383":{
       "canLup_SAMN02921310":"NNA",
       "canRuf_SAMN02921317":"CNA",
       "root":"CAA",
       "uroCin_SAMN04495241":"NAA"
      },
     "384":{
       "canRuf_SAMN02921317":"NTC",
       "chrBra_SAMN27257233":"ATC",
       "root":"GTC"
      },
     "385":{
       "canLup_SAMN02921310":"NTT",
       "canRuf_SAMN02921317":"NTT",
       "root":"ATT"
      },
     "386":{
       "root":"TAT"
      },
     "387":{
       "root":"TTC"
      },
     "388":{
       "canLup_SAMN02921310":"TCN",
       "root":"TCA"
      },
     "389":{
       "root":"GAA"
      },
     "39":{
       "DireGB":"NNN",
       "Node12":"NNN",
       "chrBra_SAMN27257233":"NNN",
       "root":"TGC",
       "uroCin_SAMN04495241":"NNN",
       "vulVul_marble_Fox4":"NNN"
      },
     "390":{
       "root":"GGA"
      },
     "391":{
       "root":"ATG",
       "uroCin_SAMN04495241":"ACG"
      },
     "392":{
       "root":"CTC"
      },
     "393":{
       "root":"ATA"
      },
     "394":{
       "root":"TGG"
      },
     "395":{
       "canRuf_SAMN02921317":"NNG",
       "root":"CTG"
      },
     "396":{
       "root":"AAA",
       "speVen_SAMN27257238":"AAG"
      },
     "397":{
       "root":"GAA"
      },
     "398":{
       "canRuf_SAMN02921317":"GCN",
       "root":"GCT"
      },
     "399":{
       "DireGB":"GAG",
       "canRuf_SAMN02921317":"GNN",
       "root":"GCC"
      },
     "4":{
       "DireGB":"NNN",
       "canBai_SAMN02921314":"TGN",
       "root":"TGC"
      },
     "40":{
       "DireGB":"NNN",
       "Node12":"NNN",
       "chrBra_SAMN27257233":"NNN",
       "root":"CTG",
       "uroCin_SAMN04495241":"NNN",
       "vulVul_marble_Fox4":"NNN"
      },
     "400":{
       "canRuf_SAMN02921317":"NAN",
       "root":"AAC"
      },
     "401":{
       "canRuf_SAMN02921317":"NNN",
       "root":"ATG"
      },
     "402":{
       "canRuf_SAMN02921317":"NCT",
       "root":"TCT"
      },
     "403":{
       "root":"GAT"
      },
     "404":{
       "Node16":"GGG",
       "canRuf_SAMN02921317":"GGN",
       "root":"GTG"
      },
     "405":{
       "canRuf_SAMN02921317":"TNT",
       "root":"TCT"
      },
     "406":{
       "root":"GAT"
      },
     "407":{
       "root":"TTG"
      },
     "408":{
       "root":"AGA"
      },
     "409":{
       "canRuf_SAMN02921317":"NNT",
       "root":"GTT"
      },
     "41":{
       "root":"GGC"
      },
     "410":{
       "root":"TTT",
       "uroCin_SAMN04495241":"TTC"
      },
     "411":{
       "root":"TAC"
      },
     "412":{
       "root":"AGA"
      },
     "413":{
       "root":"GGT"
      },
     "414":{
       "root":"TCA"
      },
     "415":{
       "root":"GGA"
      },
     "416":{
       "root":"TTA"
      },
     "417":{
       "root":"ATT"
      },
     "418":{
       "root":"TCT"
      },
     "419":{
       "root":"TCC"
      },
     "42":{
       "Node14":"TGG",
       "lupMes_SAMEA5411047":"TGG",
       "root":"CGG"
      },
     "420":{
       "root":"ATC"
      },
     "421":{
       "Node4":"TCT",
       "root":"TCC"
      },
     "422":{
       "canRuf_SAMN02921317":"NTA",
       "root":"GTA"
      },
     "423":{
       "lupMes_SAMEA5411047":"GAT",
       "root":"GAC"
      },
     "424":{
       "root":"TGG"
      },
     "425":{
       "root":"CTT"
      },
     "426":{
       "root":"TAT"
      },
     "427":{
       "root":"CAG"
      },
     "428":{
       "root":"AGA"
      },
     "429":{
       "canBai_SAMN02921314":"ATN",
       "canLup_SAMN02921310":"ATN",
       "canRuf_SAMN02921317":"ATN",
       "root":"ATG"
      },
     "43":{
       "root":"CAG"
      },
     "430":{
       "canBai_SAMN02921314":"NNT",
       "root":"TAT"
      },
     "431":{
       "root":"TTC"
      },
     "432":{
       "root":"ATC"
      },
     "433":{
       "root":"ATG"
      },
     "434":{
       "canBai_SAMN02921314":"GAN",
       "root":"GAT"
      },
     "435":{
       "canBai_SAMN02921314":"NCA",
       "root":"GCA"
      },
     "436":{
       "canBai_SAMN02921314":"CNG",
       "root":"CTG"
      },
     "437":{
       "canBai_SAMN02921314":"GNN",
       "canLup_SAMN02921310":"NNN",
       "canRuf_SAMN02921317":"NNN",
       "root":"GTG"
      },
     "438":{
       "Node16":"NNN",
       "root":"TAC"
      },
     "439":{
       "canBai_SAMN02921314":"NNC",
       "canLup_SAMN02921310":"NTN",
       "canRuf_SAMN02921317":"NNN",
       "root":"GTC"
      },
     "44":{
       "root":"CTT"
      },
     "440":{
       "canBai_SAMN02921314":"TGN",
       "canLup_SAMN02921310":"NNN",
       "canRuf_SAMN02921317":"NNN",
       "root":"TGT"
      },
     "441":{
       "canBai_SAMN02921314":"NAN",
       "canLup_SAMN02921310":"GAN",
       "canRuf_SAMN02921317":"NNN",
       "root":"GAT"
      },
     "442":{
       "Node16":"NNN",
       "root":"TTA"
      },
     "443":{
       "canBai_SAMN02921314":"GGN",
       "canLup_SAMN02921310":"NNA",
       "canRuf_SAMN02921317":"NNN",
       "root":"GGA"
      },
     "444":{
       "canBai_SAMN02921314":"NNN",
       "canLup_SAMN02921310":"ANN",
       "canRuf_SAMN02921317":"NNN",
       "root":"AAC"
      },
     "445":{
       "Node16":"NNN",
       "root":"TGC",
       "vulVul_marble_Fox4":"TGN"
      },
     "446":{
       "canBai_SAMN02921314":"NNN",
       "canLup_SAMN02921310":"TNN",
       "canRuf_SAMN02921317":"NNN",
       "root":"TCG"
      },
     "447":{
       "canBai_SAMN02921314":"AAN",
       "canLup_SAMN02921310":"NNN",
       "canRuf_SAMN02921317":"NNN",
       "root":"AAC"
      },
     "448":{
       "canBai_SAMN02921314":"NNT",
       "canLup_SAMN02921310":"NNN",
       "canRuf_SAMN02921317":"NNN",
       "root":"ACT"
      },
     "449":{
       "canLup_SAMN02921310":"NNN",
       "canRuf_SAMN02921317":"NNN",
       "root":"GAG"
      },
     "45":{
       "root":"GAC"
      },
     "450":{
       "canLup_SAMN02921310":"NNN",
       "canRuf_SAMN02921317":"NNN",
       "root":"GAG"
      },
     "451":{
       "canLup_SAMN02921310":"NNN",
       "canRuf_SAMN02921317":"NNN",
       "root":"ATT"
      },
     "452":{
       "canBai_SAMN02921314":"ANN",
       "canLup_SAMN02921310":"NNN",
       "canRuf_SAMN02921317":"NNN",
       "root":"ACA"
      },
     "453":{
       "canBai_SAMN02921314":"NCT",
       "canLup_SAMN02921310":"NNN",
       "canRuf_SAMN02921317":"NNN",
       "root":"CCT"
      },
     "454":{
       "canBai_SAMN02921314":"CNC",
       "canLup_SAMN02921310":"NNN",
       "canRuf_SAMN02921317":"NNN",
       "root":"CCC"
      },
     "455":{
       "canBai_SAMN02921314":"TCN",
       "canLup_SAMN02921310":"NNN",
       "canRuf_SAMN02921317":"NNN",
       "root":"TCA"
      },
     "456":{
       "canLup_SAMN02921310":"NNN",
       "canRuf_SAMN02921317":"NNN",
       "root":"ATT",
       "uroCin_SAMN04495241":"ATN"
      },
     "457":{
       "DireGB":"ACT",
       "Node16":"NNN",
       "lycPic_SAMN09924608":"ACT",
       "root":"ACC",
       "uroCin_SAMN04495241":"NCC"
      },
     "458":{
       "Node16":"NNN",
       "root":"GCA",
       "uroCin_SAMN04495241":"GNN"
      },
     "459":{
       "canLup_SAMN02921310":"NNN",
       "canRuf_SAMN02921317":"NNN",
       "root":"CCT"
      },
     "46":{
       "root":"ATT"
      },
     "460":{
       "canLup_SAMN02921310":"NNN",
       "canRuf_SAMN02921317":"NNG",
       "root":"CAG"
      },
     "461":{
       "canLup_SAMN02921310":"NNN",
       "canRuf_SAMN02921317":"ANA",
       "root":"AAA"
      },
     "462":{
       "canLup_SAMN02921310":"NNN",
       "canRuf_SAMN02921317":"NNN",
       "root":"ATT",
       "uroCin_SAMN04495241":"ATN"
      },
     "463":{
       "canLup_SAMN02921310":"NNN",
       "canRuf_SAMN02921317":"NNG",
       "root":"GTG",
       "uroCin_SAMN04495241":"NNN"
      },
     "464":{
       "canLup_SAMN02921310":"NNN",
       "canRuf_SAMN02921317":"NNN",
       "root":"GTT",
       "uroCin_SAMN04495241":"NNN"
      },
     "465":{
       "canLup_SAMN02921310":"NNN",
       "canRuf_SAMN02921317":"GNN",
       "root":"GAT",
       "uroCin_SAMN04495241":"NNN"
      },
     "466":{
       "canLup_SAMN02921310":"NNN",
       "canRuf_SAMN02921317":"NNN",
       "root":"CCA",
       "uroCin_SAMN04495241":"NNN"
      },
     "467":{
       "Node16":"TAT",
       "canLup_SAMN02921310":"NNN",
       "canRuf_SAMN02921317":"NAN",
       "root":"TAC",
       "uroCin_SAMN04495241":"NNN"
      },
     "468":{
       "canLup_SAMN02921310":"NNN",
       "canRuf_SAMN02921317":"NAN",
       "lupMes_SAMEA5411047":"AAC",
       "root":"AAT",
       "uroCin_SAMN04495241":"NNN",
       "vulVul_marble_Fox4":"AAC"
      },
     "469":{
       "canLup_SAMN02921310":"NNN",
       "canRuf_SAMN02921317":"GGN",
       "root":"GGG",
       "uroCin_SAMN04495241":"NNG"
      },
     "47":{
       "root":"GGC"
      },
     "470":{
       "canBai_SAMN02921314":"NNT",
       "canRuf_SAMN02921317":"NNN",
       "root":"TAT"
      },
     "471":{
       "canLup_SAMN02921310":"NTC",
       "canRuf_SAMN02921317":"NNN",
       "root":"GTC"
      },
     "472":{
       "root":"TTT"
      },
     "473":{
       "canBai_SAMN02921314":"TAN",
       "canLup_SAMN02921310":"NNN",
       "canRuf_SAMN02921317":"NNN",
       "root":"TAC"
      },
     "474":{
       "canLup_SAMN02921310":"NNN",
       "canRuf_SAMN02921317":"NNN",
       "root":"CTC"
      },
     "475":{
       "canBai_SAMN02921314":"NNG",
       "canLup_SAMN02921310":"NNN",
       "canRuf_SAMN02921317":"NNN",
       "root":"CTG"
      },
     "476":{
       "canLup_SAMN02921310":"NNN",
       "canRuf_SAMN02921317":"NNN",
       "root":"AAG"
      },
     "477":{
       "canBai_SAMN02921314":"GAN",
       "canLup_SAMN02921310":"NNN",
       "canRuf_SAMN02921317":"NNN",
       "root":"GAC"
      },
     "478":{
       "canBai_SAMN02921314":"NGC",
       "canLup_SAMN02921310":"NNN",
       "canRuf_SAMN02921317":"NNN",
       "lupMes_SAMEA5411047":"GGT",
       "root":"GGC",
       "vulVul_marble_Fox4":"GGN"
      },
     "479":{
       "canLup_SAMN02921310":"NNN",
       "canRuf_SAMN02921317":"NNN",
       "root":"ATT"
      },
     "48":{
       "DireGB":"ACA",
       "Node16":"ACA",
       "root":"ACG",
       "speVen_SAMN27257238":"ACA"
      },
     "480":{
       "canLup_SAMN02921310":"NNN",
       "canRuf_SAMN02921317":"NNN",
       "root":"TAT"
      },
     "481":{
       "canLup_SAMN02921310":"NNN",
       "canRuf_SAMN02921317":"NNN",
       "root":"AGA"
      },
     "482":{
       "canBai_SAMN02921314":"GNN",
       "canLup_SAMN02921310":"NNN",
       "canRuf_SAMN02921317":"NNN",
       "root":"GTA"
      },
     "483":{
       "canLup_SAMN02921310":"NNN",
       "canRuf_SAMN02921317":"NNN",
       "root":"GAT"
      },
     "484":{
       "canLup_SAMN02921310":"NNN",
       "canRuf_SAMN02921317":"NNN",
       "root":"CTC"
      },
     "485":{
       "canBai_SAMN02921314":"CNT",
       "canLup_SAMN02921310":"NNN",
       "canRuf_SAMN02921317":"NNN",
       "root":"CCT"
      },
     "486":{
       "canLup_SAMN02921310":"NNN",
       "canRuf_SAMN02921317":"NNN",
       "root":"GTG"
      },
     "487":{
       "canLup_SAMN02921310":"NNN",
       "canRuf_SAMN02921317":"NNN",
       "root":"CCA",
       "speVen_SAMN27257238":"CTA"
      },
     "488":{
       "canLup_SAMN02921310":"NNN",
       "canRuf_SAMN02921317":"NNN",
       "root":"TCT"
      },
     "489":{
       "canLup_SAMN02921310":"NNN",
       "canRuf_SAMN02921317":"NNN",
       "root":"GGT"
      },
     "49":{
       "root":"CCA"
      },
     "490":{
       "canBai_SAMN02921314":"CNG",
       "canLup_SAMN02921310":"NNN",
       "canRuf_SAMN02921317":"NNN",
       "root":"CGG",
       "uroCin_SAMN04495241":"TGG"
      },
     "491":{
       "canBai_SAMN02921314":"GAN",
       "canLup_SAMN02921310":"NNN",
       "canRuf_SAMN02921317":"NNN",
       "root":"GAC"
      },
     "492":{
       "canLup_SAMN02921310":"NNN",
       "canRuf_SAMN02921317":"NNN",
       "root":"TCA"
      },
     "493":{
       "canLup_SAMN02921310":"NNN",
       "canRuf_SAMN02921317":"NNN",
       "root":"GAA",
       "uroCin_SAMN04495241":"GAG"
      },
     "494":{
       "canBai_SAMN02921314":"GNC",
       "canLup_SAMN02921310":"NNN",
       "canRuf_SAMN02921317":"NNN",
       "root":"GCC"
      },
     "495":{
       "canBai_SAMN02921314":"CTN",
       "canLup_SAMN02921310":"NNN",
       "canRuf_SAMN02921317":"NNN",
       "root":"CTA"
      },
     "496":{
       "Node16":"NNN",
       "Node5":"CAC",
       "root":"CGC"
      },
     "497":{
       "Node16":"NNN",
       "root":"ATT"
      },
     "498":{
       "Node16":"NNN",
       "root":"GTG"
      },
     "499":{
       "Node16":"NNN",
       "Node4":"GAA",
       "root":"GAG"
      },
     "5":{
       "DireGB":"NNN",
       "root":"TGG"
      },
     "50":{
       "root":"TTT"
      },
     "500":{
       "Node16":"NNN",
       "root":"AGT"
      },
     "501":{
       "Node16":"NNN",
       "root":"CCC"
      },
     "502":{
       "Node16":"NNN",
       "root":"ACA",
       "uroCin_SAMN04495241":"ACG"
      },
     "503":{
       "Node16":"NNN",
       "root":"TTA"
      },
     "504":{
       "Node16":"NNN",
       "root":"AAG"
      },
     "505":{
       "Node16":"NNN",
       "root":"GAC"
      },
     "506":{
       "canBai_SAMN02921314":"NTN",
       "canLup_SAMN02921310":"NNN",
       "canRuf_SAMN02921317":"NNN",
       "root":"TTT"
      },
     "507":{
       "canLup_SAMN02921310":"NNN",
       "canRuf_SAMN02921317":"NNN",
       "root":"GCA"
      },
     "508":{
       "canLup_SAMN02921310":"NNN",
       "canRuf_SAMN02921317":"NNN",
       "root":"GTG"
      },
     "509":{
       "Node16":"NNN",
       "root":"AAG"
      },
     "51":{
       "root":"AAT"
      },
     "510":{
       "Node16":"NNN",
       "root":"CCA"
      },
     "511":{
       "Node16":"NNN",
       "root":"CAG"
      },
     "512":{
       "Node16":"NNN",
       "root":"TCC"
      },
     "513":{
       "canBai_SAMN02921314":"NAA",
       "canLup_SAMN02921310":"NNN",
       "canRuf_SAMN02921317":"NNN",
       "root":"AAA"
      },
     "514":{
       "canBai_SAMN02921314":"NNA",
       "canLup_SAMN02921310":"NNN",
       "canRuf_SAMN02921317":"NNN",
       "root":"CGA"
      },
     "515":{
       "canBai_SAMN02921314":"ANC",
       "canLup_SAMN02921310":"NNN",
       "canRuf_SAMN02921317":"NNN",
       "root":"ATC"
      },
     "516":{
       "Node16":"NNN",
       "root":"ATC"
      },
     "517":{
       "Node16":"NNN",
       "root":"TAC"
      },
     "518":{
       "Node16":"NNN",
       "root":"TTC"
      },
     "519":{
       "Node16":"NNN",
       "root":"AAT"
      },
     "52":{
       "root":"CTG"
      },
     "520":{
       "Node16":"NNN",
       "root":"GAC"
      },
     "521":{
       "Node16":"NNN",
       "root":"ACC"
      },
     "522":{
       "Node16":"NNN",
       "root":"GCT"
      },
     "523":{
       "DireGB":"CAT",
       "Node16":"NNN",
       "root":"CAC"
      },
     "524":{
       "Node16":"NNN",
       "root":"GTC"
      },
     "525":{
       "canBai_SAMN02921314":"NNC",
       "canLup_SAMN02921310":"NNN",
       "canRuf_SAMN02921317":"NNN",
       "root":"TTC"
      },
     "526":{
       "canBai_SAMN02921314":"NNG",
       "canLup_SAMN02921310":"NNN",
       "canRuf_SAMN02921317":"NNN",
       "root":"ATG"
      },
     "527":{
       "canBai_SAMN02921314":"NCA",
       "canLup_SAMN02921310":"NNN",
       "canRuf_SAMN02921317":"NNN",
       "root":"TCA"
      },
     "528":{
       "DireGB":"ANG",
       "canBai_SAMN02921314":"ANN",
       "canLup_SAMN02921310":"NNN",
       "canRuf_SAMN02921317":"NNN",
       "root":"ACG"
      },
     "529":{
       "canBai_SAMN02921314":"NTN",
       "canLup_SAMN02921310":"NNN",
       "canRuf_SAMN02921317":"NNN",
       "root":"TTT"
      },
     "53":{
       "root":"AGT"
      },
     "530":{
       "canBai_SAMN02921314":"CNG",
       "canLup_SAMN02921310":"NNN",
       "canRuf_SAMN02921317":"NNN",
       "root":"CTG"
      },
     "531":{
       "canBai_SAMN02921314":"GAN",
       "canLup_SAMN02921310":"NNN",
       "canRuf_SAMN02921317":"NNN",
       "root":"GAC"
      },
     "532":{
       "canBai_SAMN02921314":"NGC",
       "canLup_SAMN02921310":"NNN",
       "canRuf_SAMN02921317":"NNN",
       "root":"GGC"
      },
     "533":{
       "canLup_SAMN02921310":"NNN",
       "canRuf_SAMN02921317":"NNN",
       "root":"TCT"
      },
     "534":{
       "canBai_SAMN02921314":"GNT",
       "canLup_SAMN02921310":"NNN",
       "canRuf_SAMN02921317":"NNN",
       "root":"GCT"
      },
     "535":{
       "canLup_SAMN02921310":"NNN",
       "canRuf_SAMN02921317":"NNN",
       "root":"TCC"
      },
     "536":{
       "canBai_SAMN02921314":"CNN",
       "canLup_SAMN02921310":"NNN",
       "canRuf_SAMN02921317":"NNN",
       "root":"CAC"
      },
     "537":{
       "canBai_SAMN02921314":"NNN",
       "canLup_SAMN02921310":"NNN",
       "canRuf_SAMN02921317":"NTN",
       "root":"CTT"
      },
     "538":{
       "canBai_SAMN02921314":"GNN",
       "canLup_SAMN02921310":"NNC",
       "canRuf_SAMN02921317":"NNN",
       "root":"GTC"
      },
     "539":{
       "canBai_SAMN02921314":"NNN",
       "canLup_SAMN02921310":"NTA",
       "canRuf_SAMN02921317":"NNN",
       "root":"CTA"
      },
     "54":{
       "root":"GAA"
      },
     "540":{
       "canBai_SAMN02921314":"NNN",
       "canLup_SAMN02921310":"GNT",
       "canRuf_SAMN02921317":"NNN",
       "root":"GCT",
       "uroCin_SAMN04495241":"GCN"
      },
     "541":{
       "canBai_SAMN02921314":"NNN",
       "canRuf_SAMN02921317":"NNN",
       "root":"CCT",
       "uroCin_SAMN04495241":"CCN"
      },
     "542":{
       "Node16":"NNN",
       "root":"GTC",
       "uroCin_SAMN04495241":"NNN"
      },
     "543":{
       "canBai_SAMN02921314":"NNN",
       "canLup_SAMN02921310":"TCN",
       "canRuf_SAMN02921317":"NNN",
       "root":"TCC",
       "uroCin_SAMN04495241":"NNN"
      },
     "544":{
       "canBai_SAMN02921314":"NNN",
       "canRuf_SAMN02921317":"NTN",
       "root":"TTT",
       "uroCin_SAMN04495241":"TTN"
      },
     "545":{
       "canBai_SAMN02921314":"NNT",
       "canLup_SAMN02921310":"NNN",
       "canRuf_SAMN02921317":"GNN",
       "root":"GCT",
       "uroCin_SAMN04495241":"NNN"
      },
     "546":{
       "canBai_SAMN02921314":"GAN",
       "canLup_SAMN02921310":"NAN",
       "canRuf_SAMN02921317":"GAN",
       "root":"GAC",
       "uroCin_SAMN04495241":"NNN"
      },
     "547":{
       "canBai_SAMN02921314":"NTG",
       "canLup_SAMN02921310":"NTG",
       "canRuf_SAMN02921317":"NTG",
       "root":"GTG",
       "uroCin_SAMN04495241":"NNN"
      },
     "548":{
       "canRuf_SAMN02921317":"NNN",
       "root":"AAG",
       "uroCin_SAMN04495241":"NNN"
      },
     "549":{
       "canLup_SAMN02921310":"AGN",
       "canRuf_SAMN02921317":"NNN",
       "root":"AGC",
       "uroCin_SAMN04495241":"NNN"
      },
     "55":{
       "canBai_SAMN02921314":"CCN",
       "canLup_SAMN02921310":"CNG",
       "canRuf_SAMN02921317":"CNG",
       "root":"CCG"
      },
     "550":{
       "canRuf_SAMN02921317":"NNN",
       "root":"TTT",
       "uroCin_SAMN04495241":"NNN"
      },
     "551":{
       "canRuf_SAMN02921317":"NNN",
       "root":"GCT"
      },
     "552":{
       "canRuf_SAMN02921317":"NNN",
       "root":"TGT"
      },
     "553":{
       "canRuf_SAMN02921317":"NNN",
       "root":"GAA"
      },
     "554":{
       "canRuf_SAMN02921317":"NNN",
       "root":"AAC"
      },
     "555":{
       "canBai_SAMN02921314":"NAN",
       "canLup_SAMN02921310":"AAN",
       "canRuf_SAMN02921317":"NNN",
       "root":"AAC"
      },
     "556":{
       "canBai_SAMN02921314":"NAC",
       "canLup_SAMN02921310":"NAN",
       "canRuf_SAMN02921317":"NNN",
       "root":"GAC"
      },
     "557":{
       "canRuf_SAMN02921317":"NNN",
       "root":"TTC"
      },
     "558":{
       "canRuf_SAMN02921317":"NNN",
       "root":"CTT"
      },
     "559":{
       "canLup_SAMN02921310":"NTC",
       "canRuf_SAMN02921317":"NNN",
       "chrBra_SAMN27257233":"GTG",
       "root":"GTC"
      },
     "56":{
       "canLup_SAMN02921310":"NGT",
       "root":"TGT"
      },
     "560":{
       "canRuf_SAMN02921317":"NNN",
       "root":"ACA"
      },
     "561":{
       "canRuf_SAMN02921317":"NNN",
       "root":"GAT"
      },
     "562":{
       "canRuf_SAMN02921317":"NNN",
       "root":"GGC"
      },
     "563":{
       "canRuf_SAMN02921317":"NNN",
       "lupMes_SAMEA5411047":"AAA",
       "root":"AAG"
      },
     "564":{
       "canBai_SAMN02921314":"GCN",
       "canLup_SAMN02921310":"GCN",
       "canRuf_SAMN02921317":"NNN",
       "root":"GCC",
       "vulVul_marble_Fox4":"GCT"
      },
     "565":{
       "canBai_SAMN02921314":"NTT",
       "canLup_SAMN02921310":"NTT",
       "canRuf_SAMN02921317":"NNN",
       "root":"GTT"
      },
     "566":{
       "canRuf_SAMN02921317":"NNN",
       "root":"TTC"
      },
     "567":{
       "canRuf_SAMN02921317":"NNN",
       "root":"CAA"
      },
     "568":{
       "canLup_SAMN02921310":"NAG",
       "canRuf_SAMN02921317":"NNN",
       "root":"CAG"
      },
     "569":{
       "canLup_SAMN02921310":"GAN",
       "canRuf_SAMN02921317":"NNN",
       "root":"GAC",
       "vulVul_marble_Fox4":"GAT"
      },
     "57":{
       "root":"ATC"
      },
     "570":{
       "canRuf_SAMN02921317":"NNN",
       "root":"TCT"
      },
     "571":{
       "DireGB":"CTG",
       "Node4":"CTA",
       "canRuf_SAMN02921317":"NTN",
       "root":"CTG",
       "vulVul_marble_Fox4":"TTG"
      },
     "572":{
       "canRuf_SAMN02921317":"NNN",
       "root":"TCT"
      },
     "573":{
       "canRuf_SAMN02921317":"NTT",
       "root":"TTT"
      },
     "574":{
       "canRuf_SAMN02921317":"NNN",
       "root":"AAT"
      },
     "575":{
       "canRuf_SAMN02921317":"NNN",
       "root":"GAG"
      },
     "576":{
       "canRuf_SAMN02921317":"NNN",
       "root":"TTC"
      },
     "577":{
       "canBai_SAMN02921314":"ATN",
       "canRuf_SAMN02921317":"NNN",
       "root":"ATC",
       "vulVul_marble_Fox4":"ATN"
      },
     "578":{
       "canBai_SAMN02921314":"NTG",
       "canLup_SAMN02921310":"NTG",
       "canRuf_SAMN02921317":"NNN",
       "root":"GTG"
      },
     "579":{
       "canRuf_SAMN02921317":"NNN",
       "root":"GGA"
      },
     "58":{
       "root":"CAA"
      },
     "580":{
       "canRuf_SAMN02921317":"TNN",
       "root":"TGT"
      },
     "581":{
       "canRuf_SAMN02921317":"NNN",
       "root":"GAC"
      },
     "582":{
       "canRuf_SAMN02921317":"CNN",
       "root":"CTG"
      },
     "583":{
       "canRuf_SAMN02921317":"NNN",
       "lycPic_SAMN09924608":"AAT",
       "root":"AGT"
      },
     "584":{
       "canRuf_SAMN02921317":"CNN",
       "root":"CAC"
      },
     "585":{
       "canRuf_SAMN02921317":"NNN",
       "root":"ATA"
      },
     "586":{
       "canRuf_SAMN02921317":"NNN",
       "root":"GAA"
      },
     "587":{
       "canRuf_SAMN02921317":"NNN",
       "root":"GAG"
      },
     "588":{
       "canRuf_SAMN02921317":"NNN",
       "root":"TTT"
      },
     "589":{
       "canRuf_SAMN02921317":"NNN",
       "root":"GGA"
      },
     "59":{
       "root":"GGA"
      },
     "590":{
       "canRuf_SAMN02921317":"NNN",
       "root":"TTT"
      },
     "591":{
       "canRuf_SAMN02921317":"NNN",
       "root":"GGT"
      },
     "592":{
       "canRuf_SAMN02921317":"NNN",
       "root":"AAC"
      },
     "593":{
       "canRuf_SAMN02921317":"NNN",
       "root":"TTG"
      },
     "594":{
       "canRuf_SAMN02921317":"NNN",
       "root":"GTC"
      },
     "595":{
       "canRuf_SAMN02921317":"NNN",
       "root":"ATC"
      },
     "596":{
       "canRuf_SAMN02921317":"NNN",
       "root":"TTG"
      },
     "597":{
       "canRuf_SAMN02921317":"NNN",
       "root":"GGC"
      },
     "598":{
       "canRuf_SAMN02921317":"NNN",
       "root":"TCC"
      },
     "599":{
       "DireGB":"TAC",
       "Node4":"TAT",
       "canRuf_SAMN02921317":"NNN",
       "root":"TAC"
      },
     "6":{
       "DireGB":"NNN",
       "canBai_SAMN02921314":"NTC",
       "root":"CTC"
      },
     "60":{
       "root":"TGT"
      },
     "600":{
       "canRuf_SAMN02921317":"NNN",
       "root":"GCC"
      },
     "601":{
       "canRuf_SAMN02921317":"NNN",
       "root":"CAG"
      },
     "602":{
       "canBai_SAMN02921314":"CNN",
       "canLup_SAMN02921310":"CNN",
       "canRuf_SAMN02921317":"NNN",
       "root":"CCG",
       "vulVul_marble_Fox4":"CCA"
      },
     "603":{
       "Node14":"NNN",
       "root":"CAC",
       "vulVul_marble_Fox4":"TAC"
      },
     "604":{
       "canLup_SAMN02921310":"NNN",
       "canRuf_SAMN02921317":"NNN",
       "cuoAlp_SAMN10180424":"NNN",
       "root":"CCC"
      },
     "605":{
       "Node14":"NNN",
       "root":"CTG"
      },
     "606":{
       "canBai_SAMN02921314":"CCN",
       "canLup_SAMN02921310":"NNN",
       "canRuf_SAMN02921317":"NNN",
       "cuoAlp_SAMN10180424":"NNN",
       "root":"CCC"
      },
     "607":{
       "canBai_SAMN02921314":"NNC",
       "canLup_SAMN02921310":"NNN",
       "canRuf_SAMN02921317":"NNN",
       "cuoAlp_SAMN10180424":"NNN",
       "root":"GGC"
      },
     "608":{
       "Node14":"NNN",
       "root":"CGC"
      },
     "609":{
       "canBai_SAMN02921314":"CNN",
       "canLup_SAMN02921310":"NNN",
       "canRuf_SAMN02921317":"NNN",
       "cuoAlp_SAMN10180424":"NNN",
       "root":"CCG"
      },
     "61":{
       "root":"CAT"
      },
     "610":{
       "canBai_SAMN02921314":"CNG",
       "canLup_SAMN02921310":"NNN",
       "canRuf_SAMN02921317":"NNN",
       "cuoAlp_SAMN10180424":"NNN",
       "root":"CAG"
      },
     "611":{
       "canBai_SAMN02921314":"CNN",
       "canLup_SAMN02921310":"NNN",
       "canRuf_SAMN02921317":"NNN",
       "chrBra_SAMN27257233":"CGG",
       "cuoAlp_SAMN10180424":"NNN",
       "root":"CAG"
      },
     "612":{
       "canLup_SAMN02921310":"NNN",
       "canRuf_SAMN02921317":"NNN",
       "cuoAlp_SAMN10180424":"NNN",
       "root":"CTC"
      },
     "613":{
       "Node14":"NNN",
       "root":"TCC",
       "uroCin_SAMN04495241":"TCA"
      },
     "614":{
       "Node14":"NNN",
       "root":"GTG"
      },
     "615":{
       "canBai_SAMN02921314":"CNN",
       "canLup_SAMN02921310":"NNN",
       "canRuf_SAMN02921317":"NNN",
       "cuoAlp_SAMN10180424":"NNN",
       "lupMes_SAMEA5411047":"CTA",
       "root":"CTG"
      },
     "616":{
       "canBai_SAMN02921314":"NNT",
       "canLup_SAMN02921310":"NNN",
       "canRuf_SAMN02921317":"NNN",
       "cuoAlp_SAMN10180424":"NTT",
       "root":"TTT"
      },
     "617":{
       "canLup_SAMN02921310":"NNN",
       "canRuf_SAMN02921317":"NNN",
       "root":"GGC"
      },
     "618":{
       "canLup_SAMN02921310":"NNN",
       "canRuf_SAMN02921317":"NNN",
       "root":"TCC"
      },
     "619":{
       "canBai_SAMN02921314":"CNC",
       "canLup_SAMN02921310":"NNN",
       "canRuf_SAMN02921317":"NNN",
       "cuoAlp_SAMN10180424":"NAC",
       "root":"CAC"
      },
     "62":{
       "root":"TTT"
      },
     "620":{
       "canBai_SAMN02921314":"CAN",
       "canLup_SAMN02921310":"NNN",
       "canRuf_SAMN02921317":"NNN",
       "root":"CAG"
      },
     "621":{
       "canLup_SAMN02921310":"NNN",
       "canRuf_SAMN02921317":"NNN",
       "root":"GCC"
      },
     "622":{
       "canLup_SAMN02921310":"NNN",
       "canRuf_SAMN02921317":"NNN",
       "root":"CTG"
      },
     "623":{
       "canBai_SAMN02921314":"NTT",
       "canLup_SAMN02921310":"NNN",
       "canRuf_SAMN02921317":"NNN",
       "root":"GTT"
      },
     "624":{
       "canBai_SAMN02921314":"CAN",
       "canLup_SAMN02921310":"NNN",
       "canRuf_SAMN02921317":"NNN",
       "root":"CAG"
      },
     "625":{
       "Node16":"NNN",
       "root":"TGG"
      },
     "626":{
       "Node16":"NNN",
       "cuoAlp_SAMN10180424":"ANG",
       "root":"AAG",
       "uroCin_SAMN04495241":"ANN"
      },
     "627":{
       "DireGB":"CNC",
       "Node16":"NNN",
       "cuoAlp_SAMN10180424":"CNC",
       "root":"CCC",
       "uroCin_SAMN04495241":"NNC"
      },
     "628":{
       "Node14":"NNN",
       "root":"CCT"
      },
     "629":{
       "Node16":"NNN",
       "cuoAlp_SAMN10180424":"NNC",
       "root":"GCC"
      },
     "63":{
       "canRuf_SAMN02921317":"TNG",
       "root":"TGG"
      },
     "630":{
       "Node16":"NNN",
       "Node4":"CTT",
       "cuoAlp_SAMN10180424":"CTN",
       "root":"CTC"
      },
     "631":{
       "Node16":"NNN",
       "cuoAlp_SAMN10180424":"GNC",
       "root":"GCC"
      },
     "632":{
       "DireGB":"ATN",
       "Node16":"NNN",
       "cuoAlp_SAMN10180424":"ANN",
       "root":"ATC"
      },
     "633":{
       "Node16":"NNN",
       "cuoAlp_SAMN10180424":"GGN",
       "root":"GGA"
      },
     "634":{
       "Node14":"NNN",
       "root":"GCC"
      },
     "635":{
       "canBai_SAMN02921314":"NGT",
       "canLup_SAMN02921310":"NNN",
       "canRuf_SAMN02921317":"NNT",
       "cuoAlp_SAMN10180424":"NGT",
       "root":"AGT"
      },
     "636":{
       "root":"CCC"
      },
     "637":{
       "canLup_SAMN02921310":"TCN",
       "canRuf_SAMN02921317":"TCN",
       "root":"TCT"
      },
     "638":{
       "root":"GCT"
      },
     "639":{
       "canLup_SAMN02921310":"TNG",
       "root":"TGG"
      },
     "64":{
       "canRuf_SAMN02921317":"AAN",
       "root":"AAC"
      },
     "640":{
       "root":"CAG"
      },
     "641":{
       "root":"AAC"
      },
     "642":{
       "root":"TGG"
      },
     "643":{
       "root":"ATT"
      },
     "644":{
       "root":"TAT"
      },
     "645":{
       "root":"GAG"
      },
     "646":{
       "canLup_SAMN02921310":"NTG",
       "canRuf_SAMN02921317":"NTG",
       "root":"GTG"
      },
     "647":{
       "root":"AAA"
      },
     "648":{
       "canRuf_SAMN02921317":"NTA",
       "root":"GTA"
      },
     "649":{
       "root":"TCA"
      },
     "65":{
       "root":"TCT"
      },
     "650":{
       "root":"ACC"
      },
     "651":{
       "chrBra_SAMN27257233":"CNN",
       "root":"CAA"
      },
     "652":{
       "chrBra_SAMN27257233":"GNG",
       "root":"GAC"
      },
     "653":{
       "root":"TTT"
      },
     "654":{
       "root":"CCT"
      },
     "655":{
       "chrBra_SAMN27257233":"GAN",
       "root":"GAA"
      },
     "656":{
       "root":"ATC"
      },
     "657":{
       "root":"ACT"
      },
     "658":{
       "root":"CAT"
      },
     "659":{
       "root":"ATT"
      },
     "66":{
       "canLup_SAMN02921310":"GNA",
       "root":"GTA"
      },
     "660":{
       "chrBra_SAMN27257233":"NTC",
       "root":"TTC"
      },
     "661":{
       "root":"TCT"
      },
     "662":{
       "chrBra_SAMN27257233":"NNN",
       "root":"AAC"
      },
     "663":{
       "chrBra_SAMN27257233":"NNN",
       "root":"ATA"
      },
     "664":{
       "canRuf_SAMN02921317":"ANN",
       "chrBra_SAMN27257233":"NNN",
       "root":"AGT"
      },
     "665":{
       "chrBra_SAMN27257233":"NNN",
       "root":"GGG"
      },
     "666":{
       "chrBra_SAMN27257233":"NNN",
       "root":"ACC"
      },
     "667":{
       "chrBra_SAMN27257233":"NNN",
       "root":"ATG"
      },
     "668":{
       "root":"CTT"
      },
     "669":{
       "chrBra_SAMN27257233":"ANN",
       "root":"AAT"
      },
     "67":{
       "canLup_SAMN02921310":"GAN",
       "root":"GAT"
      },
     "670":{
       "canLup_SAMN02921310":"NTA",
       "canRuf_SAMN02921317":"NNA",
       "chrBra_SAMN27257233":"NNA",
       "root":"GTA"
      },
     "671":{
       "canBai_SAMN02921314":"CCN",
       "canLup_SAMN02921310":"CCN",
       "canRuf_SAMN02921317":"NCN",
       "root":"CCC"
      },
     "672":{
       "canBai_SAMN02921314":"NAG",
       "canRuf_SAMN02921317":"NAG",
       "root":"GAG"
      },
     "673":{
       "canRuf_SAMN02921317":"CNN",
       "chrBra_SAMN27257233":"CNN",
       "root":"CTG"
      },
     "674":{
       "canRuf_SAMN02921317":"CAN",
       "root":"CAG"
      },
     "675":{
       "canBai_SAMN02921314":"ANT",
       "canLup_SAMN02921310":"ANT",
       "canRuf_SAMN02921317":"NNN",
       "chrBra_SAMN27257233":"NGN",
       "root":"AGT"
      },
     "676":{
       "canRuf_SAMN02921317":"NNN",
       "chrBra_SAMN27257233":"NNN",
       "root":"GCT"
      },
     "677":{
       "canRuf_SAMN02921317":"NNN",
       "chrBra_SAMN27257233":"NNN",
       "root":"ACA"
      },
     "678":{
       "canRuf_SAMN02921317":"NAN",
       "chrBra_SAMN27257233":"NNN",
       "root":"AAA"
      },
     "679":{
       "canRuf_SAMN02921317":"NNN",
       "chrBra_SAMN27257233":"NNN",
       "root":"TAC"
      },
     "68":{
       "root":"CAG"
      },
     "680":{
       "DireGB":"AAN",
       "canRuf_SAMN02921317":"NNN",
       "chrBra_SAMN27257233":"NNN",
       "cuoAlp_SAMN10180424":"AAN",
       "root":"AAG"
      },
     "681":{
       "DireGB":"NNN",
       "canBai_SAMN02921314":"NNN",
       "canLup_SAMN02921310":"NTT",
       "canRuf_SAMN02921317":"NTT",
       "chrBra_SAMN27257233":"NNN",
       "cuoAlp_SAMN10180424":"NNN",
       "root":"GTT"
      },
     "682":{
       "DireGB":"NNN",
       "canBai_SAMN02921314":"NNN",
       "canRuf_SAMN02921317":"TCN",
       "chrBra_SAMN27257233":"NNN",
       "cuoAlp_SAMN10180424":"NNN",
       "root":"TCT"
      },
     "683":{
       "root":"NNN"
      },
     "684":{
       "root":"NNN"
      },
     "685":{
       "root":"NNN"
      },
     "686":{
       "root":"NNN"
      },
     "687":{
       "root":"NNN"
      },
     "688":{
       "root":"NNN"
      },
     "689":{
       "root":"NNN"
      },
     "69":{
       "root":"GAA"
      },
     "690":{
       "root":"NNN"
      },
     "691":{
       "root":"NNN"
      },
     "692":{
       "root":"NNN"
      },
     "693":{
       "root":"NNN"
      },
     "694":{
       "root":"NNN"
      },
     "695":{
       "root":"NNN"
      },
     "696":{
       "root":"NNN"
      },
     "697":{
       "root":"NNN"
      },
     "698":{
       "root":"NNN"
      },
     "699":{
       "DireGB":"NNN",
       "Node14":"NNN",
       "chrBra_SAMN27257233":"NNN",
       "lycPic_SAMN09924608":"GNG",
       "root":"GTG"
      },
     "7":{
       "DireGB":"NNN",
       "root":"ATT"
      },
     "70":{
       "root":"AAT"
      },
     "700":{
       "DireGB":"NNN",
       "Node14":"NNN",
       "chrBra_SAMN27257233":"NNN",
       "root":"GGT"
      },
     "701":{
       "DireGB":"NNT",
       "Node14":"NNN",
       "chrBra_SAMN27257233":"NNN",
       "root":"ACT"
      },
     "702":{
       "DireGB":"ACN",
       "canBai_SAMN02921314":"NNC",
       "canLup_SAMN02921310":"NNN",
       "canRuf_SAMN02921317":"NNN",
       "chrBra_SAMN27257233":"NNC",
       "cuoAlp_SAMN10180424":"NNN",
       "root":"ACC"
      },
     "703":{
       "canLup_SAMN02921310":"NNN",
       "canRuf_SAMN02921317":"NNN",
       "cuoAlp_SAMN10180424":"NNN",
       "root":"CTG",
       "uroCin_SAMN04495241":"CTT"
      },
     "704":{
       "canLup_SAMN02921310":"NNN",
       "canRuf_SAMN02921317":"NNN",
       "cuoAlp_SAMN10180424":"NNN",
       "root":"GTG"
      },
     "705":{
       "canLup_SAMN02921310":"NNN",
       "canRuf_SAMN02921317":"NNN",
       "cuoAlp_SAMN10180424":"NNN",
       "root":"CCA"
      },
     "706":{
       "DireGB":"GNN",
       "canRuf_SAMN02921317":"NCT",
       "root":"GCT"
      },
     "707":{
       "DireGB":"NNN",
       "root":"TCA"
      },
     "708":{
       "DireGB":"NAA",
       "root":"GAA"
      },
     "709":{
       "root":"CCA"
      },
     "71":{
       "canRuf_SAMN02921317":"TNT",
       "root":"TGT"
      },
     "710":{
       "root":"CCA"
      },
     "711":{
       "root":"TTT",
       "uroCin_SAMN04495241":"GTT"
      },
     "712":{
       "root":"ATC",
       "vulVul_marble_Fox4":"ATT"
      },
     "713":{
       "root":"ATG"
      },
     "714":{
       "root":"GCT"
      },
     "715":{
       "root":"GTG"
      },
     "716":{
       "root":"AAA"
      },
     "717":{
       "root":"GAA"
      },
     "718":{
       "root":"GAT"
      },
     "719":{
       "root":"GGT"
      },
     "72":{
       "canRuf_SAMN02921317":"GNT",
       "root":"GCT"
      },
     "720":{
       "root":"CTT"
      },
     "721":{
       "root":"TGG"
      },
     "722":{
       "root":"AGT"
      },
     "723":{
       "root":"AAG"
      },
     "724":{
       "root":"CCA"
      },
     "725":{
       "root":"TTA"
      },
     "726":{
       "root":"AAT"
      },
     "727":{
       "root":"AGC"
      },
     "728":{
       "root":"TTT"
      },
     "729":{
       "DireGB":"GAC",
       "root":"GGC"
      },
     "73":{
       "root":"TTA"
      },
     "730":{
       "root":"CCA"
      },
     "731":{
       "root":"GGA"
      },
     "732":{
       "root":"GAA"
      },
     "733":{
       "root":"TTA"
      },
     "734":{
       "root":"ATA"
      },
     "735":{
       "root":"TCC"
      },
     "736":{
       "root":"TCT"
      },
     "737":{
       "root":"GAT"
      },
     "738":{
       "root":"ATA"
      },
     "739":{
       "root":"GGA"
      },
     "74":{
       "canLup_SAMN02921310":"AAN",
       "canRuf_SAMN02921317":"AAN",
       "root":"AAG"
      },
     "740":{
       "root":"AAT"
      },
     "741":{
       "canRuf_SAMN02921317":"GTN",
       "root":"GTG"
      },
     "742":{
       "root":"TCA"
      },
     "743":{
       "canLup_SAMN02921310":"GNN",
       "root":"GAC"
      },
     "744":{
       "canLup_SAMN02921310":"NNN",
       "root":"ATG"
      },
     "745":{
       "canLup_SAMN02921310":"NNN",
       "root":"GAT"
      },
     "746":{
       "canLup_SAMN02921310":"NNN",
       "root":"TGG"
      },
     "747":{
       "canLup_SAMN02921310":"NNN",
       "root":"TAT"
      },
     "748":{
       "canLup_SAMN02921310":"NNN",
       "root":"AAC"
      },
     "749":{
       "DireGB":"AAN",
       "canLup_SAMN02921310":"NNN",
       "root":"AAC"
      },
     "75":{
       "canLup_SAMN02921310":"TNN",
       "canRuf_SAMN02921317":"TNN",
       "root":"TGT"
      },
     "750":{
       "canLup_SAMN02921310":"NNN",
       "root":"AGC"
      },
     "751":{
       "canLup_SAMN02921310":"NNN",
       "chrBra_SAMN27257233":"CTT",
       "root":"CTC"
      },
     "752":{
       "canLup_SAMN02921310":"NNN",
       "root":"TAC"
      },
     "753":{
       "canLup_SAMN02921310":"NNN",
       "root":"TAC"
      },
     "754":{
       "canBai_SAMN02921314":"AGN",
       "canLup_SAMN02921310":"NNN",
       "cuoAlp_SAMN10180424":"AGT",
       "root":"AGC"
      },
     "755":{
       "canBai_SAMN02921314":"GAN",
       "canLup_SAMN02921310":"NNN",
       "canRuf_SAMN02921317":"NAN",
       "root":"GAC"
      },
     "756":{
       "canLup_SAMN02921310":"NNN",
       "canRuf_SAMN02921317":"NNG",
       "root":"GTG"
      },
     "757":{
       "canLup_SAMN02921310":"NNN",
       "root":"AAA"
      },
     "758":{
       "canLup_SAMN02921310":"NNN",
       "canRuf_SAMN02921317":"GGN",
       "root":"GGT"
      },
     "759":{
       "canLup_SAMN02921310":"NNN",
       "canRuf_SAMN02921317":"GNN",
       "root":"GAT"
      },
     "76":{
       "canBai_SAMN02921314":"AAN",
       "canLup_SAMN02921310":"AAN",
       "canRuf_SAMN02921317":"AAN",
       "cuoAlp_SAMN10180424":"AAT",
       "root":"AAC"
      },
     "760":{
       "canLup_SAMN02921310":"NNN",
       "canRuf_SAMN02921317":"NTT",
       "root":"GTT"
      },
     "761":{
       "canBai_SAMN02921314":"TAN",
       "canLup_SAMN02921310":"NNN",
       "canRuf_SAMN02921317":"TAN",
       "root":"TAC"
      },
     "762":{
       "canBai_SAMN02921314":"NTG",
       "canLup_SAMN02921310":"NNN",
       "canRuf_SAMN02921317":"NTN",
       "root":"GTG",
       "vulVul_marble_Fox4":"NTG"
      },
     "763":{
       "canLup_SAMN02921310":"NNN",
       "canRuf_SAMN02921317":"TGN",
       "root":"TGG"
      },
     "764":{
       "canLup_SAMN02921310":"NNN",
       "canRuf_SAMN02921317":"NTG",
       "root":"CTG"
      },
     "765":{
       "canLup_SAMN02921310":"NNN",
       "root":"CTG"
      },
     "766":{
       "canLup_SAMN02921310":"NNN",
       "canRuf_SAMN02921317":"AAN",
       "root":"AAT"
      },
     "767":{
       "canLup_SAMN02921310":"NNN",
       "root":"GGG"
      },
     "768":{
       "canBai_SAMN02921314":"ANG",
       "canLup_SAMN02921310":"NNN",
       "canRuf_SAMN02921317":"ANN",
       "root":"ACG"
      },
     "769":{
       "canLup_SAMN02921310":"NNN",
       "canRuf_SAMN02921317":"NNN",
       "root":"GAT"
      },
     "77":{
       "canBai_SAMN02921314":"NAC",
       "canLup_SAMN02921310":"NAN",
       "canRuf_SAMN02921317":"NAN",
       "root":"GAC"
      },
     "770":{
       "canLup_SAMN02921310":"ANC",
       "canRuf_SAMN02921317":"NTC",
       "root":"ATC"
      },
     "771":{
       "canRuf_SAMN02921317":"TNN",
       "root":"TCA"
      },
     "772":{
       "canRuf_SAMN02921317":"NNN",
       "root":"GAG"
      },
     "773":{
       "canRuf_SAMN02921317":"ANN",
       "root":"AAT"
      },
     "774":{
       "canRuf_SAMN02921317":"NNN",
       "root":"TAT"
      },
     "775":{
       "canLup_SAMN02921310":"CNN",
       "canRuf_SAMN02921317":"NNN",
       "root":"CAC"
      },
     "776":{
       "canRuf_SAMN02921317":"NNA",
       "root":"ATA"
      },
     "777":{
       "canLup_SAMN02921310":"NCC",
       "canRuf_SAMN02921317":"NNN",
       "root":"CCC"
      },
     "778":{
       "canRuf_SAMN02921317":"NNN",
       "root":"AAC"
      },
     "779":{
       "DireGB":"ANN",
       "canRuf_SAMN02921317":"NNN",
       "root":"ATT"
      },
     "78":{
       "canLup_SAMN02921310":"ANT",
       "canRuf_SAMN02921317":"ANT",
       "root":"ACT",
       "uroCin_SAMN04495241":"ACC"
      },
     "780":{
       "DireGB":"TCN",
       "canRuf_SAMN02921317":"NNN",
       "root":"TCA"
      },
     "781":{
       "DireGB":"NNN",
       "canRuf_SAMN02921317":"NNN",
       "root":"GGA"
      },
     "782":{
       "DireGB":"NNA",
       "canRuf_SAMN02921317":"NNN",
       "root":"GCA"
      },
     "783":{
       "DireGB":"NGN",
       "canRuf_SAMN02921317":"NNN",
       "root":"GGG"
      },
     "784":{
       "DireGB":"NNN",
       "canRuf_SAMN02921317":"NNN",
       "root":"GCT"
      },
     "785":{
       "DireGB":"NNN",
       "canRuf_SAMN02921317":"NNN",
       "root":"TTA"
      },
     "786":{
       "DireGB":"NNN",
       "canRuf_SAMN02921317":"NNN",
       "root":"GCT"
      },
     "787":{
       "DireGB":"NNN",
       "canRuf_SAMN02921317":"NNN",
       "root":"TTT"
      },
     "788":{
       "DireGB":"NNN",
       "canRuf_SAMN02921317":"NNN",
       "root":"GAT"
      },
     "789":{
       "DireGB":"NNN",
       "canRuf_SAMN02921317":"NNN",
       "root":"TGG"
      },
     "79":{
       "root":"TAT"
      },
     "790":{
       "DireGB":"NTG",
       "canRuf_SAMN02921317":"NNN",
       "root":"CTG"
      },
     "791":{
       "canRuf_SAMN02921317":"NNN",
       "root":"GGT"
      },
     "792":{
       "canRuf_SAMN02921317":"NNN",
       "root":"CAA"
      },
     "793":{
       "canRuf_SAMN02921317":"NNN",
       "root":"TTT"
      },
     "794":{
       "canRuf_SAMN02921317":"NNN",
       "root":"CTC"
      },
     "795":{
       "canRuf_SAMN02921317":"NNN",
       "root":"TAC"
      },
     "796":{
       "canRuf_SAMN02921317":"NNN",
       "root":"TGG"
      },
     "797":{
       "canRuf_SAMN02921317":"NNN",
       "root":"GCT"
      },
     "798":{
       "canRuf_SAMN02921317":"NNN",
       "root":"GGA"
      },
     "799":{
       "canRuf_SAMN02921317":"NNN",
       "root":"AAG"
      },
     "8":{
       "DireGB":"NNN",
       "root":"CTG"
      },
     "80":{
       "canLup_SAMN02921310":"GAN",
       "canRuf_SAMN02921317":"GAN",
       "root":"GAC"
      },
     "800":{
       "canLup_SAMN02921310":"ANA",
       "canRuf_SAMN02921317":"NNN",
       "root":"ACA"
      },
     "801":{
       "Node10":"TAT",
       "canBai_SAMN02921314":"TAN",
       "canLup_SAMN02921310":"TNN",
       "canRuf_SAMN02921317":"NNN",
       "root":"TAC"
      },
     "802":{
       "canBai_SAMN02921314":"NTG",
       "canLup_SAMN02921310":"NTN",
       "canRuf_SAMN02921317":"NNN",
       "root":"GTG"
      },
     "803":{
       "root":"ATA"
      },
     "804":{
       "root":"CAA"
      },
     "805":{
       "root":"AGG"
      },
     "806":{
       "canRuf_SAMN02921317":"CAN",
       "root":"CAG"
      },
     "807":{
       "root":"TCT"
      },
     "808":{
       "canLup_SAMN02921310":"CTN",
       "canRuf_SAMN02921317":"CNG",
       "root":"CTG"
      },
     "809":{
       "root":"TTG"
      },
     "81":{
       "canLup_SAMN02921310":"ANT",
       "canRuf_SAMN02921317":"NNT",
       "cuoAlp_SAMN10180424":"NNN",
       "root":"ACT"
      },
     "810":{
       "canRuf_SAMN02921317":"ANA",
       "root":"ACA"
      },
     "811":{
       "root":"GGG"
      },
     "812":{
       "root":"CAC"
      },
     "813":{
       "canRuf_SAMN02921317":"ANA",
       "root":"ACA"
      },
     "814":{
       "canRuf_SAMN02921317":"GAN",
       "root":"GAC"
      },
     "815":{
       "root":"ATT"
      },
     "816":{
       "canLup_SAMN02921310":"NTG",
       "root":"GTG"
      },
     "817":{
       "canRuf_SAMN02921317":"ANT",
       "root":"ACT"
      },
     "818":{
       "canBai_SAMN02921314":"CAN",
       "canLup_SAMN02921310":"CAN",
       "canRuf_SAMN02921317":"CAN",
       "cuoAlp_SAMN10180424":"CAT",
       "root":"CAC"
      },
     "819":{
       "canLup_SAMN02921310":"NTG",
       "canRuf_SAMN02921317":"NTG",
       "root":"GTG"
      },
     "82":{
       "canRuf_SAMN02921317":"GNN",
       "cuoAlp_SAMN10180424":"NNN",
       "root":"GTT"
      },
     "820":{
       "canLup_SAMN02921310":"AAN",
       "root":"AAG"
      },
     "821":{
       "root":"TTG"
      },
     "822":{
       "root":"TTG"
      },
     "823":{
       "root":"GTG"
      },
     "824":{
       "root":"AAT"
      },
     "825":{
       "root":"GAT"
      },
     "826":{
       "root":"ATG"
      },
     "827":{
       "root":"GTG"
      },
     "828":{
       "canLup_SAMN02921310":"NTG",
       "canRuf_SAMN02921317":"NTG",
       "root":"GTG"
      },
     "829":{
       "root":"GAT"
      },
     "83":{
       "canRuf_SAMN02921317":"TGN",
       "cuoAlp_SAMN10180424":"NGT",
       "root":"TGT"
      },
     "830":{
       "DireGB":"TCG",
       "canRuf_SAMN02921317":"TCN",
       "root":"TCA"
      },
     "831":{
       "canLup_SAMN02921310":"NTT",
       "root":"GTT"
      },
     "832":{
       "canLup_SAMN02921310":"GGN",
       "root":"GGA"
      },
     "833":{
       "canLup_SAMN02921310":"NNT",
       "root":"GGT"
      },
     "834":{
       "root":"TAT"
      },
     "835":{
       "root":"CTC"
      },
     "836":{
       "root":"TAT"
      },
     "837":{
       "root":"TGG"
      },
     "838":{
       "root":"ACC"
      },
     "839":{
       "root":"ACA"
      },
     "84":{
       "canRuf_SAMN02921317":"GAN",
       "root":"GAG"
      },
     "840":{
       "root":"CTG"
      },
     "841":{
       "root":"TAC"
      },
     "842":{
       "root":"TCA"
      },
     "843":{
       "Node4":"GTC",
       "canBai_SAMN02921314":"GTN",
       "canLup_SAMN02921310":"GTN",
       "canRuf_SAMN02921317":"GTN",
       "root":"GTT"
      },
     "844":{
       "Node4":"GAG",
       "root":"GAA"
      },
     "845":{
       "root":"AGC"
      },
     "846":{
       "root":"ACC"
      },
     "847":{
       "root":"AGG"
      },
     "848":{
       "root":"CTA"
      },
     "849":{
       "root":"AAT"
      },
     "85":{
       "canBai_SAMN02921314":"NNA",
       "canLup_SAMN02921310":"NNN",
       "canRuf_SAMN02921317":"NNN",
       "cuoAlp_SAMN10180424":"NNN",
       "root":"CGA"
      },
     "850":{
       "root":"GGA"
      },
     "851":{
       "root":"GAA"
      },
     "852":{
       "canRuf_SAMN02921317":"ANT",
       "root":"AGT"
      },
     "853":{
       "root":"TCC"
      },
     "854":{
       "chrBra_SAMN27257233":"TTT",
       "root":"CTT"
      },
     "855":{
       "root":"ATC"
      },
     "856":{
       "root":"CTA"
      },
     "857":{
       "root":"CAA"
      },
     "858":{
       "root":"GCA"
      },
     "859":{
       "root":"CAG"
      },
     "86":{
       "canLup_SAMN02921310":"NNN",
       "canRuf_SAMN02921317":"NNN",
       "cuoAlp_SAMN10180424":"NNN",
       "root":"GAA"
      },
     "860":{
       "root":"CCT"
      },
     "861":{
       "root":"TGG"
      },
     "862":{
       "Node4":"TTT",
       "root":"CTT"
      },
     "863":{
       "root":"TCT"
      },
     "864":{
       "root":"GGG"
      },
     "865":{
       "root":"AAA"
      },
     "866":{
       "root":"AAG"
      },
     "867":{
       "root":"GTA"
      },
     "868":{
       "root":"ATT"
      },
     "869":{
       "root":"GCT"
      },
     "87":{
       "Node14":"NNN",
       "root":"TCG"
      },
     "870":{
       "root":"CTA"
      },
     "871":{
       "canLup_SAMN02921310":"ANT",
       "canRuf_SAMN02921317":"ANT",
       "root":"ACT"
      },
     "872":{
       "root":"TTA"
      },
     "873":{
       "canLup_SAMN02921310":"GAN",
       "canRuf_SAMN02921317":"GAN",
       "root":"GAC"
      },
     "874":{
       "chrBra_SAMN27257233":"CTC",
       "root":"CTT"
      },
     "875":{
       "canRuf_SAMN02921317":"ANN",
       "root":"AGT"
      },
     "876":{
       "canRuf_SAMN02921317":"NNT",
       "root":"GAT",
       "uroCin_SAMN04495241":"GAC"
      },
     "877":{
       "canRuf_SAMN02921317":"GNG",
       "root":"GGG"
      },
     "878":{
       "canRuf_SAMN02921317":"NTT",
       "root":"CTT"
      },
     "879":{
       "root":"CTG"
      },
     "88":{
       "DireGB":"TGN",
       "Node14":"NNN",
       "chrBra_SAMN27257233":"TGN",
       "lupMes_SAMEA5411047":"TGN",
       "lycPic_SAMN09924608":"TGN",
       "root":"TGC",
       "speVen_SAMN27257238":"TGN"
      },
     "880":{
       "canRuf_SAMN02921317":"TNT",
       "root":"TAT"
      },
     "881":{
       "canRuf_SAMN02921317":"NNN",
       "root":"TGG"
      },
     "882":{
       "canRuf_SAMN02921317":"NNN",
       "root":"TTG"
      },
     "883":{
       "canRuf_SAMN02921317":"GNN",
       "root":"GTT"
      },
     "884":{
       "DireGB":"NAA",
       "root":"CAA"
      },
     "885":{
       "canRuf_SAMN02921317":"GAN",
       "root":"GAC"
      },
     "886":{
       "root":"AGT"
      },
     "887":{
       "lupMes_SAMEA5411047":"CAG",
       "root":"CAA",
       "uroCin_SAMN04495241":"CGA"
      },
     "888":{
       "canRuf_SAMN02921317":"TNN",
       "root":"TGT"
      },
     "889":{
       "canRuf_SAMN02921317":"NNN",
       "root":"ATT"
      },
     "89":{
       "root":"NNN"
      },
     "890":{
       "canRuf_SAMN02921317":"NNN",
       "root":"CAC"
      },
     "891":{
       "canRuf_SAMN02921317":"NNN",
       "root":"CTG"
      },
     "892":{
       "canRuf_SAMN02921317":"NNN",
       "root":"TAT"
      },
     "893":{
       "canRuf_SAMN02921317":"NNN",
       "root":"GCA"
      },
     "894":{
       "canRuf_SAMN02921317":"NNN",
       "root":"GCT"
      },
     "895":{
       "canRuf_SAMN02921317":"NNN",
       "root":"GTT"
      },
     "896":{
       "canRuf_SAMN02921317":"NNN",
       "root":"CTT"
      },
     "897":{
       "canBai_SAMN02921314":"NGG",
       "canRuf_SAMN02921317":"NNG",
       "root":"CGG"
      },
     "898":{
       "canRuf_SAMN02921317":"NNN",
       "cuoAlp_SAMN10180424":"GGA",
       "root":"GGG"
      },
     "899":{
       "canRuf_SAMN02921317":"NNG",
       "lupMes_SAMEA5411047":"CAA",
       "root":"CAG"
      },
     "9":{
       "DireGB":"NNN",
       "root":"AAA"
      },
     "90":{
       "root":"NNN"
      },
     "900":{
       "canBai_SAMN02921314":"AGN",
       "canRuf_SAMN02921317":"NGN",
       "root":"AGT",
       "uroCin_SAMN04495241":"AGN"
      },
     "901":{
       "canLup_SAMN02921310":"ANT",
       "canRuf_SAMN02921317":"ANT",
       "root":"ACT",
       "uroCin_SAMN04495241":"NCT"
      },
     "902":{
       "canRuf_SAMN02921317":"NNG",
       "root":"GGG",
       "uroCin_SAMN04495241":"GNN"
      },
     "903":{
       "canLup_SAMN02921310":"GNG",
       "root":"GAG",
       "uroCin_SAMN04495241":"NNN"
      },
     "904":{
       "canLup_SAMN02921310":"ANN",
       "canRuf_SAMN02921317":"ANN",
       "root":"ACC",
       "uroCin_SAMN04495241":"NNC"
      },
     "905":{
       "canBai_SAMN02921314":"AAN",
       "canLup_SAMN02921310":"NAN",
       "canRuf_SAMN02921317":"AAN",
       "root":"AAC",
       "uroCin_SAMN04495241":"ANC"
      },
     "906":{
       "canLup_SAMN02921310":"NNN",
       "root":"ATC",
       "uroCin_SAMN04495241":"ANN"
      },
     "907":{
       "Node4":"ACC",
       "canBai_SAMN02921314":"ANN",
       "canLup_SAMN02921310":"NNN",
       "canRuf_SAMN02921317":"ANN",
       "root":"ACA"
      },
     "908":{
       "canBai_SAMN02921314":"NAA",
       "canLup_SAMN02921310":"NNN",
       "canRuf_SAMN02921317":"NAA",
       "root":"GAA"
      },
     "909":{
       "canLup_SAMN02921310":"NNT",
       "root":"TTT"
      },
     "91":{
       "root":"NNN"
      },
     "910":{
       "canLup_SAMN02921310":"GNN",
       "canRuf_SAMN02921317":"GNN",
       "root":"GCA"
      },
     "911":{
       "canLup_SAMN02921310":"GNC",
       "root":"GCC"
      },
     "912":{
       "root":"TGG",
       "uroCin_SAMN04495241":"TNG"
      },
     "913":{
       "canBai_SAMN02921314":"AGN",
       "root":"AGT",
       "uroCin_SAMN04495241":"ANT"
      },
     "914":{
       "canBai_SAMN02921314":"NCT",
       "canLup_SAMN02921310":"NNT",
       "canRuf_SAMN02921317":"NCT",
       "root":"ACT",
       "uroCin_SAMN04495241":"NNT"
      },
     "915":{
       "root":"TCT",
       "uroCin_SAMN04495241":"TCN"
      },
     "916":{
       "root":"GAA",
       "uroCin_SAMN04495241":"NAA"
      },
     "917":{
       "root":"ATT",
       "uroCin_SAMN04495241":"ANT"
      },
     "918":{
       "root":"TCC"
      },
     "919":{
       "canRuf_SAMN02921317":"CNG",
       "root":"CAG",
       "uroCin_SAMN04495241":"CNG"
      },
     "92":{
       "root":"NNN"
      },
     "920":{
       "root":"AAT"
      },
     "921":{
       "canLup_SAMN02921310":"ANA",
       "canRuf_SAMN02921317":"ANA",
       "root":"ACA"
      },
     "922":{
       "root":"GTG",
       "uroCin_SAMN04495241":"CTG"
      },
     "923":{
       "root":"ATG"
      },
     "924":{
       "canRuf_SAMN02921317":"TAN",
       "root":"TAC"
      },
     "925":{
       "root":"TAT"
      },
     "926":{
       "canBai_SAMN02921314":"ANT",
       "root":"AGT",
       "uroCin_SAMN04495241":"NNN"
      },
     "927":{
       "canBai_SAMN02921314":"GNN",
       "canLup_SAMN02921310":"GNT",
       "root":"GGT"
      },
     "928":{
       "canBai_SAMN02921314":"NNG",
       "canLup_SAMN02921310":"NNG",
       "canRuf_SAMN02921317":"NNG",
       "root":"CGG"
      },
     "929":{
       "canRuf_SAMN02921317":"NTC",
       "root":"CTC"
      },
     "93":{
       "root":"NNN"
      },
     "930":{
       "root":"TTC"
      },
     "931":{
       "root":"TGG"
      },
     "932":{
       "root":"ATC"
      },
     "933":{
       "root":"AAT"
      },
     "934":{
       "root":"GGC"
      },
     "935":{
       "root":"TTT"
      },
     "936":{
       "root":"AGG"
      },
     "937":{
       "root":"ATT"
      },
     "938":{
       "root":"ATC"
      },
     "939":{
       "root":"ACA"
      },
     "94":{
       "root":"NNN"
      },
     "940":{
       "root":"GCT"
      },
     "941":{
       "root":"CAG"
      },
     "942":{
       "root":"GAA"
      },
     "943":{
       "root":"ATA"
      },
     "944":{
       "root":"GGT"
      },
     "945":{
       "root":"CAG"
      },
     "946":{
       "root":"AGA"
      },
     "947":{
       "root":"GCC"
      },
     "948":{
       "canLup_SAMN02921310":"ANT",
       "canRuf_SAMN02921317":"ANT",
       "root":"AGT"
      },
     "949":{
       "canLup_SAMN02921310":"NTC",
       "canRuf_SAMN02921317":"NTC",
       "root":"GTC"
      },
     "95":{
       "root":"NNN"
      },
     "950":{
       "root":"TCC"
      },
     "951":{
       "root":"ATT"
      },
     "952":{
       "root":"TTG"
      },
     "953":{
       "root":"GAA"
      },
     "954":{
       "canLup_SAMN02921310":"NCA",
       "root":"CCA",
       "speVen_SAMN27257238":"TCA"
      },
     "955":{
       "root":"GCC"
      },
     "956":{
       "root":"AAA"
      },
     "957":{
       "root":"TTC"
      },
     "958":{
       "root":"AAT"
      },
     "959":{
       "canLup_SAMN02921310":"CAN",
       "canRuf_SAMN02921317":"CAN",
       "root":"CAG"
      },
     "96":{
       "root":"NNN"
      },
     "960":{
       "canRuf_SAMN02921317":"NTT",
       "root":"TTT",
       "uroCin_SAMN04495241":"TTC"
      },
     "961":{
       "canBai_SAMN02921314":"ANG",
       "canLup_SAMN02921310":"ANN",
       "canRuf_SAMN02921317":"NNN",
       "root":"ACG"
      },
     "962":{
       "canRuf_SAMN02921317":"NTN",
       "root":"ATT"
      },
     "963":{
       "canRuf_SAMN02921317":"NTN",
       "root":"ATT"
      },
     "964":{
       "canLup_SAMN02921310":"CNG",
       "canRuf_SAMN02921317":"CNN",
       "root":"CAG"
      },
     "965":{
       "canBai_SAMN02921314":"ANN",
       "canLup_SAMN02921310":"NNN",
       "canRuf_SAMN02921317":"NNN",
       "root":"ACG",
       "uroCin_SAMN04495241":"ATG"
      },
     "966":{
       "canLup_SAMN02921310":"NCC",
       "canRuf_SAMN02921317":"NNN",
       "root":"TCC",
       "uroCin_SAMN04495241":"NCC"
      },
     "967":{
       "canRuf_SAMN02921317":"NNN",
       "root":"CTC",
       "uroCin_SAMN04495241":"CTN"
      },
     "968":{
       "canRuf_SAMN02921317":"AAN",
       "root":"AAG",
       "uroCin_SAMN04495241":"NNN"
      },
     "969":{
       "canBai_SAMN02921314":"NCT",
       "root":"CCT",
       "uroCin_SAMN04495241":"NNN"
      },
     "97":{
       "root":"NNN"
      },
     "970":{
       "canBai_SAMN02921314":"CTN",
       "canRuf_SAMN02921317":"CNN",
       "root":"CTG",
       "uroCin_SAMN04495241":"NNN"
      },
     "971":{
       "canBai_SAMN02921314":"NNN",
       "canRuf_SAMN02921317":"NNA",
       "root":"CCA",
       "uroCin_SAMN04495241":"NNN"
      },
     "972":{
       "canBai_SAMN02921314":"NGC",
       "canRuf_SAMN02921317":"NGC",
       "root":"GGC",
       "uroCin_SAMN04495241":"NGC"
      },
     "973":{
       "root":"AAC"
      },
     "974":{
       "root":"TTT"
      },
     "975":{
       "root":"TCT",
       "speVen_SAMN27257238":"TCC"
      },
     "976":{
       "canRuf_SAMN02921317":"NTT",
       "root":"GTT",
       "uroCin_SAMN04495241":"GTN"
      },
     "977":{
       "canLup_SAMN02921310":"ACN",
       "canRuf_SAMN02921317":"NCC",
       "root":"ACC",
       "uroCin_SAMN04495241":"NCC"
      },
     "978":{
       "root":"CCC"
      },
     "979":{
       "lupMes_SAMEA5411047":"AAA",
       "root":"AAG"
      },
     "98":{
       "root":"NNN"
      },
     "980":{
       "root":"GTT",
       "uroCin_SAMN04495241":"GNT"
      },
     "981":{
       "root":"ATC"
      },
     "982":{
       "root":"CCA"
      },
     "983":{
       "root":"GAT"
      },
     "984":{
       "root":"TCT"
      },
     "985":{
       "canRuf_SAMN02921317":"NTT",
       "root":"GTT"
      },
     "986":{
       "canRuf_SAMN02921317":"NCN",
       "root":"CCA",
       "uroCin_SAMN04495241":"NNN"
      },
     "987":{
       "canRuf_SAMN02921317":"GAN",
       "root":"GAG",
       "uroCin_SAMN04495241":"NNN"
      },
     "988":{
       "canRuf_SAMN02921317":"NCT",
       "root":"TCT",
       "uroCin_SAMN04495241":"NNN"
      },
     "989":{
       "canRuf_SAMN02921317":"TCN",
       "root":"TCA",
       "uroCin_SAMN04495241":"NNN"
      },
     "99":{
       "DireGB":"NNN",
       "Node5":"NNN",
       "canBai_SAMN02921314":"NNT",
       "canLup_SAMN02921310":"NNN",
       "canRuf_SAMN02921317":"NNT",
       "cuoAlp_SAMN10180424":"NNN",
       "lupMes_SAMEA5411047":"NNN",
       "lycPic_SAMN09924608":"NNN",
       "root":"AAT",
       "uroCin_SAMN04495241":"NNN",
       "vulVul_marble_Fox4":"NNN"
      },
     "990":{
       "root":"TTT"
      },
     "991":{
       "root":"AGG"
      },
     "992":{
       "root":"ATT"
      },
     "993":{
       "root":"GAA",
       "uroCin_SAMN04495241":"GNA"
      },
     "994":{
       "canRuf_SAMN02921317":"NNN",
       "root":"GGG",
       "uroCin_SAMN04495241":"NNN"
      },
     "995":{
       "canRuf_SAMN02921317":"NAT",
       "root":"AAT"
      },
     "996":{
       "canRuf_SAMN02921317":"GNT",
       "root":"GCT"
      },
     "997":{
       "root":"TCA"
      },
     "998":{
       "root":"AGT"
      },
     "999":{
       "root":"TTT"
      }
    }
  },
 "test results":{
   "LRT":6.698467762638757,
   "p-value":0.01755562159027069
  },
 "tested":{
   "0":{
     "DireGB":"test",
     "Node10":"background",
     "Node12":"background",
     "Node14":"background",
     "Node16":"background",
     "Node4":"background",
     "Node5":"background",
     "Node8":"background",
     "canBai_SAMN02921314":"background",
     "canLup_SAMN02921310":"background",
     "canRuf_SAMN02921317":"background",
     "chrBra_SAMN27257233":"background",
     "cuoAlp_SAMN10180424":"background",
     "lupMes_SAMEA5411047":"background",
     "lycPic_SAMN09924608":"background",
     "speVen_SAMN27257238":"background",
     "uroCin_SAMN04495241":"background",
     "vulVul_marble_Fox4":"background"
    }
  },
 "timers":{
   "Constrained BUSTED model fitting":{
     "order":3,
     "timer":120
    },
   "Overall":{
     "order":0,
     "timer":746
    },
   "Preliminary model fitting":{
     "order":1,
     "timer":41
    },
   "Unconstrained BUSTED model fitting":{
     "order":2,
     "timer":579
    }
  }
}
```
