## Supplementary material for "On the ancestry and evolution of the extinct dire wolf": HyPhy results: FormBio002225.t1.cds.aln.fa.MEME.json (part 1 of 2)

```
{
 "MLE":{
   "content":{
     "0":      [
[0, 0, 1, 0, 0, 0, 1, 0, 0, 0, 0, 1, 0],
      [0, 0, 0.9991362520746339, 0.1, 0.0008637479253661429, -0.0006504675902077039, 0.6666666666666666, 0, 0, -3.833633428995085, -3.833958662790188, 1, 0],
      [0, 0, 1, 0.2467696511417246, 0, 0, 0.6666666666666666, 0, 0, -3.887544724880914, -3.877336834958712, 0.9898440337583387, 0.6504327334979301],
      [0, 0, 0.9991362520746339, 0.1, 0.0008637479253661429, -0.000652908120736484, 0.6666666666666666, 0, 0, -3.825259907199831, -3.825586361260199, 1, 0],
      [0, 0, 0.9991362520746339, 0.1, 0.0008637479253661429, -0.0006981916080235351, 0.6666666666666666, 0, 0, -4.487247207745333, -4.487596303549345, 1, 0],
      [1.289602909728712, 0, 1, 0.6386835485659825, 0, 0, 0.6666666666666666, 0, 0, -4.446461901396617, -4.443543801781706, 0.99708615389922, 1.301235659993812],
      [0, 0, 0.9991362520746339, 0.1, 0.0008637479253661429, -0.0006639942476542871, 0.6666666666666666, 0, 0, -4.429190367812806, -4.429522364936633, 1, 0],
      [0, 0, 0.9991362520746339, 0.1, 0.0008637479253661429, -0.0006581359286581545, 0.6666666666666666, 0, 0, -3.825259907199831, -3.82558897516416, 1, 0],
      [0, 0, 0.9991362520746339, 0.1, 0.0008637479253661429, -0.000380308708598065, 0.6666666666666666, 0, 0, -4.385486961849179, -4.385677116203478, 1, 0],
      [0, 0, 0.9991362520746339, 0.1, 0.0008637479253661429, -0.0006042996324548966, 0.6666666666666666, 0, 0, -3.631401338986566, -3.631703488802794, 1, 0],
      [0, 0, 0.9991362520746339, 0.1, 0.0008637479253661429, -0.0006567791613818486, 0.6666666666666666, 0, 0, -4.097854290482969, -4.09818268006366, 1, 0],
      [0, 0, 0.9991362520746339, 0.1, 0.0008637479253661429, -0.0006279429262860958, 0.6666666666666666, 0, 0, -4.082605485424681, -4.082919456887824, 1, 0],
      [0, 0, 1, 0, 0, 0, 1, 0, 0, 0, 0, 1, 0],
      [0, 0, 1, 0, 0, 0, 1, 0, 0, 0, 0, 1, 0],
      [0, 0, 0.009623974588160727, 43.68155273755612, 0.9903760254118392, 0.7876139135359708, 0.3597576717054622, 0, 0, -7.808979667237937, -7.810228815890936, 1, 0],
      [0, 0, 1, 0, 0, 0, 1, 0, 0, 0, 0, 1, 0],
      [0, 0, 1, 0, 0, 0, 1, 0, 0, 0, 0, 1, 0],
      [0, 0, 1, 0, 0, 0, 1, 0, 0, 0, 0, 1, 0],
      [0, 0, 1, 0, 0, 0, 1, 0, 0, 0, 0, 1, 0],
      [0, 0, 1, 0, 0, 0, 1, 0, 0, 0, 0, 1, 0],
      [0, 0, 1, 0, 0, 0, 1, 0, 0, 0, 0, 1, 0],
      [0, 0, 1, 0, 0, 0, 1, 0, 0, 0, 0, 1, 0],
      [0, 0, 1, 0, 0, 0, 1, 0, 0, 0, 0, 1, 0],
      [0, 0, 1, 0, 0, 0, 1, 0, 0, 0, 0, 1, 0],
      [439.0119786461988, 0, 0.7460847426550524, 0.8477707866707597, 0.2539152573449476, 0, 0.6666666666666666, 0, 0, -8.324839436501311, -8.33165698618606, 1, 455.1019015961708],
      [0, 0, 0.9991362520746339, 0.1, 0.0008637479253661429, -0.0003953202831024072, 0.6666666666666666, 0, 0, -4.183110293807959, -4.183307953949511, 1, 0],
      [0, 0, 0.9991362520746339, 0.1, 0.0008637479253661429, -0.0006984224875452583, 0.6666666666666666, 0, 0, -4.487247207745333, -4.487596418989106, 1, 0],
      [0, 0, 0.9991362520746339, 0.1, 0.0008637479253661429, -0.0006280283003281539, 0.6666666666666666, 0, 0, -4.063440337297333, -4.063754351447497, 1, 0],
      [0, 0, 1, 0.2467696511417246, 0, 0, 0.6666666666666666, 0, 0, -3.837369865006206, -3.828151889624581, 0.9908243799097106, 0.6504327334979301],
      [0, 0, 0.9991362520746339, 0.1, 0.0008637479253661429, -0.0003403262660039985, 0.6666666666666666, 0, 0, -3.876710060041376, -3.876880223174378, 1, 0],
      [0, 0, 1, 0.2467696511417246, 0, 0, 0.6666666666666666, 0, 0, -3.886625125028908, -3.877336834958712, 0.9907547128513423, 0.6504327334979301],
      [0, 0, 0.9991362520746339, 0.1, 0.0008637479253661429, -0.0006941375483506818, 0.6666666666666666, 0, 0, -4.444315154731743, -4.444662223505918, 1, 0],
      [0, 0, 0.9991362520746339, 0.1, 0.0008637479253661429, -0.0005107144381035766, 0.6666666666666666, 0, 0, -4.487247207745333, -4.487502564964385, 1, 0],
      [0, 0, 0.9991362520746339, 0.1, 0.0008637479253661429, -0.0003448931095988428, 0.6666666666666666, 0, 0, -4.539338423744518, -4.539510870299317, 1, 0],
      [1.488653451211722, 0.04896040095296346, 0.7327254249999998, 1.382813806975086, 0.2672745750000002, 0, 0.6666666666666666, 0, 0, -1.58899267384292, -1.589392217823624, 1, 1.301235659993812],
      [1.500000000000001, 0.4131599815647068, 0.7494271604085246, 1.833333333333334, 0.2505728395914754, 0, 0.6666666666666666, 0, 0, 0, 0, 1, 1.222222222222223],
      [1.500000000000001, 0.4131599815647068, 0.7494271604085246, 1.833333333333334, 0.2505728395914754, 0, 0.6666666666666666, 0, 0, 0, 0, 1, 1.222222222222223],
      [1.500000000000001, 0.4131599815647068, 0.7494271604085246, 1.833333333333334, 0.2505728395914754, 0, 0.6666666666666666, 0, 0, 0, 0, 1, 1.222222222222223],
      [1.488653451211722, 0.04896040095296346, 0.7327254249999998, 1.382813806975086, 0.2672745750000002, 0, 0.6666666666666666, 0, 0, -4.037330340035016, -4.038602368305437, 1, 1.301235659993812],
      [0.7685003037841392, 0, 1, 1.15275045567621, 0, -0.005750517680436218, 0.6666666666666666, 0, 0, -4.490258015842226, -4.490156995298458, 0.9998989845586297, 0.7685003037841395],
      [0, 0, 0.9991362520746339, 0.1, 0.0008637479253661429, -7.610136891500474e-05, 0.6666666666666666, 0, 0, -4.385486961849179, -4.385525012533637, 1, 0],
      [0, 0, 1, 0, 0, 0, 1, 0, 0, 0, 0, 1, 0],
      [0.01439197890269849, 0.007645742716492094, 0.7604010858314628, 1081.084431432873, 0.2395989141685372, 3.045851367022181, 0.1042431772986091, 0, 0, -14.05612795542715, -13.46029929343589, 0.5511056962317458, 0],
      [0, 0, 1, 0, 0, 0, 1, 0, 0, 0, 0, 1, 0],
      [0, 0, 1, 0, 0, 0, 1, 0, 0, 0, 0, 1, 0],
      [0, 0, 1, 0, 0, 0, 1, 0, 0, 0, 0, 1, 0],
      [0, 0, 1, 0, 0, 0, 1, 0, 0, 0, 0, 1, 0],
      [0, 0, 1, 0, 0, 0, 1, 0, 0, 0, 0, 1, 0],
      [432.6587158856285, 0, 0.7418114573164378, 0.7654687294623707, 0.2581885426835622, 0, 0.6666666666666666, 0, 0, -11.93504175537474, -11.9401612777867, 1, 439.1440662382731],
      [0, 0, 1, 0, 0, 0, 1, 0, 0, 0, 0, 1, 0],
      [0, 0, 1, 0, 0, 0, 1, 0, 0, 0, 0, 1, 0],
      [0, 0, 1, 0, 0, 0, 1, 0, 0, 0, 0, 1, 0],
      [0, 0, 1, 0, 0, 0, 1, 0, 0, 0, 0, 1, 0],
      [0, 0, 1, 0, 0, 0, 1, 0, 0, 0, 0, 1, 0],
      [0, 0, 1, 0, 0, 0, 1, 0, 0, 0, 0, 1, 0],
      [0, 0, 0.9991362520746339, 0.1, 0.0008637479253661429, -0.0007963756786342202, 0.6666666666666666, 0, 0, -4.615149292118726, -4.615547479958043, 1, 0],
      [0, 0, 1, 0.3339807914548285, 0, 0, 0.6666666666666666, 0, 0, -4.241085554231523, -4.232793611945233, 0.991742341042816, 0.969568493409144],
      [0, 0, 1, 0, 0, 0, 1, 0, 0, 0, 0, 1, 0],
      [0, 0, 1, 0, 0, 0, 1, 0, 0, 0, 0, 1, 0],
      [0, 0, 1, 0, 0, 0, 1, 0, 0, 0, 0, 1, 0],
      [0, 0, 1, 0, 0, 0, 1, 0, 0, 0, 0, 1, 0],
      [0, 0, 1, 0, 0, 0, 1, 0, 0, 0, 0, 1, 0],
      [0, 0, 1, 0, 0, 0, 1, 0, 0, 0, 0, 1, 0],
      [1.289602909728712, 0, 1, 0.6386835485659825, 0, 0, 0.6666666666666666, 0, 0, -4.446699213083975, -4.443543801781706, 0.9968495617757329, 1.301235659993812],
      [0, 0, 1, 0.2467696511417246, 0, 0, 0.6666666666666666, 0, 0, -3.888463322144808, -3.877336834958712, 0.9889351832349099, 0.6504327334979301],
      [0, 0, 1, 0, 0, 0, 1, 0, 0, 0, 0, 1, 0],
      [0, 0, 0.9991362520746339, 0.1, 0.0008637479253661429, -0.0006771221849657394, 0.6666666666666666, 0, 0, -3.836669989452536, -3.837008550545018, 1, 0],
      [0, 0, 0.9991362520746339, 0.1, 0.0008637479253661429, -0.0006899350764610901, 0.6666666666666666, 0, 0, -3.625775221583361, -3.626120189121592, 1, 0],
      [0, 0, 1, 0, 0, 0, 1, 0, 0, 0, 0, 1, 0],
      [0, 0, 1, 0, 0, 0, 1, 0, 0, 0, 0, 1, 0],
      [0, 0, 1, 0, 0, 0, 1, 0, 0, 0, 0, 1, 0],
      [0, 0, 1, 0.3339807914548285, 0, 0, 0.6666666666666666, 0, 0, -4.241085554231523, -4.232793611945233, 0.991742341042816, 0.969568493409144],
      [0, 0, 0.9991362520746339, 0.1, 0.0008637479253661429, -0.0007565887455367459, 0.6666666666666666, 0, 0, -4.057814219894127, -4.058192514266896, 1, 0],
      [0, 0, 1, 0, 0, 0, 1, 0, 0, 0, 0, 1, 0],
      [0, 0, 0.9991362520746339, 0.1, 0.0008637479253661429, -0.0006573411906556359, 0.6666666666666666, 0, 0, -3.833633428995085, -3.833962099590412, 1, 0],
      [0, 0, 1, 0.3339807914548285, 0, 0, 0.6666666666666666, 0, 0, -4.241037340541717, -4.232793611945233, 0.9917901577531176, 0.969568493409144],
      [114.0979922256257, 0, 0.75, 0.9884491204889412, 0.25, 0, 0.6666666666666666, 0, 0, -7.734244181888696, -7.739897327552672, 1, 114.0979922256257],
      [0, 0, 1, 0.2467696511417246, 0, 0, 0.6666666666666666, 0, 0, -3.891191741926555, -3.880228817383461, 0.9890969493163293, 0.6504327334979301],
      [112.1484924848424, 0, 0.75, 0.9882506883924335, 0.25, 0, 0.6666666666666666, 0, 0, -6.942618372392047, -6.948778694540051, 1, 112.1484924848424],
      [0, 0, 1, 0, 0, 0, 1, 0, 0, 0, 0, 1, 0],
      [0, 0, 1, 0.2467696511417246, 0, 0, 0.6666666666666666, 0, 0, -3.89134096266744, -3.880228817383461, 0.9889493665482166, 0.6504327334979301],
      [0, 0, 0.9991362520746339, 0.1, 0.0008637479253661429, -0.0007155348734162459, 0.6666666666666666, 0, 0, -4.054922237469379, -4.055280004906087, 1, 0],
      [0, 0, 1, 0.2467696511417246, 0, 0, 0.6666666666666666, 0, 0, -3.83865606162367, -3.828151889624581, 0.9895508041536915, 0.6504327334979301],
      [0, 0, 0.9991362520746339, 0.1, 0.0008637479253661429, -0.0007480304722466968, 0.6666666666666666, 0, 0, -4.232793611945233, -4.233167627181357, 1, 0],
      [0, 0, 0.9991362520746339, 0.1, 0.0008637479253661429, -0.0006514187540256344, 0.6666666666666666, 0, 0, -3.836525411419834, -3.836851120796847, 1, 0],
      [0, 0, 0.9991362520746339, 0.1, 0.0008637479253661429, -0.0003982516601865882, 0.6666666666666666, 0, 0, -4.547856523572472, -4.548055649402565, 1, 0],
      [0, 0, 0.9991362520746339, 0.1, 0.0008637479253661429, -0.0006145121967202627, 0.6666666666666666, 0, 0, -3.634293321411316, -3.634600577509676, 1, 0],
      [0, 0, 0.9991362520746339, 0.1, 0.0008637479253661429, -0.0005716647766522698, 0.6666666666666666, 0, 0, -4.308604480319442, -4.308890312707768, 1, 0],
      [0, 0, 0.9991362520746339, 0.1, 0.0008637479253661429, -0.0006450236232034001, 0.6666666666666666, 0, 0, -4.487247207745333, -4.487569719556935, 1, 0],
      [1.500000000000001, 0.4131599815647068, 0.7494271604085246, 1.833333333333334, 0.2505728395914754, 0, 0.6666666666666666, 0, 0, 0, 0, 1, 1.222222222222223],
      [1.500000000000001, 0.4131599815647068, 0.7494271604085246, 1.833333333333334, 0.2505728395914754, 0, 0.6666666666666666, 0, 0, 0, 0, 1, 1.222222222222223],
      [1.500000000000001, 0.4131599815647068, 0.7494271604085246, 1.833333333333334, 0.2505728395914754, 0, 0.6666666666666666, 0, 0, 0, 0, 1, 1.222222222222223],
      [1.500000000000001, 0.4131599815647068, 0.7494271604085246, 1.833333333333334, 0.2505728395914754, 0, 0.6666666666666666, 0, 0, 0, 0, 1, 1.222222222222223],
      [1.500000000000001, 0.4131599815647068, 0.7494271604085246, 1.833333333333334, 0.2505728395914754, 0, 0.6666666666666666, 0, 0, 0, 0, 1, 1.222222222222223],
      [1.500000000000001, 0.4131599815647068, 0.7494271604085246, 1.833333333333334, 0.2505728395914754, 0, 0.6666666666666666, 0, 0, 0, 0, 1, 1.222222222222223],
      [1.500000000000001, 0.4131599815647068, 0.7494271604085246, 1.833333333333334, 0.2505728395914754, 0, 0.6666666666666666, 0, 0, 0, 0, 1, 1.222222222222223],
      [1.500000000000001, 0.4131599815647068, 0.7494271604085246, 1.833333333333334, 0.2505728395914754, 0, 0.6666666666666666, 0, 0, 0, 0, 1, 1.222222222222223],
      [1.500000000000001, 0.4131599815647068, 0.7494271604085246, 1.833333333333334, 0.2505728395914754, 0, 0.6666666666666666, 0, 0, 0, 0, 1, 1.222222222222223],
      [1.500000000000001, 0.4131599815647068, 0.7494271604085246, 1.833333333333334, 0.2505728395914754, 0, 0.6666666666666666, 0, 0, 0, 0, 1, 1.222222222222223],
      [0.5110227599314237, 0.01680705418844595, 1, 1.234449266812559, 0, -7.419832670541027e-05, 0.6666666666666666, 0, 0, -1.215814216762386, -1.2157983520378, 0.9999841354012572, 0.721461651773441],
      [0, 0, 0.9991362520746339, 0.1, 0.0008637479253661429, -0.000614512216997376, 0.6666666666666666, 0, 0, -3.634293321411316, -3.634600577519814, 1, 0],
      [0, 0, 0.9991362520746339, 0.1, 0.0008637479253661429, -0.000718513432000023, 0.6666666666666666, 0, 0, -4.066332319722082, -4.066691576438082, 1, 0],
      [0, 0, 0.9991362520746339, 0.1, 0.0008637479253661429, -0.0006145122338363507, 0.6666666666666666, 0, 0, -3.634293321411316, -3.634600577528234, 1, 0],
      [0, 0, 1, 0.4408836942638507, 0, 0, 0.6666666666666666, 0, 0, -4.049480143855025, -4.038902079461054, 0.9894776865763606, 0.6504327334979301],
      [0, 0, 0.9991362520746339, 0.1, 0.0008637479253661429, -0.0003905425659702644, 0.6666666666666666, 0, 0, -4.183254871840661, -4.183450143123646, 1, 0],
      [0, 0, 1, 0.4703122127596238, 0, 0, 0.6666666666666666, 0, 0, -3.639218243598167, -3.634293321411316, 0.9950871853577727, 0.6296541641433383],
      [0, 0, 1, 0.4703122127596238, 0, 0, 0.6666666666666666, 0, 0, -3.628237997833669, -3.622883239158612, 0.9946595524892269, 0.6296541641433383],
      [0, 0, 1, 0, 0, 0, 1, 0, 0, 0, 0, 1, 0],
      [0, 0, 1, 0.2467696511417246, 0, 0, 0.6666666666666666, 0, 0, -3.891329233967768, -3.880228817383461, 0.9889609657063501, 0.6504327334979301],
      [148.2948991287512, 0, 0.7548611715644834, 0.7684974986236968, 0.2451388284355166, 0, 0.6666666666666666, 0, 0, -6.656084880946747, -6.657002229120131, 1, 162.9695759879682],
      [0, 0, 1, 0, 0, 0, 1, 0, 0, 0, 0, 1, 0],
      [0, 0, 0.9991362520746339, 0.1, 0.0008637479253661429, -0.0007513215324070899, 0.6666666666666666, 0, 0, -4.054922237469379, -4.055297898235582, 1, 0],
      [142.7861318779174, 0, 0.743451867341679, 0.7264265606154104, 0.256548132658321, 0, 0.6666666666666666, 0, 0, -8.942817734604178, -8.947522368493631, 1, 141.268260465251],
      [89.59215960005565, 0, 0.7484049597812314, 0.8997873828100327, 0.2515950402187686, 0, 0.6666666666666666, 0, 0, -7.492099428391159, -7.498503781112603, 1, 87.35545310368686],
      [0, 0, 0.9991362520746339, 0.1, 0.0008637479253661429, -0.0007042021541394661, 0.6666666666666666, 0, 0, -3.868191960213422, -3.868544061290491, 1, 0],
      [0, 0, 0.9991362520746339, 0.1, 0.0008637479253661429, -0.0007545345826365235, 0.6666666666666666, 0, 0, -4.057814219894127, -4.058191487185446, 1, 0],
      [0, 0, 1, 0, 0, 0, 1, 0, 0, 0, 0, 1, 0],
      [0, 0, 1, 0, 0, 0, 1, 0, 0, 0, 0, 1, 0],
      [0, 0, 0.9991362520746339, 0.1, 0.0008637479253661429, -0.0007116598115679551, 0.6666666666666666, 0, 0, -3.825259907199831, -3.825615737105615, 1, 0],
      [0, 0, 0.9991362520746339, 0.1, 0.0008637479253661429, -0.0007263691138792439, 0.6666666666666666, 0, 0, -4.201271641184347, -4.201634825741286, 1, 0],
      [0, 0, 1, 0.514554458339148, 0, 0, 0.6666666666666666, 0, 0, -4.46114100759296, -4.444315154731743, 0.9833149112026098, 0.9400491821868175],
      [0, 0, 0.9991362520746339, 0.1, 0.0008637479253661429, -0.0007391788381205799, 0.6666666666666666, 0, 0, -4.226813699771586, -4.227183289190647, 1, 0],
      [0, 0, 0.9991362520746339, 0.1, 0.0008637479253661429, -0.0008345090966699331, 0.6666666666666666, 0, 0, -4.189861558931643, -4.190278813479978, 1, 0],
      [0, 0, 0.9991362520746339, 0.1, 0.0008637479253661429, -0.0006790112592280906, 0.6666666666666666, 0, 0, -4.038902079461054, -4.039241585090668, 1, 0],
      [0, 0, 0.9991362520746339, 0.1, 0.0008637479253661429, -0.0007489818917516544, 0.6666666666666666, 0, 0, -4.265672427305851, -4.266046918251726, 1, 0],
      [0, 0, 0.9991362520746339, 0.1, 0.0008637479253661429, -0.0004052276871853167, 0.6666666666666666, 0, 0, -3.876710060041376, -3.876912673884969, 1, 0],
      [0, 0, 0.9991362520746339, 0.1, 0.0008637479253661429, -0.0004206711370802196, 0.6666666666666666, 0, 0, -4.547856523572472, -4.548066859141012, 1, 0],
      [1.289602909728712, 0, 1, 0.6386835485659825, 0, 0, 0.6666666666666666, 0, 0, -4.446699213083957, -4.443543801781706, 0.9968495617757506, 1.301235659993812],
      [0, 0, 1, 0, 0, 0, 1, 0, 0, 0, 0, 1, 0],
      [124.1637220289671, 0, 0.75, 0.9893755807298896, 0.25, 0, 0.6666666666666666, 0, 0, -8.858385175858677, -8.864189735782967, 1, 124.1637220289671],
      [0, 0, 1, 0, 0, 0, 1, 0, 0, 0, 0, 1, 0],
      [0, 0, 1, 0.2467696511417246, 0, 0, 0.6666666666666666, 0, 0, -3.888407224347098, -3.877336834958712, 0.9889906618768707, 0.6504327334979301],
      [0, 0, 0.9991362520746339, 0.1, 0.0008637479253661429, -0.000702611732917191, 0.6666666666666666, 0, 0, -4.079713502999931, -4.08006480886639, 1, 0],
      [0, 0, 0.9991362520746339, 0.1, 0.0008637479253661429, -0.0007101926504606837, 0.6666666666666666, 0, 0, -4.352307886283068, -4.352662982608298, 1, 0],
      [0, 0, 0.8502493060664067, 1021.381899170051, 0.1497506939335933, 1.200276280210495, 0.2831830768340474, 1, 0, -10.77810668875913, -10.55672021124729, 0.8014068946785182, 0],
      [0, 0, 0.9991362520746339, 0.1, 0.0008637479253661429, -0.000679011258941209, 0.6666666666666666, 0, 0, -3.836669989452536, -3.837009495082006, 1, 0],
      [0, 0, 1, 0, 0, 0, 1, 0, 0, 0, 0, 1, 0],
      [0, 0, 0.9991362520746339, 0.1, 0.0008637479253661429, -0.0005719485367450261, 0.6666666666666666, 0, 0, -3.920268887972302, -3.920554862240675, 1, 0],
      [86.99477061150446, 0, 0.75, 0.9849047667301223, 0.25, 0, 0.6666666666666666, 0, 0, -7.695338029924688, -7.701120965168382, 1, 86.99477061150446],
      [0, 0, 1, 0, 0, 0, 1, 0, 0, 0, 0, 1, 0],
      [0, 0, 0.9991362520746339, 0.1, 0.0008637479253661429, -0.0004274696772217368, 0.6666666666666666, 0, 0, -4.183110293807959, -4.18332402864657, 1, 0],
      [0, 0, 1, 0, 0, 0, 1, 0, 0, 0, 0, 1, 0],
      [0, 0, 1, 0, 0, 0, 1, 0, 0, 0, 0, 1, 0],
      [0, 0, 0.9991362520746339, 0.1, 0.0008637479253661429, -0.0005719485367450261, 0.6666666666666666, 0, 0, -3.920268887972302, -3.920554862240675, 1, 0],
      [0, 0, 0.9991362520746339, 0.1, 0.0008637479253661429, -0.0007513215328369682, 0.6666666666666666, 0, 0, -4.063440337297333, -4.063815998063752, 1, 0],
      [0, 0, 0.9991362520746339, 0.1, 0.0008637479253661429, -0.0004231266349332685, 0.6666666666666666, 0, 0, -3.980878203799441, -3.981089767116908, 1, 0],
      [0.02593861773099327, 0.0006558013102992615, 0.0007229613445476764, 46.67368765363027, 0.9992770386554524, 0.7748733465601312, 0.3625054561062355, 0, 0, -7.713449982205868, -7.714249279551886, 1, 0],
      [0, 0, 0.9991362520746339, 0.1, 0.0008637479253661429, -0.000729316898786081, 0.6666666666666666, 0, 0, -4.404399102282254, -4.404763760731647, 1, 0],
      [0, 0, 1, 0, 0, 0, 1, 0, 0, 0, 0, 1, 0],
      [0, 0, 1, 0, 0, 0, 1, 0, 0, 0, 0, 1, 0],
      [0, 0, 1, 0, 0, 0, 1, 0, 0, 0, 0, 1, 0],
      [0, 0, 0.9991362520746339, 0.1, 0.0008637479253661429, -0.0007513215324070899, 0.6666666666666666, 0, 0, -4.054922237469379, -4.055297898235582, 1, 0],
      [0, 0, 1, 0, 0, 0, 1, 0, 0, 0, 0, 1, 0],
      [0, 0, 0.9991362520746339, 0.1, 0.0008637479253661429, -0.0007513215324070899, 0.6666666666666666, 0, 0, -4.054922237469379, -4.055297898235582, 1, 0],
      [0, 0, 1, 0, 0, 0, 1, 0, 0, 0, 0, 1, 0],
      [0, 0, 0.9991362520746339, 0.1, 0.0008637479253661429, -0.0007005632319732058, 0.6666666666666666, 0, 0, -4.312267815694227, -4.312618097310214, 1, 0],
      [0, 0, 0.9991362520746339, 0.1, 0.0008637479253661429, -0.0006287305721297543, 0.6666666666666666, 0, 0, -4.038902079461054, -4.039216444747119, 1, 0],
      [0, 0, 0.9991362520746339, 0.1, 0.0008637479253661429, -0.0007101926504642364, 0.6666666666666666, 0, 0, -4.352307886283068, -4.3526629826083, 1, 0],
      [0, 0, 0.9991362520746339, 0.1, 0.0008637479253661429, -0.000650256823695905, 0.6666666666666666, 0, 0, -3.833633428995085, -3.833958557406933, 1, 0],
      [0, 0, 0.9991362520746339, 0.1, 0.0008637479253661429, -0.0006993292904002857, 0.6666666666666666, 0, 0, -4.429190367812806, -4.429540032458006, 1, 0],
      [0.01142313732512845, 0.005839941118361685, 0.7845111901497795, 362.3096083215302, 0.2154888098502205, 1.051016415769482, 0.3083753634664284, 1, 0, -10.64743928509205, -10.5931915324356, 0.9471974067528077, 0],
      [0, 0, 0.9991362520746339, 0.1, 0.0008637479253661429, -0.0005719485367450261, 0.6666666666666666, 0, 0, -3.920268887972302, -3.920554862240675, 1, 0],
      [0, 0, 0.9991362520746339, 0.1, 0.0008637479253661429, -0.000628731309548769, 0.6666666666666666, 0, 0, -4.038902079461054, -4.039216445115828, 1, 0],
      [0, 0, 0.9991362520746339, 0.1, 0.0008637479253661429, -0.0006528698284480328, 0.6666666666666666, 0, 0, -4.038902079461054, -4.039228514375278, 1, 0],
      [136.230581008663, 0, 0.75, 0.9903075356665225, 0.25, 0, 0.6666666666666666, 0, 0, -6.446787426225575, -6.452152693667435, 1, 136.230581008663],
      [0, 0, 0.009604745881200465, 39.48405968610018, 0.9903952541187996, 0.8455851711637052, 0.3475866077189887, 1, 0, -9.112946368797349, -9.112932375080424, 0.9999860063809861, 0],
      [0, 0, 0.9991362520746339, 0.1, 0.0008637479253661429, -0.0004112373273432723, 0.6666666666666666, 0, 0, -4.385486961849179, -4.385692580512851, 1, 0],
      [0, 0, 0.9991362520746339, 0.1, 0.0008637479253661429, -0.000712886076227548, 0.6666666666666666, 0, 0, -3.972360103971487, -3.972716547009601, 1, 0],
      [0, 0, 1, 0.5438562850152286, 0, 0, 0.6666666666666666, 0, 0, -4.67763045521378, -4.658852698082353, 0.9813974465908367, 0.7685003037841395],
      [0, 0, 0.9991362520746339, 0.1, 0.0008637479253661429, -0.0007105977674441988, 0.6666666666666666, 0, 0, -4.122645556013522, -4.123000854897244, 1, 0],
      [0, 0, 0.9991362520746339, 0.1, 0.0008637479253661429, -0.0006956860754048222, 0.6666666666666666, 0, 0, -4.265672427305851, -4.266020270343553, 1, 0],
      [0, 0, 0.9991362520746339, 0.1, 0.0008637479253661429, -0.0006415040831120322, 0.6666666666666666, 0, 0, -3.836525411419834, -3.83684616346139, 1, 0],
      [0, 0, 0.9991362520746339, 0.1, 0.0008637479253661429, -0.000567747088554782, 0.6666666666666666, 0, 0, -3.665815292172203, -3.66609916571648, 1, 0],
      [118.6791084371986, 0, 0.75, 0.9888900407852488, 0.25, 0, 0.6666666666666666, 0, 0, -7.472448076128418, -7.478260179051365, 1, 118.6791084371986],
      [0, 0, 0.9991362520746339, 0.1, 0.0008637479253661429, -0.0007076186853787192, 0.6666666666666666, 0, 0, -4.122645556013522, -4.122999365356211, 1, 0],
      [0, 0, 0.9991362520746339, 0.1, 0.0008637479253661429, -0.0004206711293051058, 0.6666666666666666, 0, 0, -4.547856523572472, -4.548066859137124, 1, 0],
      [0, 0, 0.9991362520746339, 0.1, 0.0008637479253661429, -0.0006504301525396272, 0.6666666666666666, 0, 0, -4.038902079461054, -4.039227294537324, 1, 0],
      [0, 0, 0.9991362520746339, 0.1, 0.0008637479253661429, -0.0007510308415721312, 0.6666666666666666, 0, 0, -4.312267815694227, -4.312643331115013, 1, 0],
      [1.289602909728712, 0, 1, 0.6386835485659825, 0, 0, 0.6666666666666666, 0, 0, -4.446676034259391, -4.443543801781706, 0.996872667844648, 1.301235659993812],
      [0, 0, 0.9991362520746339, 0.1, 0.0008637479253661429, -0.0007002221355261184, 0.6666666666666666, 0, 0, -4.079713502999931, -4.080063614067694, 1, 0],
      [0, 0, 0.9991362520746339, 0.1, 0.0008637479253661429, -0.0007128552942106126, 0.6666666666666666, 0, 0, -4.122645556013522, -4.123001983660627, 1, 0],
      [0, 0, 0.9991362520746339, 0.1, 0.0008637479253661429, -0.0007464222072002258, 0.6666666666666666, 0, 0, -4.063440337297333, -4.063813548400933, 1, 0],
      [0, 0, 0.9991362520746339, 0.1, 0.0008637479253661429, -0.0007510308415721312, 0.6666666666666666, 0, 0, -4.312267815694227, -4.312643331115013, 1, 0],
      [0, 0, 0.9991362520746339, 0.1, 0.0008637479253661429, -0.0004243296619890202, 0.6666666666666666, 0, 0, -4.183110293807959, -4.183322458638954, 1, 0],
      [0, 0, 0.9991362520746339, 0.1, 0.0008637479253661429, -0.0004082165353391787, 0.6666666666666666, 0, 0, -4.183254871840661, -4.18345898010833, 1, 0],
      [0, 0, 0.9991362520746339, 0.1, 0.0008637479253661429, -0.0004243296624704129, 0.6666666666666666, 0, 0, -4.183110293807959, -4.183322458639195, 1, 0],
      [0, 0, 0.9991362520746339, 0.1, 0.0008637479253661429, -0.0007182310155506855, 0.6666666666666666, 0, 0, -4.429190367812806, -4.429549483320582, 1, 0],
      [0, 0, 0.9991362520746339, 0.1, 0.0008637479253661429, -0.0005700046454633068, 0.6666666666666666, 0, 0, -3.665815292172203, -3.666100294494934, 1, 0],
      [0, 0, 0.9991362520746339, 0.1, 0.0008637479253661429, -0.0005942261974531959, 0.6666666666666666, 0, 0, -4.097854290482969, -4.098151403581696, 1, 0],
      [0, 0, 0.9991362520746339, 0.1, 0.0008637479253661429, -0.0003581223939761458, 0.6666666666666666, 0, 0, -4.385486961849179, -4.385666023046167, 1, 0],
      [0, 0, 0.9991362520746339, 0.1, 0.0008637479253661429, -0.0007987153243487199, 0.6666666666666666, 0, 0, -4.412917202110208, -4.413316559772382, 1, 0],
      [0, 0, 0.009604633709630392, 37.35151025264891, 0.9903953662903696, 0.5447865329005666, 0.4173734584570011, 1, 0, -8.718224330427921, -8.718388577359748, 1, 0],
      [0, 0, 1, 0.1425847701237452, 0, 0, 0.6666666666666666, 0, 0, -4.677522516178989, -4.658852698082353, 0.9815033834012294, 0.7685003037841395],
      [0, 0, 0.9991362520746339, 0.1, 0.0008637479253661429, -0.000833868313661057, 0.6666666666666666, 0, 0, -4.189861558931643, -4.190278493088473, 1, 0],
      [0, 0, 1, 0, 0, 0, 1, 0, 0, 0, 0, 1, 0],
      [0, 0, 1, 0, 0, 0, 1, 0, 0, 0, 0, 1, 0],
      [0, 0, 1, 0, 0, 0, 1, 0, 0, 0, 0, 1, 0],
      [0, 0, 1, 0, 0, 0, 1, 0, 0, 0, 0, 1, 0],
      [0, 0, 1, 0, 0, 0, 1, 0, 0, 0, 0, 1, 0],
      [220.2012934601333, 0, 0.7490521858759859, 0.893195255460322, 0.2509478141240141, 0, 0.6666666666666666, 0, 0, -9.076874240532534, -9.082201532780445, 1, 218.1491339206618],
      [0, 0, 0.9991362520746339, 0.1, 0.0008637479253661429, -0.0007263691138792439, 0.6666666666666666, 0, 0, -4.201271641184347, -4.201634825741286, 1, 0],
      [0, 0, 0.9991362520746339, 0.1, 0.0008637479253661429, -0.0006514187540256344, 0.6666666666666666, 0, 0, -3.836525411419834, -3.836851120796847, 1, 0],
      [0, 0, 1, 0.5328541063761103, 0, 0, 0.6666666666666666, 0, 0, -4.443395412719774, -4.429190367812806, 0.9858953707109414, 0.7685003037841395],
      [0, 0, 0.9991362520746339, 0.1, 0.0008637479253661429, -0.0005730041173066525, 0.6666666666666666, 0, 0, -4.309375833269478, -4.309662335328131, 1, 0],
      [0, 0, 0.9991362520746339, 0.1, 0.0008637479253661429, -0.000537386690760755, 0.6666666666666666, 0, 0, -3.868191960213422, -3.868460653558802, 1, 0],
      [0, 0, 0.9991362520746339, 0.1, 0.0008637479253661429, -0.000707619476132848, 0.6666666666666666, 0, 0, -4.75008861358099, -4.750442423319057, 1, 0],
      [0, 0, 0.9991362520746339, 0.1, 0.0008637479253661429, -0.0004185981029944941, 0.6666666666666666, 0, 0, -4.183110293807959, -4.183319592859457, 1, 0],
      [0, 0, 0.0109915983711804, 42.10235231984102, 0.9890084016288196, 0.722465429840744, 0.3741004183503693, 0, 0, -7.907672395647814, -7.908885853515732, 1, 0],
      [0, 0, 1, 0.3339807914548285, 0, 0, 0.6666666666666666, 0, 0, -4.206488684371762, -4.198379658759597, 0.9919237638455597, 0.969568493409144],
      [0, 0, 0.9991362520746339, 0.1, 0.0008637479253661429, -0.0007122708018876267, 0.6666666666666666, 0, 0, -4.226813699771586, -4.22716983517253, 1, 0],
      [0, 0, 0.9991362520746339, 0.1, 0.0008637479253661429, -0.0005295961844353769, 0.6666666666666666, 0, 0, -3.920268887972302, -3.92053368606452, 1, 0],
      [0, 0, 0.9991362520746339, 0.1, 0.0008637479253661429, -0.0007049756062080803, 0.6666666666666666, 0, 0, -4.097854290482969, -4.098206778286073, 1, 0],
      [0, 0, 0.9991362520746339, 0.1, 0.0008637479253661429, -0.000647826313088018, 0.6666666666666666, 0, 0, -3.833633428995085, -3.833957342151629, 1, 0],
      [0, 0, 0.9991362520746339, 0.1, 0.0008637479253661429, -0.0007270999527779765, 0.6666666666666666, 0, 0, -3.972360103971487, -3.972723653947876, 1, 0],
      [0, 0, 0.9991362520746339, 0.1, 0.0008637479253661429, -0.0006391591952601416, 0.6666666666666666, 0, 0, -3.622883239158612, -3.623202818756242, 1, 0],
      [0, 0, 0.9991362520746339, 0.1, 0.0008637479253661429, -0.0006227096079030048, 0.6666666666666666, 0, 0, -3.631401338986566, -3.631712693790518, 1, 0],
      [2141.866765631774, 0, 0.7379993320262329, 0.6009530810811651, 0.2620006679737671, 0, 0.6666666666666666, 0, 0, -8.952008823856803, -8.952384179594752, 1, 1664.719804373462],
      [0, 0, 0.9991362520746339, 0.1, 0.0008637479253661429, -0.0006725815840074034, 0.6666666666666666, 0, 0, -4.201271641184347, -4.20160793197635, 1, 0],
      [0, 0, 0.9991362520746339, 0.1, 0.0008637479253661429, -0.000609078823260667, 0.6666666666666666, 0, 0, -3.833633428995085, -3.833937968406715, 1, 0],
      [0, 0, 0.9991362520746339, 0.1, 0.0008637479253661429, -0.0004082386296833107, 0.6666666666666666, 0, 0, -4.078942150049895, -4.079146269364736, 1, 0],
      [0, 0, 0.9991362520746339, 0.1, 0.0008637479253661429, -0.0006576029714651099, 0.6666666666666666, 0, 0, -4.097854290482969, -4.098183091968702, 1, 0],
      [0, 0, 0.9991362520746339, 0.1, 0.0008637479253661429, -0.0006576029714651099, 0.6666666666666666, 0, 0, -4.097854290482969, -4.098183091968702, 1, 0],
      [0, 0, 0.9991362520746339, 0.1, 0.0008637479253661429, -0.000609078823260667, 0.6666666666666666, 0, 0, -3.833633428995085, -3.833937968406715, 1, 0],
      [1.289602909728712, 0, 1, 0.6386835485659825, 0, 0, 0.6666666666666666, 0, 0, -4.446465565407932, -4.443543801781706, 0.9970825005709629, 1.301235659993812],
      [0, 0, 0.9991362520746339, 0.1, 0.0008637479253661429, -0.0005991602940804697, 0.6666666666666666, 0, 0, -3.634293321411316, -3.634592901558356, 1, 0],
      [160.2668324943122, 0, 0.75, 0.9917491833841594, 0.25, 0, 0.6666666666666666, 0, 0, -6.979869710899125, -6.985109117223058, 1, 160.2668324943122],
      [0, 0, 0.9991362520746339, 0.1, 0.0008637479253661429, -0.0007005632319714294, 0.6666666666666666, 0, 0, -4.057814219894127, -4.058164501510113, 1, 0],
      [101.7786761539209, 0, 0.7442974845743958, 1.088126482073971, 0.2557025154256042, 0, 0.6666666666666666, 0, 0, -7.685703201380602, -7.681450904903016, 0.9957567317334491, 114.2103394754244],
      [0, 0, 0.9991362520746339, 0.1, 0.0008637479253661429, -0.0006858656927928308, 0.6666666666666666, 0, 0, -4.226813699771586, -4.227156632617983, 1, 0],
      [0, 0, 0.9991362520746339, 0.1, 0.0008637479253661429, -0.0006576029714651099, 0.6666666666666666, 0, 0, -4.097854290482969, -4.098183091968702, 1, 0],
      [0, 0, 0.9991362520746339, 0.1, 0.0008637479253661429, -0.0007280572253023365, 0.6666666666666666, 0, 0, -4.057814219894127, -4.058178248506779, 1, 0],
      [0, 0, 1, 0, 0, 0, 1, 0, 0, 0, 0, 1, 0],
      [0, 0, 1, 0, 0, 0, 1, 0, 0, 0, 0, 1, 0],
      [0, 0, 1, 0, 0, 0, 1, 0, 0, 0, 0, 1, 0],
      [0, 0, 1, 0, 0, 0, 1, 0, 0, 0, 0, 1, 0],
      [0, 0, 1, 0, 0, 0, 1, 0, 0, 0, 0, 1, 0],
      [0, 0, 1, 0, 0, 0, 1, 0, 0, 0, 0, 1, 0],
      [0, 0, 1, 0, 0, 0, 1, 0, 0, 0, 0, 1, 0],
      [0, 0, 1, 0.3339807914548285, 0, 0, 0.6666666666666666, 0, 0, -4.074637097677011, -4.066332319722082, 0.9917296114484461, 0.969568493409144],
      [0, 0, 0.9991362520746339, 0.1, 0.0008637479253661429, -0.0003576671770293416, 0.6666666666666666, 0, 0, -4.183110293807959, -4.183289127396474, 1, 0],
      [0, 0, 0.9991362520746339, 0.1, 0.0008637479253661429, -0.0003390570542860516, 0.6666666666666666, 0, 0, -3.876710060041376, -3.876879588568519, 1, 0],
      [0, 0, 0.9991362520746339, 0.1, 0.0008637479253661429, -0.0006682949423684192, 0.6666666666666666, 0, 0, -4.404399102282254, -4.404733249753438, 1, 0],
      [1.289602909728712, 0, 1, 0.6386835485659825, 0, 0, 0.6666666666666666, 0, 0, -4.446183865558281, -4.443543801781706, 0.9973634181268374, 1.301235659993812],
      [0, 0, 0.9991362520746339, 0.1, 0.0008637479253661429, -0.00059002485996551, 0.6666666666666666, 0, 0, -4.079713502999931, -4.080008515429914, 1, 0],
      [0, 0, 1, 0.514554458339148, 0, 0, 0.6666666666666666, 0, 0, -4.426073410903712, -4.412917202110208, 0.9869299558401754, 0.9400491821868175],
      [0, 0, 0.9991362520746339, 0.1, 0.0008637479253661429, -0.0006759778269298522, 0.6666666666666666, 0, 0, -4.400611748768116, -4.40094973768158, 1, 0],
      [0, 0, 0.9991362520746339, 0.1, 0.0008637479253661429, -0.0005450489649865276, 0.6666666666666666, 0, 0, -3.836525411419834, -3.836797935902327, 1, 0],
      [0, 0, 0.9991362520746339, 0.1, 0.0008637479253661429, -0.0006033863078638291, 0.6666666666666666, 0, 0, -4.174736772012706, -4.175038465166638, 1, 0],
      [0, 0, 0.9991362520746339, 0.1, 0.0008637479253661429, -0.0007124392828199433, 0.6666666666666666, 0, 0, -4.403503731192865, -4.403859950834275, 1, 0],
      [0, 0, 1, 0.514554458339148, 0, 0, 0.6666666666666666, 0, 0, -4.458391498408284, -4.444315154731743, 0.9860222648237688, 0.9400491821868175],
      [0, 0, 0.9991362520746339, 0.1, 0.0008637479253661429, -0.0007115353049904627, 0.6666666666666666, 0, 0, -4.232793611945233, -4.233149379597728, 1, 0],
      [0, 0, 1, 0, 0, 0, 1, 0, 0, 0, 0, 1, 0],
      [0, 0, 1, 0.514554458339148, 0, 0, 0.6666666666666666, 0, 0, -3.845760382131732, -3.833633428995085, 0.9879462820202116, 0.9400491821868175],
      [0, 0, 1, 0.514554458339148, 0, 0, 0.6666666666666666, 0, 0, -3.646200382284886, -3.634293321411316, 0.9881635476506149, 0.9400491821868175],
      [150.3881129886412, 0, 0.7507439538557109, 1.278438731832023, 0.2492560461442891, 0, 0.6666666666666666, 0, 0, -6.694161156039307, -6.699538361150428, 1, 162.9695759879682],
      [0, 0, 1, 0.514554458339148, 0, 0, 0.6666666666666666, 0, 0, -4.079460453481053, -4.066332319722082, 0.9869576643217248, 0.9400491821868175],
      [0, 0, 0.9991362520746339, 0.1, 0.0008637479253661429, -0.0005655377610285228, 0.6666666666666666, 0, 0, -4.082605485424681, -4.082888254305195, 1, 0],
      [0, 0, 0.9991362520746339, 0.1, 0.0008637479253661429, -0.0006508413226899989, 0.6666666666666666, 0, 0, -4.75008861358099, -4.750414034242335, 1, 0],
      [0, 0, 0.9991362520746339, 0.1, 0.0008637479253661429, -0.0007657187840361956, 0.6666666666666666, 0, 0, -4.447207137156492, -4.44758999654851, 1, 0],
      [0, 0, 1, 0.514554458339148, 0, 0, 0.6666666666666666, 0, 0, -4.461122533997433, -4.444315154731743, 0.9833330767323469, 0.9400491821868175],
      [0, 0, 0.9991362520746339, 0.1, 0.0008637479253661429, -0.000759523003790008, 0.6666666666666666, 0, 0, -4.198379658759597, -4.198759420261492, 1, 0],
      [0, 0, 0.9991362520746339, 0.1, 0.0008637479253661429, -0.000660510547179527, 0.6666666666666666, 0, 0, -4.057814219894127, -4.058144475167717, 1, 0],
      [0, 0, 0.9991362520746339, 0.1, 0.0008637479253661429, -0.0006208402042675587, 0.6666666666666666, 0, 0, -3.625775221583361, -3.626085641685495, 1, 0],
      [0, 0, 0.9991362520746339, 0.1, 0.0008637479253661429, -0.0006330467610791146, 0.6666666666666666, 0, 0, -4.312267815694227, -4.312584339074767, 1, 0],
      [0, 0, 0.9991362520746339, 0.1, 0.0008637479253661429, -0.0007751696189419732, 0.6666666666666666, 0, 0, -4.444315154731743, -4.444702739541214, 1, 0],
      [0, 0, 0.9991362520746339, 0.1, 0.0008637479253661429, -0.0005503780409616965, 0.6666666666666666, 0, 0, -3.833633428995085, -3.833908618015565, 1, 0],
      [0, 0, 0.8246705815892448, 954.6496569660571, 0.1753294184107552, 1.41266505304182, 0.2513162314551138, 1, 0, -9.497421647153377, -9.247310591564622, 0.7787142976828476, 0],
      [0, 0, 0.9991362520746339, 0.1, 0.0008637479253661429, -0.0005414153187395243, 0.6666666666666666, 0, 0, -3.634293321411316, -3.634564029070686, 1, 0],
      [0, 0, 0.9991362520746339, 0.1, 0.0008637479253661429, -0.0006309925979621767, 0.6666666666666666, 0, 0, -4.066332319722082, -4.066647816021063, 1, 0],
      [0, 0, 0.9991362520746339, 0.1, 0.0008637479253661429, -0.0006010876062205739, 0.6666666666666666, 0, 0, -4.429190367812806, -4.429490911615916, 1, 0],
      [0, 0, 0.9991362520746339, 0.1, 0.0008637479253661429, -0.0007805880725850756, 0.6666666666666666, 0, 0, -4.539338423744518, -4.53972871778081, 1, 0],
      [0, 0, 0.9991362520746339, 0.1, 0.0008637479253661429, -0.0007101926504446965, 0.6666666666666666, 0, 0, -4.097854290482969, -4.098209386808191, 1, 0],
      [0, 0, 1, 0, 0, 0, 1, 0, 0, 0, 0, 1, 0],
      [0, 0, 1, 0.514554458339148, 0, 0, 0.6666666666666666, 0, 0, -4.428642995102841, -4.412917202110208, 0.9843972116631686, 0.9400491821868175],
      [0, 0, 0.9991362520746339, 0.1, 0.0008637479253661429, -0.0007701915821769489, 0.6666666666666666, 0, 0, -4.447207137156492, -4.447592232947581, 1, 0],
      [0, 0, 0.9991362520746339, 0.1, 0.0008637479253661429, -0.0004052276871853167, 0.6666666666666666, 0, 0, -3.876710060041376, -3.876912673884969, 1, 0],
      [137.4396282214125, 0, 0.7419054977232824, 0.7001920280642557, 0.2580945022767176, 0, 0.6666666666666666, 0, 0, -8.858634664324722, -8.863086492563822, 1, 140.9600042252391],
      [0, 0, 0.9991362520746339, 0.1, 0.0008637479253661429, -0.0006470760163548306, 0.6666666666666666, 0, 0, -3.634293321411316, -3.634616859419493, 1, 0],
      [105.4647374366241, 0, 0.75, 0.9875153799715601, 0.25, 0, 0.6666666666666666, 0, 0, -7.493541292975889, -7.499515250482326, 1, 105.4647374366241],
      [0, 0, 0.9991362520746339, 0.1, 0.0008637479253661429, -0.0006160271760693448, 0.6666666666666666, 0, 0, -3.836669989452536, -3.83697800304057, 1, 0],
      [0, 0, 1, 0, 0, 0, 1, 0, 0, 0, 0, 1, 0],
      [0, 0, 1, 0, 0, 0, 1, 0, 0, 0, 0, 1, 0],
      [0, 0, 0.79311635685378, 442.8876186365648, 0.20688364314622, 3.230248600804696, 0.09460442911201106, 1, 0, -9.748767698613522, -8.934939628924253, 0.4431583738606397, 0],
      [0, 0, 1, 0, 0, 0, 1, 0, 0, 0, 0, 1, 0],
      [0.03240379231986607, 0.001017049496059669, 0.0007661574547343741, 43.07205921657694, 0.9992338425452656, 0.7655483652346806, 0.3645338435751426, 0, 0, -7.777351894473401, -7.777444856802256, 1, 0],
      [0, 0, 0.9991362520746339, 0.1, 0.0008637479253661429, -0.000836927718738778, 0.6666666666666666, 0, 0, -4.189861558931643, -4.190280022791012, 1, 0],
      [0, 0, 1, 0, 0, 0, 1, 0, 0, 0, 0, 1, 0],
      [0, 0, 1, 0, 0, 0, 1, 0, 0, 0, 0, 1, 0],
      [0, 0, 1, 0, 0, 0, 1, 0, 0, 0, 0, 1, 0],
      [0, 0, 0.009992362157889095, 41.1722457066534, 0.9900076378421109, 0.6941968210091574, 0.3805586139499315, 1, 0, -8.434892351231829, -8.435014039589921, 1, 0],
      [0, 0, 1, 0.514554458339148, 0, 0, 0.6666666666666666, 0, 0, -4.461141007594715, -4.444315154731743, 0.9833149112008841, 0.9400491821868175],
      [0, 0, 1, 0, 0, 0, 1, 0, 0, 0, 0, 1, 0],
      [0, 0, 1, 0, 0, 0, 1, 0, 0, 0, 0, 1, 0],
      [0, 0, 0.9991362520746339, 0.1, 0.0008637479253661429, -0.0008189569985734835, 0.6666666666666666, 0, 0, -4.444315154731743, -4.444724633231029, 1, 0],
      [0, 0, 1, 0.2467696511417246, 0, 0, 0.6666666666666666, 0, 0, -4.116561830913184, -4.106372390310923, 0.9898622958760711, 0.6504327334979301],
      [0, 0, 0.9991362520746339, 0.1, 0.0008637479253661429, -0.0008036468995786805, 0.6666666666666666, 0, 0, -4.189861558931643, -4.190263382381432, 1, 0],
      [110.3463040973923, 0, 0.75, 0.9880610882699151, 0.25, 0, 0.6666666666666666, 0, 0, -7.422842297244319, -7.42939108571452, 1, 110.3463040973923],
      [0, 0, 1, 0.1425847701237452, 0, 0, 0.6666666666666666, 0, 0, -3.895390543023376, -3.880228817383461, 0.9849526346256579, 0.7685003037841395],
      [86.91773448900972, 0, 0.7436830968814347, 0.8598344078376726, 0.2563169031185653, 0, 0.6666666666666666, 0, 0, -7.924598397478015, -7.9300800997541, 1, 86.99477061150446],
      [0, 0, 0.9991362520746339, 0.1, 0.0008637479253661429, -0.0006509306558832861, 0.6666666666666666, 0, 0, -4.038902079461054, -4.039227544788996, 1, 0],
      [0, 0, 0.9991362520746339, 0.1, 0.0008637479253661429, -0.0006433182308125396, 0.6666666666666666, 0, 0, -3.634293321411316, -3.634614980526722, 1, 0],
      [0, 0, 0.9991362520746339, 0.1, 0.0008637479253661429, -0.0006750679893308131, 0.6666666666666666, 0, 0, -4.082605485424681, -4.082943019419346, 1, 0],
      [0, 0, 0.9991362520746339, 0.1, 0.0008637479253661429, -0.0008320673199726514, 0.6666666666666666, 0, 0, -4.189861558931643, -4.190277592591629, 1, 0],
      [1.289602909728712, 0, 1, 0.6386835485659825, 0, 0, 0.6666666666666666, 0, 0, -4.446658008973913, -4.443543801781706, 0.9968906369210209, 1.301235659993812],
      [100.5346958340448, 0, 0.7712515806815508, 0.4959592483938812, 0.2287484193184492, 0, 0.6666666666666666, 0, 0, -7.9124735492254, -7.904788644888309, 0.9923445490427499, 114.2103394754244],
      [0, 0, 1, 0.514554458339148, 0, 0, 0.6666666666666666, 0, 0, -4.428417034740625, -4.412917202110208, 0.9846196715463035, 0.9400491821868175],
      [0, 0, 0.9991362520746339, 0.1, 0.0008637479253661429, -0.0007987153252315693, 0.6666666666666666, 0, 0, -4.658852698082353, -4.659252055744969, 1, 0],
      [0, 0, 0.9991362520746339, 0.1, 0.0008637479253661429, -0.000411346200078988, 0.6666666666666666, 0, 0, -3.980878203799441, -3.981083876899481, 1, 0],
      [0, 0, 1, 0, 0, 0, 1, 0, 0, 0, 0, 1, 0],
      [0, 0, 1, 0, 0, 0, 1, 0, 0, 0, 0, 1, 0],
      [0, 0, 1, 0, 0, 0, 1, 0, 0, 0, 0, 1, 0],
      [0, 0, 0.9991362520746339, 0.1, 0.0008637479253661429, -0.0007240926900582423, 0.6666666666666666, 0, 0, -4.201271641184347, -4.201633687529376, 1, 0],
      [0, 0, 0.9991362520746339, 0.1, 0.0008637479253661429, -0.0007934678493999314, 0.6666666666666666, 0, 0, -4.404399102282254, -4.404795836206953, 1, 0],
      [0.02593861773099327, 0.0006558013102992615, 0.0007819760036638031, 48.76513219045648, 0.9992180239963362, 0.7451837550826035, 0.3690152755611406, 0, 0, -7.467734237777985, -7.468453303304704, 1, 0],
      [0, 0, 1, 0, 0, 0, 1, 0, 0, 0, 0, 1, 0],
      [0, 0, 0.9991362520746339, 0.1, 0.0008637479253661429, -0.0007677729590085391, 0.6666666666666666, 0, 0, -4.192753541356392, -4.193137427835897, 1, 0],
      [0, 0, 1, 0, 0, 0, 1, 0, 0, 0, 0, 1, 0],
      [0, 0, 1, 0.2467696511417246, 0, 0, 0.6666666666666666, 0, 0, -3.888463322144808, -3.877336834958712, 0.9889351832349099, 0.6504327334979301],
      [0.03240379231986607, 0.001017049496059669, 1.000869881143104e-08, 39.86591213206493, 0.9999999899913012, 0.3942289652749391, 0.4600942067750849, 0, 0, -7.753605009778355, -7.753725273999799, 1, 0],
      [0, 0, 1, 0, 0, 0, 1, 0, 0, 0, 0, 1, 0],
      [0, 0, 1, 0, 0, 0, 1, 0, 0, 0, 0, 1, 0],
      [0, 0, 0.9991362520746339, 0.1, 0.0008637479253661429, -0.0006764128709217943, 0.6666666666666666, 0, 0, -4.082605485424681, -4.082943691860142, 1, 0],
      [0, 0, 1, 0.514554458339148, 0, 0, 0.6666666666666666, 0, 0, -4.461125553047022, -4.444315154731743, 0.983330108005507, 0.9400491821868175],
      [0, 0, 1, 0, 0, 0, 1, 0, 0, 0, 0, 1, 0],
      [0, 0, 1, 0, 0, 0, 1, 0, 0, 0, 0, 1, 0],
      [0, 0, 1, 0, 0, 0, 1, 0, 0, 0, 0, 1, 0],
      [0, 0, 0.9991362520746339, 0.1, 0.0008637479253661429, -0.000426970687358974, 0.6666666666666666, 0, 0, -4.183110293807959, -4.183323779151639, 1, 0],
      [0, 0, 1, 0, 0, 0, 1, 0, 0, 0, 0, 1, 0],
      [0, 0, 1, 0, 0, 0, 1, 0, 0, 0, 0, 1, 0],
      [0, 0, 1, 0, 0, 0, 1, 0, 0, 0, 0, 1, 0],
      [0, 0, 1, 0, 0, 0, 1, 0, 0, 0, 0, 1, 0],
      [0, 0, 1, 0, 0, 0, 1, 0, 0, 0, 0, 1, 0],
      [0, 0, 1, 0, 0, 0, 1, 0, 0, 0, 0, 1, 0],
      [0, 0, 1, 0, 0, 0, 1, 0, 0, 0, 0, 1, 0],
      [0, 0, 0.9991362520746339, 0.1, 0.0008637479253661429, -0.0007489819108617013, 0.6666666666666666, 0, 0, -4.309375833269478, -4.309750324224908, 1, 0],
      [0, 0, 0.9991362520746339, 0.1, 0.0008637479253661429, -0.000836927718738778, 0.6666666666666666, 0, 0, -4.189861558931643, -4.190280022791012, 1, 0],
      [0, 0, 1, 0, 0, 0, 1, 0, 0, 0, 0, 1, 0],
      [0, 0, 0.9991362520746339, 0.1, 0.0008637479253661429, -0.0004274696772217368, 0.6666666666666666, 0, 0, -4.183110293807959, -4.18332402864657, 1, 0],
      [0, 0, 1, 0, 0, 0, 1, 0, 0, 0, 0, 1, 0],
      [0, 0, 0.9991362520746339, 0.1, 0.0008637479253661429, -0.0005719485367450261, 0.6666666666666666, 0, 0, -3.920268887972302, -3.920554862240675, 1, 0],
      [0, 0, 1, 0, 0, 0, 1, 0, 0, 0, 0, 1, 0],
      [0, 0, 0.9991362520746339, 0.1, 0.0008637479253661429, -0.0007469583443029393, 0.6666666666666666, 0, 0, -4.054922237469379, -4.05529571664153, 1, 0],
      [0, 0, 1, 0, 0, 0, 1, 0, 0, 0, 0, 1, 0],
      [0, 0, 1, 0.514554458339148, 0, 0, 0.6666666666666666, 0, 0, -4.42862543828939, -4.412917202110208, 0.9844144946930935, 0.9400491821868175],
      [0, 0, 1, 0, 0, 0, 1, 0, 0, 0, 0, 1, 0],
      [0, 0, 0.9991362520746339, 0.1, 0.0008637479253661429, -0.0007489819108617013, 0.6666666666666666, 0, 0, -4.309375833269478, -4.309750324224908, 1, 0],
      [0, 0, 1, 0, 0, 0, 1, 0, 0, 0, 0, 1, 0],
      [0, 0, 1, 0, 0, 0, 1, 0, 0, 0, 0, 1, 0],
      [0, 0, 1, 0.2801576713038711, 0, 0, 0.6666666666666666, 0, 0, -4.406906439338207, -4.400611748768116, 0.99372507949038, 0.6296541641433383],
      [0, 0, 0.9991362520746339, 0.1, 0.0008637479253661429, -0.0007004737244260539, 0.6666666666666666, 0, 0, -3.868191960213422, -3.868542197075635, 1, 0],
      [0, 0, 0.9991362520746339, 0.1, 0.0008637479253661429, -0.0007072331523012565, 0.6666666666666666, 0, 0, -4.352307886283068, -4.352661502859219, 1, 0],
      [0, 0, 1, 0.514554458339148, 0, 0, 0.6666666666666666, 0, 0, -3.839089099026018, -3.825259907199831, 0.9862659921686154, 0.9400491821868175],
      [0, 0, 0.9991362520746339, 0.1, 0.0008637479253661429, -0.0007303968361771496, 0.6666666666666666, 0, 0, -4.066332319722082, -4.06669751814017, 1, 0],
      [0, 0, 0.9991362520746339, 0.1, 0.0008637479253661429, -0.0007565887455296405, 0.6666666666666666, 0, 0, -4.066332319722082, -4.066710614094847, 1, 0],
      [0, 0, 1, 0.2467696511417246, 0, 0, 0.6666666666666666, 0, 0, -3.847039126500043, -3.836669989452536, 0.9896844371209814, 0.6504327334979301],
      [0, 0, 1, 0.4703122127596238, 0, 0, 0.6666666666666666, 0, 0, -3.628269283172533, -3.622883239158612, 0.994628434714839, 0.6296541641433383],
      [0, 0, 0.9991362520746339, 0.1, 0.0008637479253661429, -0.0006470760163548306, 0.6666666666666666, 0, 0, -3.634293321411316, -3.634616859419493, 1, 0],
      [0, 0, 1, 0.2467696511417246, 0, 0, 0.6666666666666666, 0, 0, -3.838386113681465, -3.828151889624581, 0.989817967415458, 0.6504327334979301],
      [0, 0, 0.9991362520746339, 0.1, 0.0008637479253661429, -0.0007131588473683337, 0.6666666666666666, 0, 0, -4.192753541356392, -4.193110120780076, 1, 0],
      [0, 0, 0.9991362520746339, 0.1, 0.0008637479253661429, -0.00064869572710613, 0.6666666666666666, 0, 0, -3.836525411419834, -3.836849759283387, 1, 0],
      [0, 0, 0.9991362520746339, 0.1, 0.0008637479253661429, -0.0007372979908630839, 0.6666666666666666, 0, 0, -4.403503731192865, -4.403872380188297, 1, 0],
      [0, 0, 0.9991362520746339, 0.1, 0.0008637479253661429, -0.0007665838141921455, 0.6666666666666666, 0, 0, -4.615149292118726, -4.615532584025822, 1, 0],
      [0, 0, 0.9991362520746339, 0.1, 0.0008637479253661429, -0.0006470760163548306, 0.6666666666666666, 0, 0, -3.634293321411316, -3.634616859419493, 1, 0],
      [0, 0, 0.9991362520746339, 0.1, 0.0008637479253661429, -0.0007342603607192189, 0.6666666666666666, 0, 0, -4.066332319722082, -4.066699449902441, 1, 0],
      [0, 0, 0.9991362520746339, 0.1, 0.0008637479253661429, -0.0006419021225099186, 0.6666666666666666, 0, 0, -3.634293321411316, -3.634614272472571, 1, 0],
      [0, 0, 0.9991362520746339, 0.1, 0.0008637479253661429, -0.0006733596651962159, 0.6666666666666666, 0, 0, -4.097854290482969, -4.098190970315567, 1, 0],
      [0, 0, 0.9991362520746339, 0.1, 0.0008637479253661429, -0.0007585777718759346, 0.6666666666666666, 0, 0, -4.189861558931643, -4.190240847817581, 1, 0],
      [0, 0, 0.9991362520746339, 0.1, 0.0008637479253661429, -0.0006514810802054072, 0.6666666666666666, 0, 0, -3.825259907199831, -3.825585647739934, 1, 0],
      [0, 0, 0.9991362520746339, 0.1, 0.0008637479253661429, -0.0006586083036559387, 0.6666666666666666, 0, 0, -4.309375833269478, -4.309705137421306, 1, 0],
      [0, 0, 0.9991362520746339, 0.1, 0.0008637479253661429, -0.0006586083036683732, 0.6666666666666666, 0, 0, -4.054922237469379, -4.055251541621213, 1, 0],
      [0, 0, 0.9991362520746339, 0.1, 0.0008637479253661429, -0.0003552240995361444, 0.6666666666666666, 0, 0, -3.876710060041376, -3.876887672091144, 1, 0],
      [0, 0, 0.9991362520746339, 0.1, 0.0008637479253661429, -0.0006225550545639891, 0.6666666666666666, 0, 0, -4.352307886283068, -4.35261916381035, 1, 0],
      [0, 0, 1, 0.2467696511417246, 0, 0, 0.6666666666666666, 0, 0, -4.115338323842311, -4.106372390310923, 0.9910741405934461, 0.6504327334979301],
      [0, 0, 0.9991362520746339, 0.1, 0.0008637479253661429, -0.000663225509033083, 0.6666666666666666, 0, 0, -4.066332319722082, -4.066663932476598, 1, 0],
      [0, 0, 0.9991362520746339, 0.1, 0.0008637479253661429, -0.0006857113773257595, 0.6666666666666666, 0, 0, -4.201271641184347, -4.20161449687301, 1, 0],
      [0, 0, 0.9991362520746339, 0.1, 0.0008637479253661429, -0.0007239505030138815, 0.6666666666666666, 0, 0, -4.201271641184347, -4.201633616435854, 1, 0],
      [0, 0, 0.9991362520746339, 0.1, 0.0008637479253661429, -0.0007547956628428665, 0.6666666666666666, 0, 0, -3.833778007027786, -3.834155404859207, 1, 0],
      [0, 0, 1, 0.2467696511417246, 0, 0, 0.6666666666666666, 0, 0, -4.114870119041829, -4.106372390310923, 0.9915382749102086, 0.6504327334979301],
      [0, 0, 1, 0.2467696511417246, 0, 0, 0.6666666666666666, 0, 0, -3.837285470667779, -3.828151889624581, 0.9909080034063796, 0.6504327334979301],
      [0, 0, 0.9991362520746339, 0.1, 0.0008637479253661429, -0.0006242136260139475, 0.6666666666666666, 0, 0, -3.622883239158612, -3.623195345971619, 1, 0],
      [0, 0, 0.9991362520746339, 0.1, 0.0008637479253661429, -0.0006750680089027128, 0.6666666666666666, 0, 0, -4.082605485424681, -4.082943019429132, 1, 0],
      [0, 0, 0.9991362520746339, 0.1, 0.0008637479253661429, -0.0007364140082763981, 0.6666666666666666, 0, 0, -4.226813699771586, -4.227181906775725, 1, 0],
      [0.2002554831048865, 0.006586213022153669, 1, 0.5708065538943461, 0, -0.006999711748502335, 0.6666666666666666, 0, 0, -4.189745407990126, -4.186661733309521, 0.9969210749606315, 0.3293377830371171],
      [0, 0, 0.9991362520746339, 0.1, 0.0008637479253661429, -0.0004070600579071382, 0.6666666666666666, 0, 0, -3.980878203799441, -3.981081733828395, 1, 0],
      [0, 0, 0.009610687886311727, 46.51386331590801, 0.9903893121136883, 0.9642347760944858, 0.3242440126492645, 1, 0, -8.399263138901931, -8.399389400814847, 1, 0],
      [0, 0, 0.9991362520746339, 0.1, 0.0008637479253661429, -0.0007096362379126475, 0.6666666666666666, 0, 0, -3.825259907199831, -3.825614725318788, 1, 0],
      [0, 0, 1, 0, 0, 0, 1, 0, 0, 0, 0, 1, 0],
      [0, 0, 1, 0, 0, 0, 1, 0, 0, 0, 0, 1, 0],
      [0, 0, 1, 0.2467696511417246, 0, 0, 0.6666666666666666, 0, 0, -4.116561845731178, -4.106372390310923, 0.9898622812082978, 0.6504327334979301],
      [0, 0, 1, 0, 0, 0, 1, 0, 0, 0, 0, 1, 0],
      [0, 0, 1, 0, 0, 0, 1, 0, 0, 0, 0, 1, 0],
      [0.0258939198589585, 0.0006535715561647407, 0.0007224094325911933, 30.9792960284589, 0.9992775905674088, 0.06900681886354931, 0.5920676964657459, 0, 0, -8.17004791698549, -8.170659750300747, 1, 0],
      [0, 0, 1, 0, 0, 0, 1, 0, 0, 0, 0, 1, 0],
      [0, 0, 1, 0, 0, 0, 1, 0, 0, 0, 0, 1, 0],
      [0, 0, 1, 0, 0, 0, 1, 0, 0, 0, 0, 1, 0],
      [0, 0, 0.9991362520746339, 0.1, 0.0008637479253661429, -0.0004112373273432723, 0.6666666666666666, 0, 0, -4.385486961849179, -4.385692580512851, 1, 0],
      [157.5070981754311, 0, 0.75, 0.9916058315841345, 0.25, 0, 0.6666666666666666, 0, 0, -7.070081371305422, -7.075476393491361, 1, 157.5070981754311],
      [0, 0, 1, 0, 0, 0, 1, 0, 0, 0, 0, 1, 0],
      [0, 0, 0.9991362520746339, 0.1, 0.0008637479253661429, -0.0007565887455367459, 0.6666666666666666, 0, 0, -4.057814219894127, -4.058192514266896, 1, 0],
      [1.111920220011247, 0.5741769259086209, 0.9011149429027866, 51447.44755850401, 0.0988850570972134, 9.266280358770182, 0.004265764751800849, 1, 0, -16.43248748388723, -11.9478052376653, 0.0112804713643011, 1.605074871704235],
      [0, 0, 1, 0.2467696511417246, 0, 0, 0.6666666666666666, 0, 0, -3.888463322144797, -3.877336834958712, 0.9889351832349208, 0.6504327334979301],
      [1.250729320059885, 0, 1, 0.3986761438071433, 0, 0, 0.6666666666666666, 0, 0, -4.043145080578186, -4.036010097036304, 0.9928904100227047, 1.301235659993812],
      [0, 0, 0.9991362520746339, 0.1, 0.0008637479253661429, -0.0007101926504446965, 0.6666666666666666, 0, 0, -4.097854290482969, -4.098209386808191, 1, 0],
      [0, 0, 1, 0, 0, 0, 1, 0, 0, 0, 0, 1, 0],
      [0, 0, 0.8443130898132405, 906.6348995859105, 0.1556869101867595, 1.266442359836898, 0.2727861745974826, 1, 0, -10.87727186973877, -10.68770936100269, 0.8273210004820617, 0],
      [0, 0, 0.9991362520746339, 0.1, 0.0008637479253661429, -0.0007101926504446965, 0.6666666666666666, 0, 0, -4.097854290482969, -4.098209386808191, 1, 0],
      [0, 0, 1, 0, 0, 0, 1, 0, 0, 0, 0, 1, 0],
      [0, 0, 1, 0, 0, 0, 1, 0, 0, 0, 0, 1, 0],
      [0, 0, 1, 0, 0, 0, 1, 0, 0, 0, 0, 1, 0],
      [0, 0, 1, 0.2467696511417246, 0, 0, 0.6666666666666666, 0, 0, -3.839145506618914, -3.828151889624581, 0.9890665919723134, 0.6504327334979301],
      [163.6778012117612, 0, 0.7408521215864571, 0.7348377092937475, 0.2591478784135429, 0, 0.6666666666666666, 0, 0, -6.442565611317232, -6.447688505229621, 1, 157.7112380947656],
      [0, 0, 1, 0, 0, 0, 1, 0, 0, 0, 0, 1, 0],
      [0, 0, 1, 0, 0, 0, 1, 0, 0, 0, 0, 1, 0],
      [0, 0, 1, 0, 0, 0, 1, 0, 0, 0, 0, 1, 0],
      [0, 0, 1, 0, 0, 0, 1, 0, 0, 0, 0, 1, 0],
      [0, 0, 1, 0, 0, 0, 1, 0, 0, 0, 0, 1, 0],
      [0, 0, 1, 0, 0, 0, 1, 0, 0, 0, 0, 1, 0],
      [0, 0, 1, 0, 0, 0, 1, 0, 0, 0, 0, 1, 0],
      [0, 0, 1, 0, 0, 0, 1, 0, 0, 0, 0, 1, 0],
      [0, 0, 1, 0, 0, 0, 1, 0, 0, 0, 0, 1, 0],
      [0, 0, 1, 0, 0, 0, 1, 0, 0, 0, 0, 1, 0],
      [105.4647374366241, 0, 0.75, 0.9875153799715601, 0.25, 0, 0.6666666666666666, 0, 0, -7.186996481176605, -7.192833568370985, 1, 105.4647374366241],
      [0, 0, 0.9991362520746339, 0.1, 0.0008637479253661429, -0.000679011258941209, 0.6666666666666666, 0, 0, -3.836669989452536, -3.837009495082006, 1, 0],
      [101.9885137800981, 0, 0.75, 0.9870953397506577, 0.25, 0, 0.6666666666666666, 0, 0, -7.346715607762211, -7.352452171668265, 1, 101.9885137800981],
      [0, 0, 1, 0, 0, 0, 1, 0, 0, 0, 0, 1, 0],
      [0, 0, 1, 0, 0, 0, 1, 0, 0, 0, 0, 1, 0],
      [0, 0, 1, 0, 0, 0, 1, 0, 0, 0, 0, 1, 0],
      [0, 0, 1, 0, 0, 0, 1, 0, 0, 0, 0, 1, 0],
      [0, 0, 1, 0, 0, 0, 1, 0, 0, 0, 0, 1, 0],
      [1.250729320059885, 0, 1, 0.3986761438071433, 0, 0, 0.6666666666666666, 0, 0, -4.042959698532696, -4.036010097036304, 0.9930744911400111, 1.301235659993812],
      [0, 0, 0.9991362520746339, 0.1, 0.0008637479253661429, -0.0005677471167988557, 0.6666666666666666, 0, 0, -3.665815292172203, -3.666099165730602, 1, 0],
      [0, 0, 1, 0, 0, 0, 1, 0, 0, 0, 0, 1, 0],
      [0, 0, 1, 0, 0, 0, 1, 0, 0, 0, 0, 1, 0],
      [0, 0, 1, 0, 0, 0, 1, 0, 0, 0, 0, 1, 0],
      [0, 0, 0.9991362520746339, 0.1, 0.0008637479253661429, -0.0006898242811050892, 0.6666666666666666, 0, 0, -3.625775221583361, -3.626120133723914, 1, 0],
      [0, 0, 0.9991362520746339, 0.1, 0.0008637479253661429, -0.0007539903753670529, 0.6666666666666666, 0, 0, -4.066332319722082, -4.066709314909765, 1, 0],
      [0, 0, 0.9991362520746339, 0.1, 0.0008637479253661429, -0.0004088477559207604, 0.6666666666666666, 0, 0, -4.385486961849179, -4.38569138572714, 1, 0],
      [0, 0, 1, 0.5328541063761103, 0, 0, 0.6666666666666666, 0, 0, -4.054277306224051, -4.038902079461054, 0.9847423685787878, 0.7685003037841395],
      [0, 0, 0.9991362520746339, 0.1, 0.0008637479253661429, -0.0005295961844353769, 0.6666666666666666, 0, 0, -3.920268887972302, -3.92053368606452, 1, 0],
      [0, 0, 0.9991362520746339, 0.1, 0.0008637479253661429, -0.0006504295611193811, 0.6666666666666666, 0, 0, -4.082605485424681, -4.082930700205241, 1, 0],
      [0, 0, 0.9991362520746339, 0.1, 0.0008637479253661429, -0.0007546998108640679, 0.6666666666666666, 0, 0, -4.232793611945233, -4.233170961850665, 1, 0],
      [0, 0, 0.9991362520746339, 0.1, 0.0008637479253661429, -0.0006824226008781409, 0.6666666666666666, 0, 0, -3.625775221583361, -3.6261164328838, 1, 0],
      [0, 0, 0.9991362520746339, 0.1, 0.0008637479253661429, -0.0003752214145009702, 0.6666666666666666, 0, 0, -3.876710060041376, -3.876897670748626, 1, 0],
      [0, 0, 0.9991362520746339, 0.1, 0.0008637479253661429, -0.0007221508286594513, 0.6666666666666666, 0, 0, -4.201271641184347, -4.201632716598676, 1, 0],
      [0, 0, 0.9991362520746339, 0.1, 0.0008637479253661429, -0.0006652242865738955, 0.6666666666666666, 0, 0, -3.877336834958712, -3.877669447101999, 1, 0],
      [0, 0, 0.9991362520746339, 0.1, 0.0008637479253661429, -0.0006938841397126083, 0.6666666666666666, 0, 0, -4.487247207745333, -4.487594149815189, 1, 0],
      [0, 0, 0.9991362520746339, 0.1, 0.0008637479253661429, -0.0006243469630238252, 0.6666666666666666, 0, 0, -4.308604480319442, -4.308916653800954, 1, 0],
      [0, 0, 0.9991362520746339, 0.1, 0.0008637479253661429, -0.0006838185047337575, 0.6666666666666666, 0, 0, -3.877336834958712, -3.877678744211078, 1, 0],
      [0, 0, 1, 0.2467696511417246, 0, 0, 0.6666666666666666, 0, 0, -4.065969518437662, -4.054922237469379, 0.9890135161526268, 0.6504327334979301],
      [0, 0, 0.9991362520746339, 0.1, 0.0008637479253661429, -0.0006476357479936468, 0.6666666666666666, 0, 0, -3.836525411419834, -3.836849229293831, 1, 0],
      [0, 0, 0.9991362520746339, 0.1, 0.0008637479253661429, -0.0006476357479936468, 0.6666666666666666, 0, 0, -3.836525411419834, -3.836849229293831, 1, 0],
      [0, 0, 0.9991362520746339, 0.1, 0.0008637479253661429, -0.0007075269282692531, 0.6666666666666666, 0, 0, -3.825259907199831, -3.825613670663966, 1, 0],
      [0, 0, 1, 0.514554458339148, 0, 0, 0.6666666666666666, 0, 0, -4.077847897297075, -4.063440337297333, 0.98569573223405, 0.9400491821868175],
      [0, 0, 0.9991362520746339, 0.1, 0.0008637479253661429, -0.0007670642375767756, 0.6666666666666666, 0, 0, -4.404399102282254, -4.404782634401042, 1, 0],
      [0, 0, 0.9991362520746339, 0.1, 0.0008637479253661429, -0.0007665846120392672, 0.6666666666666666, 0, 0, -4.658852698082353, -4.659235990388373, 1, 0],
      [0, 0, 0.9991362520746339, 0.1, 0.0008637479253661429, -0.0006225476610417502, 0.6666666666666666, 0, 0, -4.106372390310923, -4.106683664141443, 1, 0],
      [0, 0, 0.9991362520746339, 0.1, 0.0008637479253661429, -0.0007013359901950622, 0.6666666666666666, 0, 0, -3.825259907199831, -3.825610575194929, 1, 0],
      [216.9358188631583, 0, 0.7674328854373814, 0.9916772749287417, 0.2325671145626186, 0, 0.6666666666666666, 0, 0, -10.72743479823561, -10.7326410606535, 1, 211.2881808834],
      [0, 0, 1, 0.4703122127596238, 0, 0, 0.6666666666666666, 0, 0, -4.071249192915259, -4.066332319722082, 0.9950951948404679, 0.6296541641433383],
      [0, 0, 0.9991362520746339, 0.1, 0.0008637479253661429, -0.0007940768559908662, 0.6666666666666666, 0, 0, -4.404399102282254, -4.404796140710249, 1, 0],
      [0, 0, 0.9991362520746339, 0.1, 0.0008637479253661429, -0.0004249873327353271, 0.6666666666666666, 0, 0, -4.183110293807959, -4.183322787474327, 1, 0],
      [0, 0, 0.9991362520746339, 0.1, 0.0008637479253661429, -0.0006496502888690969, 0.6666666666666666, 0, 0, -3.631401338986566, -3.631726164131001, 1, 0],
      [0, 0, 0.9991362520746339, 0.1, 0.0008637479253661429, -0.0007013359901950622, 0.6666666666666666, 0, 0, -3.825259907199831, -3.825610575194929, 1, 0],
      [0, 0, 0.9991362520746339, 0.1, 0.0008637479253661429, -0.0005641928801232154, 0.6666666666666666, 0, 0, -4.038902079461054, -4.039184175901116, 1, 0],
      [0, 0, 1, 0.2467696511417246, 0, 0, 0.6666666666666666, 0, 0, -3.83728545096473, -3.828151889624581, 0.9909080229302891, 0.6504327334979301],
      [0, 0, 1, 0.4703122127596238, 0, 0, 0.6666666666666666, 0, 0, -3.630249671603281, -3.625775221583361, 0.995535545417752, 0.6296541641433383],
      [0, 0, 1, 0.514554458339148, 0, 0, 0.6666666666666666, 0, 0, -4.42598204051259, -4.412917202110208, 0.9870201361360966, 0.9400491821868175],
      [136.4114067881914, 0, 0.810200291539483, 0.3042285422874345, 0.189799708460517, 0, 0.6666666666666666, 0, 0, -7.315109189643231, -7.315976730491686, 1, 137.3542149999681],
      [373.704666530289, 0, 0.75, 0.9964448047029416, 0.25, 0, 0.6666666666666666, 0, 0, -7.385915146563148, -7.390650033508117, 1, 373.704666530289],
      [0, 0, 0.9991362520746339, 0.1, 0.0008637479253661429, -0.0006399580243758862, 0.6666666666666666, 0, 0, -4.403503731192865, -4.403823710205053, 1, 0],
      [0, 0, 0.9991362520746339, 0.1, 0.0008637479253661429, -0.0005677470914200455, 0.6666666666666666, 0, 0, -3.665815292172203, -3.666099165717913, 1, 0],
      [0, 0, 0.9991362520746339, 0.1, 0.0008637479253661429, -0.0006769570936757674, 0.6666666666666666, 0, 0, -4.082605485424681, -4.082943963971519, 1, 0],
      [0, 0, 1, 0, 0, 0, 1, 0, 0, 0, 0, 1, 0],
      [0, 0, 0.9991362520746339, 0.1, 0.0008637479253661429, -0.0005686270689837514, 0.6666666666666666, 0, 0, -3.920268887972302, -3.920553201506794, 1, 0],
      [0, 0, 0.9991362520746339, 0.1, 0.0008637479253661429, -0.0007169509391253825, 0.6666666666666666, 0, 0, -4.429190367812806, -4.429548843282369, 1, 0],
      [0, 0, 0.9991362520746339, 0.1, 0.0008637479253661429, -0.0003807861868434514, 0.6666666666666666, 0, 0, -4.385486961849179, -4.385677354942601, 1, 0],
      [0, 0, 0.9991362520746339, 0.1, 0.0008637479253661429, -0.000653967778471376, 0.6666666666666666, 0, 0, -3.833633428995085, -3.83396041288432, 1, 0],
      [0, 0, 0.9991362520746339, 0.1, 0.0008637479253661429, -0.0006890552205733869, 0.6666666666666666, 0, 0, -3.880228817383461, -3.880573344993748, 1, 0],
      [98.02115086447503, 0.01625038495206605, 0.7505605162285143, 0.8202104669387396, 0.2494394837714857, 0, 0.6666666666666666, 0, 0, -7.926873996909245, -7.932655930038591, 1, 101.9885137800981],
      [0, 0, 0.9991362520746339, 0.1, 0.0008637479253661429, -0.0007075269282692531, 0.6666666666666666, 0, 0, -3.825259907199831, -3.825613670663966, 1, 0],
      [0, 0, 0.9991362520746339, 0.1, 0.0008637479253661429, -0.0005686270689775341, 0.6666666666666666, 0, 0, -3.665815292172203, -3.666099605706691, 1, 0],
      [0, 0, 0.9991362520746339, 0.1, 0.0008637479253661429, -0.0007668892811594219, 0.6666666666666666, 0, 0, -4.198379658759597, -4.198763103400177, 1, 0],
      [0, 0, 0.9991362520746339, 0.1, 0.0008637479253661429, -0.0006528697922734139, 0.6666666666666666, 0, 0, -3.836669989452536, -3.836996424348672, 1, 0],
      [0, 0, 1, 0.4703122127596238, 0, 0, 0.6666666666666666, 0, 0, -3.631129963512211, -3.625775221583361, 0.9946595691460023, 0.6296541641433383],
      [0, 0, 0.9991362520746339, 0.1, 0.0008637479253661429, -0.0007169509391253825, 0.6666666666666666, 0, 0, -4.429190367812806, -4.429548843282369, 1, 0],
      [0, 0, 0.9991362520746339, 0.1, 0.0008637479253661429, -0.0007665846089341954, 0.6666666666666666, 0, 0, -4.404399102282254, -4.404782394586721, 1, 0],
      [0, 0, 0.9991362520746339, 0.1, 0.0008637479253661429, -0.0006750679900591194, 0.6666666666666666, 0, 0, -4.038902079461054, -4.039239613456084, 1, 0],
      [0.02609748148723784, 0.01370919464956441, 0.4556119298985822, 86.99877124737937, 0.5443880701014179, 0.7110774478152457, 0.3766843693949262, 1, 0, -8.816212913175773, -8.808444942187434, 0.9922621217276993, 0],
      [0, 0, 0.9991362520746339, 0.1, 0.0008637479253661429, -0.0007060683009072477, 0.6666666666666666, 0, 0, -4.097854290482969, -4.098207324633423, 1, 0],
      [0, 0, 0.9991362520746339, 0.1, 0.0008637479253661429, -0.0007657187811087596, 0.6666666666666666, 0, 0, -4.192753541356392, -4.193136400746947, 1, 0],
      [0.004142855067808091, 8.508124507814453e-05, 0.0007216874659036546, 46.02037218592827, 0.9992783125340964, 0.8982711027307246, 0.3369728964245792, 0, 0, -8.316882454368098, -8.315328891809289, 0.9984476435947292, 0],
      [0, 0, 0.9991362520746339, 0.1, 0.0008637479253661429, -0.0006890552205733869, 0.6666666666666666, 0, 0, -3.880228817383461, -3.880573344993748, 1, 0],
      [0, 0, 1, 0.2467696511417246, 0, 0, 0.6666666666666666, 0, 0, -4.116541112669517, -4.106372390310923, 0.9898828042967638, 0.6504327334979301],
      [172.8050782995455, 0, 0.75, 0.9923432554550672, 0.25, 0, 0.6666666666666666, 0, 0, -6.203635822464189, -6.208954053796136, 1, 172.8050782995455],
      [0, 0, 0.9991362520746339, 0.1, 0.0008637479253661429, -0.0007247025031151821, 0.6666666666666666, 0, 0, -4.312267815694227, -4.312630166945785, 1, 0],
      [0, 0, 0.9991362520746339, 0.1, 0.0008637479253661429, -0.0004088492330911464, 0.6666666666666666, 0, 0, -4.183254871840661, -4.183459296457206, 1, 0],
      [0, 0, 0.8822562416177018, 4654.613560226668, 0.1177437583822982, 3.00008786406443, 0.1067887981917249, 1, 0, -10.90593592735826, -9.946395990409444, 0.3830690813398355, 0],
      [0, 0, 0.9991362520746339, 0.1, 0.0008637479253661429, -0.0006589614080336759, 0.6666666666666666, 0, 0, -3.825259907199831, -3.825589387903848, 1, 0],
      [0, 0, 0.9991362520746339, 0.1, 0.0008637479253661429, -0.0006287305721297543, 0.6666666666666666, 0, 0, -4.038902079461054, -4.039216444747119, 1, 0],
      [184.2257502540166, 0, 0.75, 0.9928145078777258, 0.25, 0, 0.6666666666666666, 0, 0, -6.296060260345832, -6.30102384434857, 1, 184.2257502540166],
      [0, 0, 0.9991362520746339, 0.1, 0.0008637479253661429, -0.0007749529000378175, 0.6666666666666666, 0, 0, -4.189861558931643, -4.190249035381662, 1, 0],
      [0, 0, 1, 0.5328541063761103, 0, 0, 0.6666666666666666, 0, 0, -4.676239899270251, -4.658852698082353, 0.9827630839207282, 0.7685003037841395],
      [131.2061739063842, 0, 0.7531885070747483, 1.005927364306971, 0.2468114929252517, 0, 0.6666666666666666, 0, 0, -6.885526422920714, -6.891236773598156, 1, 130.0877941647689],
      [0, 0, 0.9991362520746339, 0.1, 0.0008637479253661429, -0.0003752214145009702, 0.6666666666666666, 0, 0, -3.876710060041376, -3.876897670748626, 1, 0],
      [0, 0, 0.9991362520746339, 0.1, 0.0008637479253661429, -0.000609078823260667, 0.6666666666666666, 0, 0, -3.833633428995085, -3.833937968406715, 1, 0],
      [0, 0, 1, 0.2467696511417246, 0, 0, 0.6666666666666666, 0, 0, -3.890559139345128, -3.880228817383461, 0.9897228525529101, 0.6504327334979301],
      [0, 0, 0.9991362520746339, 0.1, 0.0008637479253661429, -0.0006746426667065819, 0.6666666666666666, 0, 0, -3.868191960213422, -3.868529281546775, 1, 0],
      [0, 0, 0.9991362520746339, 0.1, 0.0008637479253661429, -0.0007521949280029361, 0.6666666666666666, 0, 0, -4.066332319722082, -4.066708417186083, 1, 0],
      [0, 0, 0.9991362520746339, 0.1, 0.0008637479253661429, -0.0006750679900591194, 0.6666666666666666, 0, 0, -4.038902079461054, -4.039239613456084, 1, 0],
      [0, 0, 0.9991362520746339, 0.1, 0.0008637479253661429, -0.000609078823260667, 0.6666666666666666, 0, 0, -3.833633428995085, -3.833937968406715, 1, 0],
      [0, 0, 1, 0.514554458339148, 0, 0, 0.6666666666666666, 0, 0, -4.42747840861893, -4.412917202110208, 0.985544295160054, 0.9400491821868175],
      [0, 0, 0.9991362520746339, 0.1, 0.0008637479253661429, -0.0003958164949224852, 0.6666666666666666, 0, 0, -4.183110293807959, -4.183308202055421, 1, 0],
      [0, 0, 0.9991362520746339, 0.1, 0.0008637479253661429, -0.0006576029714846499, 0.6666666666666666, 0, 0, -4.352307886283068, -4.35263668776881, 1, 0],
      [0, 0, 1, 0.4703122127596238, 0, 0, 0.6666666666666666, 0, 0, -3.636297642390335, -3.631401338986566, 0.9951156639495904, 0.6296541641433383],
      [0, 0, 0.9991362520746339, 0.1, 0.0008637479253661429, -0.0004206711313017308, 0.6666666666666666, 0, 0, -4.547856523572472, -4.548066859138123, 1, 0],
      [0, 0, 0.9991362520746339, 0.1, 0.0008637479253661429, -0.0006788781097419871, 0.6666666666666666, 0, 0, -4.079713502999931, -4.080052942054802, 1, 0],
      [0, 0, 0.9991362520746339, 0.1, 0.0008637479253661429, -0.0006529535092933969, 0.6666666666666666, 0, 0, -4.079713502999931, -4.080039979754578, 1, 0],
      [0, 0, 0.9991362520746339, 0.1, 0.0008637479253661429, -0.0005295961844353769, 0.6666666666666666, 0, 0, -3.920268887972302, -3.92053368606452, 1, 0],
      [0, 0, 0.9991362520746339, 0.1, 0.0008637479253661429, -0.0006600684201067963, 0.6666666666666666, 0, 0, -4.122645556013522, -4.122975590223575, 1, 0],
      [0, 0, 1, 0.4703122127596238, 0, 0, 0.6666666666666666, 0, 0, -3.627870389787518, -3.622883239158612, 0.9950252645591533, 0.6296541641433383],
      [0, 0, 1, 0.2467696511417246, 0, 0, 0.6666666666666666, 0, 0, -3.890559139345128, -3.880228817383461, 0.9897228525529101, 0.6504327334979301],
      [0, 0, 0.9991362520746339, 0.1, 0.0008637479253661429, -0.0006956860749198768, 0.6666666666666666, 0, 0, -4.309375833269478, -4.309723676306938, 1, 0],
      [0, 0, 0.9991362520746339, 0.1, 0.0008637479253661429, -0.0007005632319714294, 0.6666666666666666, 0, 0, -4.057814219894127, -4.058164501510113, 1, 0],
      [113.6218616691707, 0, 0.75, 0.9884012781388062, 0.25, 0, 0.6666666666666666, 0, 0, -7.668749609928945, -7.674388844246029, 1, 113.6218616691707],
      [0, 0, 0.9991362520746339, 0.1, 0.0008637479253661429, -0.0006287305714138824, 0.6666666666666666, 0, 0, -4.082605485424681, -4.082919850710388, 1, 0],
      [0, 0, 1, 0.4408836942638507, 0, 0, 0.6666666666666666, 0, 0, -4.133572126996558, -4.122645556013522, 0.9891329071652751, 0.6504327334979301],
      [1.250729320059885, 0, 1, 0.3986761438071433, 0, 0, 0.6666666666666666, 0, 0, -4.042787733419635, -4.036010097036304, 0.9932452799916086, 1.301235659993812],
      [0, 0, 1, 0.1425847701237452, 0, 0, 0.6666666666666666, 0, 0, -4.120404323157409, -4.106372390310923, 0.9860660558633959, 0.7685003037841395],
      [0, 0, 1, 0.2467696511417246, 0, 0, 0.6666666666666666, 0, 0, -4.276909578112838, -4.265672427305851, 0.9888257501419433, 0.6504327334979301],
      [0, 0, 0.9991362520746339, 0.1, 0.0008637479253661429, -0.0006746426667065819, 0.6666666666666666, 0, 0, -3.868191960213422, -3.868529281546775, 1, 0],
      [0, 0, 0.9991362520746339, 0.1, 0.0008637479253661429, -0.0003866507110235062, 0.6666666666666666, 0, 0, -4.385486961849179, -4.385680287204691, 1, 0],
      [0, 0, 0.9991362520746339, 0.1, 0.0008637479253661429, -0.0006890552205733869, 0.6666666666666666, 0, 0, -3.880228817383461, -3.880573344993748, 1, 0],
      [0, 0, 0.9991362520746339, 0.1, 0.0008637479253661429, -0.0007415812672668665, 0.6666666666666666, 0, 0, -4.447207137156492, -4.447577927790126, 1, 0],
      [0, 0, 0.9991362520746339, 0.1, 0.0008637479253661429, -0.0007060683009072477, 0.6666666666666666, 0, 0, -4.097854290482969, -4.098207324633423, 1, 0],
      [0, 0, 0.9991362520746339, 0.1, 0.0008637479253661429, -0.0007247025000101104, 0.6666666666666666, 0, 0, -4.057814219894127, -4.058176571144132, 1, 0],
      [0, 0, 0.9991362520746339, 0.1, 0.0008637479253661429, -0.0007060683009267876, 0.6666666666666666, 0, 0, -4.352307886283068, -4.352660920433531, 1, 0],
      [0, 0, 0.9991362520746339, 0.1, 0.0008637479253661429, -0.0007128798498303723, 0.6666666666666666, 0, 0, -4.226813699771586, -4.227170139696502, 1, 0],
      [0, 0, 0.9991362520746339, 0.1, 0.0008637479253661429, -0.0006875484282016231, 0.6666666666666666, 0, 0, -4.174736772012706, -4.175080546226807, 1, 0],
      [0, 0, 0.9991362520746339, 0.1, 0.0008637479253661429, -0.0006528698338641448, 0.6666666666666666, 0, 0, -4.082605485424681, -4.082931920341613, 1, 0],
      [0, 0, 0.9991362520746339, 0.1, 0.0008637479253661429, -0.0004024850339696684, 0.6666666666666666, 0, 0, -4.183254871840661, -4.183456114357646, 1, 0],
      [0, 0, 1, 0.4703122127596238, 0, 0, 0.6666666666666666, 0, 0, -4.063533978898006, -4.057814219894127, 0.9942965676743027, 0.6296541641433383],
      [0, 0, 0.9991362520746339, 0.1, 0.0008637479253661429, -0.0007928479503487296, 0.6666666666666666, 0, 0, -4.404399102282254, -4.404795526257428, 1, 0],
      [0, 0, 0.9991362520746339, 0.1, 0.0008637479253661429, -0.0005178554615188347, 0.6666666666666666, 0, 0, -4.082605485424681, -4.08286441315544, 1, 0],
      [0, 0, 0.9991362520746339, 0.1, 0.0008637479253661429, -0.0005890091532343433, 0.6666666666666666, 0, 0, -4.352307886283068, -4.352602390859685, 1, 0],
      [0, 0, 0.9991362520746339, 0.1, 0.0008637479253661429, -0.0006876860483648883, 0.6666666666666666, 0, 0, -3.868191960213422, -3.868535803237604, 1, 0],
      [0, 0, 0.9991362520746339, 0.1, 0.0008637479253661429, -0.0005985621424837717, 0.6666666666666666, 0, 0, -4.057814219894127, -4.058113500965369, 1, 0],
      [0, 0, 0.9991362520746339, 0.1, 0.0008637479253661429, -0.0005765203240946093, 0.6666666666666666, 0, 0, -3.880228817383461, -3.880517077545508, 1, 0],
      [0, 0, 0.9991362520746339, 0.1, 0.0008637479253661429, -0.0005419446739960421, 0.6666666666666666, 0, 0, -4.038902079461054, -4.039173051798052, 1, 0],
      [0, 0, 0.9991362520746339, 0.1, 0.0008637479253661429, -0.0005503780409616965, 0.6666666666666666, 0, 0, -3.833633428995085, -3.833908618015565, 1, 0],
      [0, 0, 1, 0.514554458339148, 0, 0, 0.6666666666666666, 0, 0, -4.458327660365371, -4.444315154731743, 0.9860852125646362, 0.9400491821868175],
      [0, 0, 0.9991362520746339, 0.1, 0.0008637479253661429, -0.0005895637462751679, 0.6666666666666666, 0, 0, -3.868191960213422, -3.868486742086559, 1, 0],
      [0, 0, 0.9991362520746339, 0.1, 0.0008637479253661429, -0.0007565887455367459, 0.6666666666666666, 0, 0, -4.057814219894127, -4.058192514266896, 1, 0],
      [0, 0, 1, 0.3339807914548285, 0, 0, 0.6666666666666666, 0, 0, -4.241085554229056, -4.232793611945233, 0.9917423410452629, 0.969568493409144],
      [0, 0, 0.9991362520746339, 0.1, 0.0008637479253661429, -0.0006470760163548306, 0.6666666666666666, 0, 0, -3.634293321411316, -3.634616859419493, 1, 0],
      [0, 0, 1, 0.2467696511417246, 0, 0, 0.6666666666666666, 0, 0, -3.888463322144786, -3.877336834958712, 0.9889351832349313, 0.6504327334979301],
      [0, 0, 0.9991362520746339, 0.1, 0.0008637479253661429, -0.0006848191541601878, 0.6666666666666666, 0, 0, -3.877336834958712, -3.877679244535792, 1, 0],
      [0, 0, 1, 0.2467696511417246, 0, 0, 0.6666666666666666, 0, 0, -3.891191741926544, -3.880228817383461, 0.9890969493163403, 0.6504327334979301],
      [0, 0, 0.9991362520746339, 0.1, 0.0008637479253661429, -0.0007128552942106126, 0.6666666666666666, 0, 0, -4.122645556013522, -4.123001983660627, 1, 0],
      [0, 0, 0.9991362520746339, 0.1, 0.0008637479253661429, -0.0007211388603032276, 0.6666666666666666, 0, 0, -4.174736772012706, -4.175097341442858, 1, 0],
      [84.66999943647222, 0.03989026105498285, 0.750627693157393, 0.7876590565753386, 0.249372306842607, 0, 0.6666666666666666, 0, 0, -9.995508917885795, -10.00070764689352, 1, 86.99477061150446],
      [0, 0, 0.9991362520746339, 0.1, 0.0008637479253661429, -0.0007513215328369682, 0.6666666666666666, 0, 0, -4.063440337297333, -4.063815998063752, 1, 0],
      [0, 0, 1, 0.4703122127596238, 0, 0, 0.6666666666666666, 0, 0, -3.631161265597282, -3.625775221583361, 0.9946284347148394, 0.6296541641433383],
      [0, 0, 0.9991362520746339, 0.1, 0.0008637479253661429, -0.0007701915821769489, 0.6666666666666666, 0, 0, -4.447207137156492, -4.447592232947581, 1, 0],
      [118.1405314340259, 0, 0.75, 0.9888399581286702, 0.25, 0, 0.6666666666666666, 0, 0, -7.298872928703172, -7.30428535440451, 1, 118.1405314340259],
      [95.76495366349903, 0, 0.75, 0.9862682095166433, 0.25, 0, 0.6666666666666666, 0, 0, -7.054147466729005, -7.060357903265401, 1, 95.76495366349903],
      [0, 0, 1, 0.1425847701237452, 0, 0, 0.6666666666666666, 0, 0, -3.843307130083463, -3.828151889624581, 0.9849590222425143, 0.7685003037841395],
      [0, 0, 0.9991362520746339, 0.1, 0.0008637479253661429, -0.0007128552942106126, 0.6666666666666666, 0, 0, -4.122645556013522, -4.123001983660627, 1, 0],
      [0, 0, 0.9991362520746339, 0.1, 0.0008637479253661429, -0.0004231266349332685, 0.6666666666666666, 0, 0, -3.980878203799441, -3.981089767116908, 1, 0],
      [0, 0, 0.9991362520746339, 0.1, 0.0008637479253661429, -0.0004269706867674472, 0.6666666666666666, 0, 0, -4.183110293807959, -4.183323779151343, 1, 0],
      [115.5134865545955, 0, 0.75, 0.9885890490249356, 0.25, 0, 0.6666666666666666, 0, 0, -6.446894306685517, -6.452630582212632, 1, 115.5134865545955],
      [0, 0, 0.9991362520746339, 0.1, 0.0008637479253661429, -0.0007101926504446965, 0.6666666666666666, 0, 0, -4.097854290482969, -4.098209386808191, 1, 0],
      [189.6321540445195, 0, 0.772790163492023, 0.5148463948921451, 0.227209836507977, 0, 0.6666666666666666, 0, 0, -12.20833949211956, -12.21052272577716, 1, 193.8450002861208],
      [0, 0, 0.9991362520746339, 0.1, 0.0008637479253661429, -0.0007101926504446965, 0.6666666666666666, 0, 0, -4.097854290482969, -4.098209386808191, 1, 0],
      [0, 0, 0.9991362520746339, 0.1, 0.0008637479253661429, -0.0007046203444396326, 0.6666666666666666, 0, 0, -3.868191960213422, -3.868544270385641, 1, 0],
      [0, 0, 1, 0.4703122127596238, 0, 0, 0.6666666666666666, 0, 0, -3.628269283172533, -3.622883239158612, 0.994628434714839, 0.6296541641433383],
      [0, 0, 0.9991362520746339, 0.1, 0.0008637479253661429, -0.0006514187540256344, 0.6666666666666666, 0, 0, -3.836525411419834, -3.836851120796847, 1, 0],
      [0, 0, 0.9991362520746339, 0.1, 0.0008637479253661429, -0.0007128552942106126, 0.6666666666666666, 0, 0, -4.122645556013522, -4.123001983660627, 1, 0],
      [0, 0, 0.9991362520746339, 0.1, 0.0008637479253661429, -0.0006995265638725101, 0.6666666666666666, 0, 0, -4.079713502999931, -4.080063266281868, 1, 0],
      [0, 0, 0.9991362520746339, 0.1, 0.0008637479253661429, -0.0006528197839319461, 0.6666666666666666, 0, 0, -4.038902079461054, -4.03922848935302, 1, 0],
      [0, 0, 0.9991362520746339, 0.1, 0.0008637479253661429, -0.0007263691138792439, 0.6666666666666666, 0, 0, -4.201271641184347, -4.201634825741286, 1, 0],
      [0, 0, 1, 0.3339807914548285, 0, 0, 0.6666666666666666, 0, 0, -4.241085554229056, -4.232793611945233, 0.9917423410452629, 0.969568493409144],
      [0, 0, 1, 0.2467696511417246, 0, 0, 0.6666666666666666, 0, 0, -3.89138531760566, -3.880228817383461, 0.988905502732954, 0.6504327334979301],
      [0, 0, 0.9991362520746339, 0.1, 0.0008637479253661429, -0.0004112373273432723, 0.6666666666666666, 0, 0, -4.385486961849179, -4.385692580512851, 1, 0],
      [0, 0, 0.8398480511829508, 654.527573350944, 0.1601519488170492, 0.9634176847336668, 0.3243980484465804, 1, 0, -9.274784273209374, -9.062930655803513, 0.8090831245751892, 0],
      [0, 0, 0.9991362520746339, 0.1, 0.0008637479253661429, -0.0007407155960628131, 0.6666666666666666, 0, 0, -4.226813699771586, -4.227184057569618, 1, 0],
      [0, 0, 0.9991362520746339, 0.1, 0.0008637479253661429, -0.0009084005100108428, 0.6666666666666666, 0, 0, -3.833778007027786, -3.834232207282791, 1, 0],
      [0, 0, 0.9991362520746339, 0.1, 0.0008637479253661429, -0.0006470760163548306, 0.6666666666666666, 0, 0, -3.634293321411316, -3.634616859419493, 1, 0],
      [0, 0, 0.9991362520746339, 0.1, 0.0008637479253661429, -0.0006514187540256344, 0.6666666666666666, 0, 0, -3.836525411419834, -3.836851120796847, 1, 0],
      [0, 0, 0.9991362520746339, 0.1, 0.0008637479253661429, -0.0007046203444396326, 0.6666666666666666, 0, 0, -3.868191960213422, -3.868544270385641, 1, 0],
      [0, 0, 0.9991362520746339, 0.1, 0.0008637479253661429, -0.0007263691138792439, 0.6666666666666666, 0, 0, -4.201271641184347, -4.201634825741286, 1, 0],
      [0, 0, 0.9991362520746339, 0.1, 0.0008637479253661429, -0.0007046203444396326, 0.6666666666666666, 0, 0, -3.868191960213422, -3.868544270385641, 1, 0],
      [0, 0, 0.9991362520746339, 0.1, 0.0008637479253661429, -0.0007701915821431982, 0.6666666666666666, 0, 0, -4.192753541356392, -4.193138637147464, 1, 0],
      [0, 0, 1, 0.2467696511417246, 0, 0, 0.6666666666666666, 0, 0, -3.888463322144786, -3.877336834958712, 0.9889351832349313, 0.6504327334979301],
      [0, 0, 0.9991362520746339, 0.1, 0.0008637479253661429, -0.0004408853257675815, 0.6666666666666666, 0, 0, -4.078942150049895, -4.079162592712779, 1, 0],
      [0, 0, 0.9991362520746339, 0.1, 0.0008637479253661429, -0.0006790112585015606, 0.6666666666666666, 0, 0, -4.082605485424681, -4.082944991053932, 1, 0],
      [0, 0, 0.9991362520746339, 0.1, 0.0008637479253661429, -0.0007051714246593122, 0.6666666666666666, 0, 0, -4.079713502999931, -4.080066088712261, 1, 0],
      [0, 0, 0.9991362520746339, 0.1, 0.0008637479253661429, -0.0004408853257675815, 0.6666666666666666, 0, 0, -4.078942150049895, -4.079162592712779, 1, 0],
      [0, 0, 0.9991362520746339, 0.1, 0.0008637479253661429, -0.0007701915821769489, 0.6666666666666666, 0, 0, -4.447207137156492, -4.447592232947581, 1, 0],
      [0, 0, 0.9991362520746339, 0.1, 0.0008637479253661429, -0.0007101926504642364, 0.6666666666666666, 0, 0, -4.352307886283068, -4.3526629826083, 1, 0],
      [366.9728293521042, 0, 0.75, 0.9963798234501112, 0.25, 0, 0.6666666666666666, 0, 0, -8.323436525287338, -8.328180241223322, 1, 366.9728293521042],
      [0, 0, 0.9991362520746339, 0.1, 0.0008637479253661429, -0.0007565887455367459, 0.6666666666666666, 0, 0, -4.312267815694227, -4.312646110066995, 1, 0],
      [0, 0, 0.9991362520746339, 0.1, 0.0008637479253661429, -0.0004274696772217368, 0.6666666666666666, 0, 0, -4.183110293807959, -4.18332402864657, 1, 0],
      [108.2264928640906, 0, 0.75, 0.9878300890060677, 0.25, 0, 0.6666666666666666, 0, 0, -7.378697171485588, -7.385025912360575, 1, 108.2264928640906],
      [0.03240379231986607, 0.001017049496059669, 0.0007827579680067824, 50.27241569769813, 0.9992172420319932, 0.7975333994084828, 0.3576368895634555, 0, 0, -7.627837387532323, -7.628792012596755, 1, 0],
      [0, 0, 1, 0.5438562850152286, 0, 0, 0.6666666666666666, 0, 0, -4.676685372263166, -4.658852698082353, 0.9823253870066999, 0.7685003037841395],
      [0, 0, 0.9991362520746339, 0.1, 0.0008637479253661429, -0.000360492171786575, 0.6666666666666666, 0, 0, -4.385486961849179, -4.385667207935072, 1, 0],
      [0, 0, 1, 0.09069176182942189, 0, 0, 0.6666666666666666, 0, 0, -4.670990380343786, -4.658852698082353, 0.9879356822781334, 0.6504327334979301],
      [0, 0, 0.9991362520746339, 0.1, 0.0008637479253661429, -0.0006751502250317287, 0.6666666666666666, 0, 0, -4.447207137156492, -4.447544712269008, 1, 0],
      [0, 0, 1, 0.1425847701237452, 0, 0, 0.6666666666666666, 0, 0, -4.810375633333213, -4.793792019544617, 0.9835531373474822, 0.7685003037841395],
      [0, 0, 0.9991362520746339, 0.1, 0.0008637479253661429, -0.000729079980114733, 0.6666666666666666, 0, 0, -4.615149292118726, -4.615513832108784, 1, 0],
      [0, 0, 0.9991362520746339, 0.1, 0.0008637479253661429, -0.0003866209746199445, 0.6666666666666666, 0, 0, -4.183110293807959, -4.183303604295269, 1, 0],
      [0, 0, 0.01001, 81.02436660272862, 0.98999, 1.024102450629655, 0.3131948935122498, 1, 0, -8.326853234280755, -8.327346332441493, 1, 0],
      [0, 0, 0.9991362520746339, 0.1, 0.0008637479253661429, -0.0006848476832779227, 0.6666666666666666, 0, 0, -4.429190367812806, -4.429532791654445, 1, 0],
      [112.2695022022301, 0, 0.7499755130035771, 0.9660125439231855, 0.2500244869964229, 0, 0.6666666666666666, 0, 0, -8.948112773170315, -8.9530356053048, 1, 113.6218616691707],
      [0, 0, 0.9991362520746339, 0.1, 0.0008637479253661429, -0.0005952214628734964, 0.6666666666666666, 0, 0, -4.038902079461054, -4.039199690192491, 1, 0],
      [52.61158642270928, 0, 0.7736758982315183, 0.5096110186133007, 0.2263241017684817, 0, 0.6666666666666666, 0, 0, -8.642989794285617, -8.644421328658746, 1, 50.45421469748026],
      [0, 0, 1, 0.514554458339148, 0, 0, 0.6666666666666666, 0, 0, -3.881089779872952, -3.868191960213422, 0.9871850007657702, 0.9400491821868175],
      [0, 0, 0.9991362520746339, 0.1, 0.0008637479253661429, -0.000765718781140734, 0.6666666666666666, 0, 0, -4.447207137156492, -4.447589996547062, 1, 0],
      [0, 0, 0.9991362520746339, 0.1, 0.0008637479253661429, -0.0007060683009267876, 0.6666666666666666, 0, 0, -4.352307886283068, -4.352660920433531, 1, 0],
      [0, 0, 1, 0.2467696511417246, 0, 0, 0.6666666666666666, 0, 0, -4.237940775662924, -4.226813699771586, 0.9889346010437554, 0.6504327334979301],
      [0.2002554831048865, 0.006586213022153669, 1, 0.5708065538943461, 0, -0.007839913818756372, 0.6666666666666666, 0, 0, -4.190549655570235, -4.18708733943015, 0.9965436707647494, 0.3293377830371171],
      [0, 0, 0.9991362520746339, 0.1, 0.0008637479253661429, -0.0007521949280118179, 0.6666666666666666, 0, 0, -4.312267815694227, -4.312643913158233, 1, 0],
      [0, 0, 0.9991362520746339, 0.1, 0.0008637479253661429, -0.00040884923310891, 0.6666666666666666, 0, 0, -4.385486961849179, -4.385691386465734, 1, 0],
      [0, 0, 1, 0.1425847701237452, 0, 0, 0.6666666666666666, 0, 0, -3.84323870897964, -3.828151889624581, 0.9850264165316097, 0.7685003037841395],
      [0.2002554831048865, 0.006586213022153669, 1, 0.5708065538943461, 0, -0.007839913818756372, 0.6666666666666666, 0, 0, -4.190549655570235, -4.18708733943015, 0.9965436707647494, 0.3293377830371171],
      [1.289602909728712, 0, 1, 0.6386835485659825, 0, 0, 0.6666666666666666, 0, 0, -4.446465565407932, -4.443543801781706, 0.9970825005709629, 1.301235659993812],
      [0, 0, 0.9991362520746339, 0.1, 0.0008637479253661429, -0.0005402566953485177, 0.6666666666666666, 0, 0, -3.833633428995085, -3.833903557342759, 1, 0],
      [0, 0, 0.9991362520746339, 0.1, 0.0008637479253661429, -0.000558970052455976, 0.6666666666666666, 0, 0, -4.658852698082353, -4.659132183108581, 1, 0],
      [0, 0, 0.9991362520746339, 0.1, 0.0008637479253661429, -0.0007001535366626399, 0.6666666666666666, 0, 0, -4.404399102282254, -4.404749179050585, 1, 0],
      [0, 0, 0.9991362520746339, 0.1, 0.0008637479253661429, -0.0006632255251162178, 0.6666666666666666, 0, 0, -4.312267815694227, -4.312599428456785, 1, 0],
      [125.2187587604589, 0, 0.75, 0.9894641541576008, 0.25, 0, 0.6666666666666666, 0, 0, -7.112529996420793, -7.118027061836068, 1, 125.2187587604589],
      [0, 0, 0.9991362520746339, 0.1, 0.0008637479253661429, -0.0006806818021978245, 0.6666666666666666, 0, 0, -4.312267815694227, -4.312608156595326, 1, 0],
      [0, 0, 1, 0.2467696511417246, 0, 0, 0.6666666666666666, 0, 0, -4.08991910969365, -4.079713502999931, 0.9898462938010115, 0.6504327334979301],
      [0, 0, 0.9991362520746339, 0.1, 0.0008637479253661429, -0.0006725815840056271, 0.6666666666666666, 0, 0, -4.201271641184347, -4.20160793197635, 1, 0],
      [0, 0, 0.9991362520746339, 0.1, 0.0008637479253661429, -0.0006632255090419648, 0.6666666666666666, 0, 0, -4.312267815694227, -4.312599428448748, 1, 0],
      [0, 0, 0.9991362520746339, 0.1, 0.0008637479253661429, -0.0007910937942945395, 0.6666666666666666, 0, 0, -4.189861558931643, -4.19025710582879, 1, 0],
      [0, 0, 1, 0, 0, 0, 1, 0, 0, 0, 0, 1, 0],
      [0, 0, 0.9991362520746339, 0.1, 0.0008637479253661429, -0.0007101926504446965, 0.6666666666666666, 0, 0, -4.097854290482969, -4.098209386808191, 1, 0],
      [0, 0, 1, 0, 0, 0, 1, 0, 0, 0, 0, 1, 0],
      [1.289602909728712, 0, 1, 0.6386835485659825, 0, 0, 0.6666666666666666, 0, 0, -4.446696227520372, -4.443543801781706, 0.9968525379379456, 1.301235659993812],
      [0, 0, 1, 0, 0, 0, 1, 0, 0, 0, 0, 1, 0],
      [0, 0, 1, 0, 0, 0, 1, 0, 0, 0, 0, 1, 0],
      [0, 0, 1, 0, 0, 0, 1, 0, 0, 0, 0, 1, 0],
      [0, 0, 1, 0, 0, 0, 1, 0, 0, 0, 0, 1, 0],
      [0, 0, 1, 0, 0, 0, 1, 0, 0, 0, 0, 1, 0],
      [0, 0, 1, 0, 0, 0, 1, 0, 0, 0, 0, 1, 0],
      [0, 0, 0.9991362520746339, 0.1, 0.0008637479253661429, -0.000676957099592812, 0.6666666666666666, 0, 0, -4.038902079461054, -4.03924055801085, 1, 0],
      [0, 0, 1, 0, 0, 0, 1, 0, 0, 0, 0, 1, 0],
      [0, 0, 0.9991362520746339, 0.1, 0.0008637479253661429, -0.000679011258941209, 0.6666666666666666, 0, 0, -3.836669989452536, -3.837009495082006, 1, 0],
      [0, 0, 1, 0, 0, 0, 1, 0, 0, 0, 0, 1, 0],
      [0, 0, 1, 0, 0, 0, 1, 0, 0, 0, 0, 1, 0],
      [0, 0, 0.9991362520746339, 0.1, 0.0008637479253661429, -0.0003944818755909907, 0.6666666666666666, 0, 0, -3.980878203799441, -3.981075444737237, 1, 0],
      [0.01679370945822698, 0.008672845372061875, 0.4507282511958413, 100.421067621763, 0.5492717488041587, 0.7209009089132756, 0.3744540120896409, 1, 0, -10.40845228716213, -10.40152983747133, 0.9931014552715928, 0],
      [0, 0, 1, 0, 0, 0, 1, 0, 0, 0, 0, 1, 0],
      [0, 0, 1, 0, 0, 0, 1, 0, 0, 0, 0, 1, 0],
      [0, 0, 1, 0.3339807914548285, 0, 0, 0.6666666666666666, 0, 0, -3.641231331014883, -3.634293321411316, 0.9930860028198019, 0.969568493409144],
      [0, 0, 1, 0, 0, 0, 1, 0, 0, 0, 0, 1, 0],
      [0, 0, 1, 0, 0, 0, 1, 0, 0, 0, 0, 1, 0],
      [0, 0, 1, 0, 0, 0, 1, 0, 0, 0, 0, 1, 0],
      [0, 0, 1, 0, 0, 0, 1, 0, 0, 0, 0, 1, 0],
      [0, 0, 1, 0.2467696511417246, 0, 0, 0.6666666666666666, 0, 0, -4.133734616551792, -4.122645556013522, 0.9889721964563734, 0.6504327334979301],
      [0, 0, 1, 0, 0, 0, 1, 0, 0, 0, 0, 1, 0],
      [0, 0, 1, 0.2467696511417246, 0, 0, 0.6666666666666666, 0, 0, -3.887518052086952, -3.877336834958712, 0.9898704360164169, 0.6504327334979301],
      [0, 0, 0.9991362520746339, 0.1, 0.0008637479253661429, -0.0008312287947873642, 0.6666666666666666, 0, 0, -3.833778007027786, -3.834193621425179, 1, 0],
      [0, 0, 0.9991362520746339, 0.1, 0.0008637479253661429, -0.0007658282843472364, 0.6666666666666666, 0, 0, -4.189861558931643, -4.190244473073816, 1, 0],
      [0, 0, 1, 0.2467696511417246, 0, 0, 0.6666666666666666, 0, 0, -4.41474370586587, -4.403503731192865, 0.9888229578344526, 0.6504327334979301],
      [0, 0, 0.9991362520746339, 0.1, 0.0008637479253661429, -0.0006874946772867929, 0.6666666666666666, 0, 0, -4.309375833269478, -4.309719580608121, 1, 0],
      [1.250729320059885, 0, 1, 0.3986761438071433, 0, 0, 0.6666666666666666, 0, 0, -4.042538946831143, -4.036010097036304, 0.9934924168372582, 1.301235659993812],
      [0, 0, 1, 0, 0, 0, 1, 0, 0, 0, 0, 1, 0],
      [0, 0, 0.9991362520746339, 0.1, 0.0008637479253661429, -0.0006564890789384492, 0.6666666666666666, 0, 0, -3.622883239158612, -3.623211483698081, 1, 0],
      [0, 0, 1, 0.4408836942638507, 0, 0, 0.6666666666666666, 0, 0, -3.846858765690476, -3.836669989452536, 0.989862953505482, 0.6504327334979301],
      [0, 0, 1, 0.09069176182942189, 0, 0, 0.6666666666666666, 0, 0, -4.67165944430591, -4.658852698082353, 0.9872749111898997, 0.6504327334979301],
      [0, 0, 0.9991362520746339, 0.1, 0.0008637479253661429, -0.0006491423104915128, 0.6666666666666666, 0, 0, -3.836525411419834, -3.83684998257508, 1, 0],
      [0, 0, 0.9991362520746339, 0.1, 0.0008637479253661429, -0.000383603292645418, 0.6666666666666666, 0, 0, -4.385486961849179, -4.385678763495502, 1, 0],
      [0, 0, 0.9991362520746339, 0.1, 0.0008637479253661429, -0.0004274696772217368, 0.6666666666666666, 0, 0, -4.183110293807959, -4.18332402864657, 1, 0],
      [0, 0, 0.9991362520746339, 0.1, 0.0008637479253661429, -0.0007703716281710626, 0.6666666666666666, 0, 0, -4.189861558931643, -4.190246744745728, 1, 0],
      [0, 0, 0.9991362520746339, 0.1, 0.0008637479253661429, -0.0006923144172539253, 0.6666666666666666, 0, 0, -4.057814219894127, -4.058160377102754, 1, 0],
      [0, 0, 0.9991362520746339, 0.1, 0.0008637479253661429, -0.0006874946777113422, 0.6666666666666666, 0, 0, -4.063440337297333, -4.063784084636189, 1, 0],
      [0, 0, 0.9991362520746339, 0.1, 0.0008637479253661429, -0.0005979332275583005, 0.6666666666666666, 0, 0, -3.631401338986566, -3.631700305600345, 1, 0],
      [0, 0, 0.9991362520746339, 0.1, 0.0008637479253661429, -0.0005233601641734253, 0.6666666666666666, 0, 0, -3.920268887972302, -3.920530568054389, 1, 0],
      [0, 0, 1, 0.514554458339148, 0, 0, 0.6666666666666666, 0, 0, -3.845317961359283, -3.833633428995085, 0.98838346668012, 0.9400491821868175],
      [0, 0, 1, 0.1425847701237452, 0, 0, 0.6666666666666666, 0, 0, -3.840045470753326, -3.828151889624581, 0.9881768679328612, 0.7685003037841395],
      [0, 0, 0.9991362520746339, 0.1, 0.0008637479253661429, -0.0005596134524843421, 0.6666666666666666, 0, 0, -4.097854290482969, -4.098134097209211, 1, 0],
      [1.500000000000001, 0.4131599815647068, 0.7494271604085246, 1.833333333333334, 0.2505728395914754, 0, 0.6666666666666666, 0, 0, 0, 0, 1, 1.222222222222223],
      [1.500000000000001, 0.4131599815647068, 0.7494271604085246, 1.833333333333334, 0.2505728395914754, 0, 0.6666666666666666, 0, 0, 0, 0, 1, 1.222222222222223],
      [1.500000000000001, 0.4131599815647068, 0.7494271604085246, 1.833333333333334, 0.2505728395914754, 0, 0.6666666666666666, 0, 0, 0, 0, 1, 1.222222222222223],
      [1.500000000000001, 0.4131599815647068, 0.7494271604085246, 1.833333333333334, 0.2505728395914754, 0, 0.6666666666666666, 0, 0, 0, 0, 1, 1.222222222222223],
      [1.500000000000001, 0.4131599815647068, 0.7494271604085246, 1.833333333333334, 0.2505728395914754, 0, 0.6666666666666666, 0, 0, 0, 0, 1, 1.222222222222223],
      [1.500000000000001, 0.4131599815647068, 0.7494271604085246, 1.833333333333334, 0.2505728395914754, 0, 0.6666666666666666, 0, 0, 0, 0, 1, 1.222222222222223],
      [1.500000000000001, 0.4131599815647068, 0.7494271604085246, 1.833333333333334, 0.2505728395914754, 0, 0.6666666666666666, 0, 0, 0, 0, 1, 1.222222222222223],
      [1.500000000000001, 0.4131599815647068, 0.7494271604085246, 1.833333333333334, 0.2505728395914754, 0, 0.6666666666666666, 0, 0, 0, 0, 1, 1.222222222222223],
      [1.500000000000001, 0.4131599815647068, 0.7494271604085246, 1.833333333333334, 0.2505728395914754, 0, 0.6666666666666666, 0, 0, 0, 0, 1, 1.222222222222223],
      [1.500000000000001, 0.4131599815647068, 0.7494271604085246, 1.833333333333334, 0.2505728395914754, 0, 0.6666666666666666, 0, 0, 0, 0, 1, 1.222222222222223],
      [1.500000000000001, 0.4131599815647068, 0.7494271604085246, 1.833333333333334, 0.2505728395914754, 0, 0.6666666666666666, 0, 0, 0, 0, 1, 1.222222222222223],
      [1.500000000000001, 0.4131599815647068, 0.7494271604085246, 1.833333333333334, 0.2505728395914754, 0, 0.6666666666666666, 0, 0, 0, 0, 1, 1.222222222222223],
      [1.500000000000001, 0.4131599815647068, 0.7494271604085246, 1.833333333333334, 0.2505728395914754, 0, 0.6666666666666666, 0, 0, 0, 0, 1, 1.222222222222223],
      [1.500000000000001, 0.4131599815647068, 0.7494271604085246, 1.833333333333334, 0.2505728395914754, 0, 0.6666666666666666, 0, 0, 0, 0, 1, 1.222222222222223],
      [1.500000000000001, 0.4131599815647068, 0.7494271604085246, 1.833333333333334, 0.2505728395914754, 0, 0.6666666666666666, 0, 0, 0, 0, 1, 1.222222222222223],
      [1.500000000000001, 0.4131599815647068, 0.7494271604085246, 1.833333333333334, 0.2505728395914754, 0, 0.6666666666666666, 0, 0, 0, 0, 1, 1.222222222222223],
      [0, 0, 0.9991362520746339, 0.1, 0.0008637479253661429, -0.0004694253283972216, 0.6666666666666666, 0, 0, -4.038902079461054, -4.039136792125253, 1, 0],
      [0, 0, 0.9991362520746339, 0.1, 0.0008637479253661429, -0.0005517939060730725, 0.6666666666666666, 0, 0, -4.192753541356392, -4.193029438309429, 1, 0],
      [0, 0, 1, 0.2467696511417246, 0, 0, 0.6666666666666666, 0, 0, -4.063629427313926, -4.054922237469379, 0.9913306079487528, 0.6504327334979301],
      [0, 0, 0.9991362520746339, 0.1, 0.0008637479253661429, -0.000594781762501384, 0.6666666666666666, 0, 0, -4.309375833269478, -4.309673224150728, 1, 0],
      [57.27288541215869, 0, 0.7692311293291718, 0.4080803327015117, 0.2307688706708282, 0, 0.6666666666666666, 0, 0, -9.670742488224443, -9.672377666376473, 1, 55.74368699156257],
      [0, 0, 0.9991362520746339, 0.1, 0.0008637479253661429, -0.0006448401711018903, 0.6666666666666666, 0, 0, -4.038902079461054, -4.039224499546605, 1, 0],
      [0, 0, 1, 0.514554458339148, 0, 0, 0.6666666666666666, 0, 0, -4.427851476240845, -4.412917202110208, 0.9851766890687762, 0.9400491821868175],
      [0, 0, 0.9991362520746339, 0.1, 0.0008637479253661429, -0.0007262897277762193, 0.6666666666666666, 0, 0, -4.057814219894127, -4.058177364758015, 1, 0],
      [0, 0, 1, 0.2467696511417246, 0, 0, 0.6666666666666666, 0, 0, -4.115831258181673, -4.106372390310923, 0.9905857265045954, 0.6504327334979301],
      [0, 0, 1, 0.4703122127596238, 0, 0, 0.6666666666666666, 0, 0, -3.639218243598167, -3.634293321411316, 0.9950871853577727, 0.6296541641433383],
      [0, 0, 1, 0, 0, 0, 1, 0, 0, 0, 0, 1, 0],
      [0, 0, 1, 0, 0, 0, 1, 0, 0, 0, 0, 1, 0],
      [0.03243743537158477, 0.001019129273539995, 0.0007073049008011699, 48.36629311712075, 0.9992926950991988, 0.6792539793015777, 0.3840329386195745, 0, 0, -9.333013381161914, -9.333404295832725, 1, 0],
      [96.932515788863, 0, 0.75, 0.9864313660824798, 0.25, 0, 0.6666666666666666, 0, 0, -6.816655044976422, -6.822450852854807, 1, 96.932515788863],
      [0, 0, 1, 0, 0, 0, 1, 0, 0, 0, 0, 1, 0],
      [0, 0, 1, 0, 0, 0, 1, 0, 0, 0, 0, 1, 0],
      [0, 0, 1, 0, 0, 0, 1, 0, 0, 0, 0, 1, 0],
      [0, 0, 1, 0, 0, 0, 1, 0, 0, 0, 0, 1, 0],
      [0, 0, 1, 0, 0, 0, 1, 0, 0, 0, 0, 1, 0],
      [0, 0, 1, 0, 0, 0, 1, 0, 0, 0, 0, 1, 0],
      [0, 0, 1, 0, 0, 0, 1, 0, 0, 0, 0, 1, 0],
      [0, 0, 1, 0, 0, 0, 1, 0, 0, 0, 0, 1, 0],
      [0, 0, 1, 0, 0, 0, 1, 0, 0, 0, 0, 1, 0],
      [0, 0, 1, 0, 0, 0, 1, 0, 0, 0, 0, 1, 0],
      [0, 0, 1, 0, 0, 0, 1, 0, 0, 0, 0, 1, 0],
      [0, 0, 1, 0, 0, 0, 1, 0, 0, 0, 0, 1, 0],
      [0, 0, 1, 0, 0, 0, 1, 0, 0, 0, 0, 1, 0],
      [0, 0, 1, 0, 0, 0, 1, 0, 0, 0, 0, 1, 0],
      [0, 0, 1, 0, 0, 0, 1, 0, 0, 0, 0, 1, 0],
      [0, 0, 1, 0, 0, 0, 1, 0, 0, 0, 0, 1, 0],
      [0, 0, 0.009610687892766446, 39.7648776544547, 0.9903893121072336, 0.8628583548108679, 0.3440613681858201, 1, 0, -8.828565583330215, -8.828781674851475, 1, 0],
      [0, 0, 1, 0, 0, 0, 1, 0, 0, 0, 0, 1, 0],
      [0, 0, 1, 0, 0, 0, 1, 0, 0, 0, 0, 1, 0],
      [0, 0, 1, 0, 0, 0, 1, 0, 0, 0, 0, 1, 0],
      [0, 0, 1, 0, 0, 0, 1, 0, 0, 0, 0, 1, 0],
      [0, 0, 1, 0, 0, 0, 1, 0, 0, 0, 0, 1, 0],
      [0, 0, 1, 0, 0, 0, 1, 0, 0, 0, 0, 1, 0],
      [0, 0, 1, 0, 0, 0, 1, 0, 0, 0, 0, 1, 0],
      [0, 0, 1, 0, 0, 0, 1, 0, 0, 0, 0, 1, 0],
      [0, 0, 1, 0, 0, 0, 1, 0, 0, 0, 0, 1, 0],
      [0, 0, 1, 0, 0, 0, 1, 0, 0, 0, 0, 1, 0],
      [0, 0, 1, 0, 0, 0, 1, 0, 0, 0, 0, 1, 0],
      [0, 0, 0.9991362520746339, 0.1, 0.0008637479253661429, -0.0006790112592280906, 0.6666666666666666, 0, 0, -4.038902079461054, -4.039241585090668, 1, 0],
      [0, 0, 1, 0, 0, 0, 1, 0, 0, 0, 0, 1, 0],
      [0, 0, 1, 0.2467696511417246, 0, 0, 0.6666666666666666, 0, 0, -3.891332226025964, -3.880228817383461, 0.9889580066820131, 0.6504327334979301],
      [1.250729320059885, 0, 1, 0.3986761438071433, 0, 0, 0.6666666666666666, 0, 0, -4.043103648032761, -4.036010097036304, 0.9929315488519592, 1.301235659993812],
      [0, 0, 1, 0.4703122127596238, 0, 0, 0.6666666666666666, 0, 0, -3.631129980258419, -3.625775221583361, 0.9946595524892269, 0.6296541641433383],
      [1.289602909728712, 0, 1, 0.6386835485659825, 0, 0, 0.6666666666666666, 0, 0, -4.446680890116224, -4.443543801781706, 0.9968678271854446, 1.301235659993812],
      [0, 0, 0.9991362520746339, 0.1, 0.0008637479253661429, -0.0005686271010798549, 0.6666666666666666, 0, 0, -3.665815292172203, -3.666099605722743, 1, 0],
      [0, 0, 1, 0.2467696511417246, 0, 0, 0.6666666666666666, 0, 0, -3.88839870273107, -3.877336834958712, 0.9889990897114558, 0.6504327334979301],
      [0, 0, 0.9991362520746339, 0.1, 0.0008637479253661429, -0.0006832595100441097, 0.6666666666666666, 0, 0, -3.877336834958712, -3.877678464713734, 1, 0],
      [0, 0, 1, 0.514554458339148, 0, 0, 0.6666666666666666, 0, 0, -4.461043280501841, -4.444315154731743, 0.9834110124043098, 0.9400491821868175],
      [82.71584760864823, 0, 0.738716344763619, 0.8039474558870403, 0.261283655236381, 0, 0.6666666666666666, 0, 0, -8.058063799094048, -8.063591476340958, 1, 80.4735670057122],
      [0, 0, 0.9991362520746339, 0.1, 0.0008637479253661429, -0.0005686271010860722, 0.6666666666666666, 0, 0, -3.920268887972302, -3.920553201522845, 1, 0],
      [0, 0, 0.9991362520746339, 0.1, 0.0008637479253661429, -0.0005686271010860722, 0.6666666666666666, 0, 0, -3.920268887972302, -3.920553201522845, 1, 0],
      [102.7690548221587, 0, 0.8012451621943232, 0, 0.1987548378056768, 0, 0.6666666666666666, 0, 0, -8.478911435154897, -8.479027038089255, 1, 104.9525148081676],
      [0, 0, 0.9991362520746339, 0.1, 0.0008637479253661429, -0.0006890552361742408, 0.6666666666666666, 0, 0, -3.880228817383461, -3.880573345001548, 1, 0],
      [0, 0, 0.9991362520746339, 0.1, 0.0008637479253661429, -0.0006750679900591194, 0.6666666666666666, 0, 0, -4.038902079461054, -4.039239613456084, 1, 0],
      [0, 0, 0.9991362520746339, 0.1, 0.0008637479253661429, -0.000649650304470839, 0.6666666666666666, 0, 0, -3.631401338986566, -3.631726164138802, 1, 0],
      [0, 0, 0.9991362520746339, 0.1, 0.0008637479253661429, -0.0007657188149625682, 0.6666666666666666, 0, 0, -4.192753541356392, -4.193136400763874, 1, 0],
      [0, 0, 1, 0.4703122127596238, 0, 0, 0.6666666666666666, 0, 0, -3.631129963512211, -3.625775221583361, 0.9946595691460023, 0.6296541641433383],
      [0, 0, 1, 0.2467696511417246, 0, 0, 0.6666666666666666, 0, 0, -3.839081656976643, -3.828151889624581, 0.9891297455365418, 0.6504327334979301],
      [0, 0, 0.9991362520746339, 0.1, 0.0008637479253661429, -0.0005686271010860722, 0.6666666666666666, 0, 0, -3.920268887972302, -3.920553201522845, 1, 0],
      [0, 0, 0.9991362520746339, 0.1, 0.0008637479253661429, -0.0005900026447278606, 0.6666666666666666, 0, 0, -4.038902079461054, -4.039197080783418, 1, 0],
      [1.289602909728712, 0, 1, 0.6386835485659825, 0, 0, 0.6666666666666666, 0, 0, -4.446680890058717, -4.443543801781706, 0.9968678272427715, 1.301235659993812],
      [0, 0, 0.9991362520746339, 0.1, 0.0008637479253661429, -0.0004088492517997366, 0.6666666666666666, 0, 0, -4.385486961849179, -4.385691386475079, 1, 0],
      [0, 0, 0.9991362520746339, 0.1, 0.0008637479253661429, -0.0004088492523912635, 0.6666666666666666, 0, 0, -4.385486961849179, -4.385691386475375, 1, 0],
      [0, 0, 1, 0.4703122127596238, 0, 0, 0.6666666666666666, 0, 0, -3.628237981087462, -3.622883239158612, 0.9946595691460018, 0.6296541641433383],
      [0, 0, 1, 0.09069176182942189, 0, 0, 0.6666666666666666, 0, 0, -4.415715917503134, -4.403503731192865, 0.9878620798116842, 0.6504327334979301],
      [0, 0, 0.9991362520746339, 0.1, 0.0008637479253661429, -0.0007194666257603899, 0.6666666666666666, 0, 0, -4.265672427305851, -4.266032160618731, 1, 0],
      [0, 0, 1, 0.4703122127596238, 0, 0, 0.6666666666666666, 0, 0, -3.631129963512211, -3.625775221583361, 0.9946595691460023, 0.6296541641433383],
      [0, 0, 0.9991362520746339, 0.1, 0.0008637479253661429, -0.000703282351258494, 0.6666666666666666, 0, 0, -4.079713502999931, -4.080065144175561, 1, 0],
      [0, 0, 1, 0.2467696511417246, 0, 0, 0.6666666666666666, 0, 0, -4.116600530832041, -4.106372390310923, 0.9898239890267798, 0.6504327334979301],
      [0, 0, 0.9991362520746339, 0.1, 0.0008637479253661429, -0.0006514187540256344, 0.6666666666666666, 0, 0, -3.836525411419834, -3.836851120796847, 1, 0],
      [0, 0, 1, 0.4703122127596238, 0, 0, 0.6666666666666666, 0, 0, -3.628269283172533, -3.622883239158612, 0.994628434714839, 0.6296541641433383],
      [0, 0, 0.9991362520746339, 0.1, 0.0008637479253661429, -0.0005719485367379207, 0.6666666666666666, 0, 0, -3.665815292172203, -3.666101266440572, 1, 0],
      [0, 0, 0.9991362520746339, 0.1, 0.0008637479253661429, -0.0007387128203273363, 0.6666666666666666, 0, 0, -4.226813699771586, -4.22718305618175, 1, 0],
      [0, 0, 0.9991362520746339, 0.1, 0.0008637479253661429, -0.0009084005100108428, 0.6666666666666666, 0, 0, -3.833778007027786, -3.834232207282791, 1, 0],
      [0, 0, 1, 0.5438562850152286, 0, 0, 0.6666666666666666, 0, 0, -4.677606727785642, -4.658852698082353, 0.9814207329044876, 0.7685003037841395],
      [0, 0, 1, 0.2467696511417246, 0, 0, 0.6666666666666666, 0, 0, -3.888463322144786, -3.877336834958712, 0.9889351832349313, 0.6504327334979301],
      [0, 0, 1, 0.514554458339148, 0, 0, 0.6666666666666666, 0, 0, -3.838909658581637, -3.825259907199831, 0.986442984055814, 0.9400491821868175],
      [0, 0, 0.9991362520746339, 0.1, 0.0008637479253661429, -0.000626184116288897, 0.6666666666666666, 0, 0, -4.106372390310923, -4.106685482369067, 1, 0],
      [0, 0, 0.9991362520746339, 0.1, 0.0008637479253661429, -0.0006717390034989279, 0.6666666666666666, 0, 0, -4.201271641184347, -4.201607510686096, 1, 0],
      [0, 0, 0.9991362520746339, 0.1, 0.0008637479253661429, -0.0006996857259249367, 0.6666666666666666, 0, 0, -4.066332319722082, -4.066682162585044, 1, 0],
      [0, 0, 0.9991362520746339, 0.1, 0.0008637479253661429, -0.0007435897604270991, 0.6666666666666666, 0, 0, -4.403503731192865, -4.403875526073079, 1, 0],
      [0, 0, 0.9991362520746339, 0.1, 0.0008637479253661429, -0.0006996856861771761, 0.6666666666666666, 0, 0, -4.057814219894127, -4.058164062737216, 1, 0],
      [0, 0, 0.9991362520746339, 0.1, 0.0008637479253661429, -0.0003747510459000125, 0.6666666666666666, 0, 0, -3.876710060041376, -3.876897435564326, 1, 0],
      [0, 0, 0.9991362520746339, 0.1, 0.0008637479253661429, -0.0006996856861771761, 0.6666666666666666, 0, 0, -4.057814219894127, -4.058164062737216, 1, 0],
      [0, 0, 0.9991362520746339, 0.1, 0.0008637479253661429, -0.0006516259447666428, 0.6666666666666666, 0, 0, -3.868191960213422, -3.868517773185805, 1, 0],
      [0, 0, 1, 0.4703122127596238, 0, 0, 0.6666666666666666, 0, 0, -3.630756149662894, -3.625775221583361, 0.995031456172255, 0.6296541641433383],
      [1.289602909728712, 0, 1, 0.6386835485659825, 0, 0, 0.6666666666666666, 0, 0, -4.446461901396598, -4.443543801781706, 0.9970861538992385, 1.301235659993812],
      [0, 0, 0.9991362520746339, 0.1, 0.0008637479253661429, -0.000404775008652436, 0.6666666666666666, 0, 0, -4.385486961849179, -4.385689349353505, 1, 0],
      [0, 0, 0.9991362520746339, 0.1, 0.0008637479253661429, -0.0007701915821431982, 0.6666666666666666, 0, 0, -4.192753541356392, -4.193138637147464, 1, 0],
      [0, 0, 0.9991362520746339, 0.1, 0.0008637479253661429, -0.0004231266349332685, 0.6666666666666666, 0, 0, -3.980878203799441, -3.981089767116908, 1, 0],
      [0, 0, 0.9991362520746339, 0.1, 0.0008637479253661429, -0.0007046203444396326, 0.6666666666666666, 0, 0, -3.868191960213422, -3.868544270385641, 1, 0],
      [0, 0, 0.9991362520746339, 0.1, 0.0008637479253661429, -0.0007211388603192148, 0.6666666666666666, 0, 0, -4.429190367812806, -4.429550937242966, 1, 0],
      [0, 0, 0.9991362520746339, 0.1, 0.0008637479253661429, -0.0005719485367450261, 0.6666666666666666, 0, 0, -3.920268887972302, -3.920554862240675, 1, 0],
      [1.289602909728712, 0, 1, 0.6386835485659825, 0, 0, 0.6666666666666666, 0, 0, -4.446699213083956, -4.443543801781706, 0.9968495617757515, 1.301235659993812],
      [0, 0, 0.9991362520746339, 0.1, 0.0008637479253661429, -0.0007565887455367459, 0.6666666666666666, 0, 0, -4.057814219894127, -4.058192514266896, 1, 0],
      [0, 0, 0.9991362520746339, 0.1, 0.0008637479253661429, -0.0007263691138792439, 0.6666666666666666, 0, 0, -4.201271641184347, -4.201634825741286, 1, 0],
      [0, 0, 0.9991362520746339, 0.1, 0.0008637479253661429, -0.0006577877740454596, 0.6666666666666666, 0, 0, -3.833633428995085, -3.833962322882107, 1, 0],
      [0, 0, 0.9991362520746339, 0.1, 0.0008637479253661429, -0.0007489818959740546, 0.6666666666666666, 0, 0, -4.063440337297333, -4.06381482824532, 1, 0],
      [1476.614044386248, 0, 0.748816839209656, 0.9527259604973727, 0.251183160790344, 0, 0.6666666666666666, 0, 0, -8.931217588936784, -8.935540277709784, 1, 1514.096510953674],
      [0, 0, 0.9991362520746339, 0.1, 0.0008637479253661429, -0.0006528197591180174, 0.6666666666666666, 0, 0, -4.038902079461054, -4.039228489340613, 1, 0],
      [0, 0, 1, 0, 0, 0, 1, 0, 0, 0, 0, 1, 0],
      [0, 0, 1, 0, 0, 0, 1, 0, 0, 0, 0, 1, 0],
      [0, 0, 1, 0, 0, 0, 1, 0, 0, 0, 0, 1, 0],
      [0, 0, 0.9991362520746339, 0.1, 0.0008637479253661429, -0.0004274696772217368, 0.6666666666666666, 0, 0, -4.183110293807959, -4.18332402864657, 1, 0],
      [0, 0, 1, 0, 0, 0, 1, 0, 0, 0, 0, 1, 0],
      [0, 0, 0.9991362520746339, 0.1, 0.0008637479253661429, -0.0004112373273432723, 0.6666666666666666, 0, 0, -4.385486961849179, -4.385692580512851, 1, 0],
      [0, 0, 1, 0, 0, 0, 1, 0, 0, 0, 0, 1, 0],
      [0, 0, 0.9991362520746339, 0.1, 0.0008637479253661429, -0.0007513215328369682, 0.6666666666666666, 0, 0, -4.063440337297333, -4.063815998063752, 1, 0],
      [0, 0, 1, 0, 0, 0, 1, 0, 0, 0, 0, 1, 0],
      [0, 0, 1, 0, 0, 0, 1, 0, 0, 0, 0, 1, 0],
      [0, 0, 0.9991362520746339, 0.1, 0.0008637479253661429, -0.0007513215328369682, 0.6666666666666666, 0, 0, -4.063440337297333, -4.063815998063752, 1, 0],
      [0, 0, 1, 0.2467696511417246, 0, 0, 0.6666666666666666, 0, 0, -3.891385317605682, -3.880228817383461, 0.988905502732932, 0.6504327334979301],
      [0, 0, 1, 0, 0, 0, 1, 0, 0, 0, 0, 1, 0],
      [0, 0, 0.9991362520746339, 0.1, 0.0008637479253661429, -0.0006769571181450829, 0.6666666666666666, 0, 0, -4.038902079461054, -4.039240558020126, 1, 0],
      [0, 0, 0.9991362520746339, 0.1, 0.0008637479253661429, -0.0007513215324070899, 0.6666666666666666, 0, 0, -4.054922237469379, -4.055297898235582, 1, 0],
      [114.0979922256257, 0, 0.75, 0.9884491204889412, 0.25, 0, 0.6666666666666666, 0, 0, -8.083721046701571, -8.089764039232541, 1, 114.0979922256257],
      [0, 0, 0.9991362520746339, 0.1, 0.0008637479253661429, -0.000676957099592812, 0.6666666666666666, 0, 0, -4.038902079461054, -4.03924055801085, 1, 0],
      [0, 0, 0.9991362520746339, 0.1, 0.0008637479253661429, -0.0006573411912640381, 0.6666666666666666, 0, 0, -3.833633428995085, -3.833962099590717, 1, 0],
      [0, 0, 1, 0, 0, 0, 1, 0, 0, 0, 0, 1, 0],
      [0, 0, 1, 0, 0, 0, 1, 0, 0, 0, 0, 1, 0],
      [0, 0, 1, 0, 0, 0, 1, 0, 0, 0, 0, 1, 0],
      [0, 0, 1, 0, 0, 0, 1, 0, 0, 0, 0, 1, 0],
      [0, 0, 1, 0, 0, 0, 1, 0, 0, 0, 0, 1, 0],
      [0, 0, 1, 0, 0, 0, 1, 0, 0, 0, 0, 1, 0],
      [0, 0, 1, 0, 0, 0, 1, 0, 0, 0, 0, 1, 0],
      [0, 0, 0.9991362520746339, 0.1, 0.0008637479253661429, -0.000676957099592812, 0.6666666666666666, 0, 0, -4.038902079461054, -4.03924055801085, 1, 0],
      [0, 0, 1, 0, 0, 0, 1, 0, 0, 0, 0, 1, 0],
      [105.9341877237923, 0, 0.75, 0.9875700182106076, 0.25, 0, 0.6666666666666666, 0, 0, -7.92166255107907, -7.926818665615471, 1, 105.9341877237923],
      [0, 0, 1, 0.2467696511417246, 0, 0, 0.6666666666666666, 0, 0, -3.839133804488614, -3.828151889624581, 0.9890781662261702, 0.6504327334979301],
      [0, 0, 0.9991362520746339, 0.1, 0.0008637479253661429, -0.0007263691138792439, 0.6666666666666666, 0, 0, -4.201271641184347, -4.201634825741286, 1, 0],
      [0, 0, 0.9991362520746339, 0.1, 0.0008637479253661429, -0.0007657188175844709, 0.6666666666666666, 0, 0, -4.192753541356392, -4.193136400765185, 1, 0],
      [0, 0, 1, 0, 0, 0, 1, 0, 0, 0, 0, 1, 0],
      [0, 0, 1, 0, 0, 0, 1, 0, 0, 0, 0, 1, 0],
      [0, 0, 1, 0, 0, 0, 1, 0, 0, 0, 0, 1, 0],
      [0, 0, 1, 0, 0, 0, 1, 0, 0, 0, 0, 1, 0],
      [0, 0, 1, 0, 0, 0, 1, 0, 0, 0, 0, 1, 0],
      [0, 0, 1, 0, 0, 0, 1, 0, 0, 0, 0, 1, 0],
      [0, 0, 1, 0, 0, 0, 1, 0, 0, 0, 0, 1, 0],
      [0, 0, 1, 0, 0, 0, 1, 0, 0, 0, 0, 1, 0],
      [0, 0, 1, 0, 0, 0, 1, 0, 0, 0, 0, 1, 0],
      [109.5207736166086, 0.0006489698508421002, 0.7511817689782085, 0.9306984802327526, 0.2488182310217915, 0, 0.6666666666666666, 0, 0, -6.846595084586647, -6.851876017537938, 1, 110.3463040973923],
      [155.7784939785084, 0, 0.7479876986922986, 1.039564076329042, 0.2520123013077014, 0, 0.6666666666666666, 0, 0, -6.434356743187839, -6.438331462547175, 1, 162.9695759879682],
      [0, 0, 1, 0, 0, 0, 1, 0, 0, 0, 0, 1, 0],
      [0, 0, 1, 0, 0, 0, 1, 0, 0, 0, 0, 1, 0],
      [0, 0, 1, 0, 0, 0, 1, 0, 0, 0, 0, 1, 0],
      [0, 0, 1, 0, 0, 0, 1, 0, 0, 0, 0, 1, 0],
      [0, 0, 1, 0, 0, 0, 1, 0, 0, 0, 0, 1, 0],
      [0, 0, 1, 0, 0, 0, 1, 0, 0, 0, 0, 1, 0],
      [0, 0, 1, 0, 0, 0, 1, 0, 0, 0, 0, 1, 0],
      [0, 0, 0.9991362520746339, 0.1, 0.0008637479253661429, -0.000836927718738778, 0.6666666666666666, 0, 0, -4.189861558931643, -4.190280022791012, 1, 0],
      [0, 0, 1, 0, 0, 0, 1, 0, 0, 0, 0, 1, 0],
      [0, 0, 0.009601068450055646, 42.74607453279125, 0.9903989315499444, 0.756618983569382, 0.3664900390132201, 1, 0, -8.46319124763942, -8.463508479376017, 1, 0],
      [0, 0, 1, 0, 0, 0, 1, 0, 0, 0, 0, 1, 0],
      [0, 0, 1, 0, 0, 0, 1, 0, 0, 0, 0, 1, 0],
      [0, 0, 1, 0, 0, 0, 1, 0, 0, 0, 0, 1, 0],
      [0, 0, 1, 0, 0, 0, 1, 0, 0, 0, 0, 1, 0],
      [0, 0, 1, 0, 0, 0, 1, 0, 0, 0, 0, 1, 0],
      [0, 0, 1, 0, 0, 0, 1, 0, 0, 0, 0, 1, 0],
      [0, 0, 1, 0, 0, 0, 1, 0, 0, 0, 0, 1, 0],
      [0.02593861773099327, 0.0006558013102992615, 0.0007219632372177179, 48.37347708114257, 0.9992780367627823, 0.7188846030185569, 0.3749103671724084, 0, 0, -7.86320815491985, -7.864015487184777, 1, 0],
      [0, 0, 1, 0, 0, 0, 1, 0, 0, 0, 0, 1, 0],
      [0, 0, 1, 0, 0, 0, 1, 0, 0, 0, 0, 1, 0],
      [0, 0, 1, 0, 0, 0, 1, 0, 0, 0, 0, 1, 0],
      [0, 0, 1, 0, 0, 0, 1, 0, 0, 0, 0, 1, 0],
      [0, 0, 1, 0, 0, 0, 1, 0, 0, 0, 0, 1, 0],
      [0, 0, 1, 0, 0, 0, 1, 0, 0, 0, 0, 1, 0],
      [0, 0, 1, 0, 0, 0, 1, 0, 0, 0, 0, 1, 0],
      [0, 0, 1, 0, 0, 0, 1, 0, 0, 0, 0, 1, 0],
      [0, 0, 0.9991362520746339, 0.1, 0.0008637479253661429, -0.0007489818922135072, 0.6666666666666666, 0, 0, -4.054922237469379, -4.055296728415485, 1, 0],
      [0, 0, 1, 0, 0, 0, 1, 0, 0, 0, 0, 1, 0],
      [0, 0, 1, 0.2467696511417246, 0, 0, 0.6666666666666666, 0, 0, -3.89134096266744, -3.880228817383461, 0.9889493665482166, 0.6504327334979301],
      [101.9885137800981, 0, 0.75, 0.9870953397506577, 0.25, 0, 0.6666666666666666, 0, 0, -7.83650231216729, -7.842426648046815, 1, 101.9885137800981],
      [0, 0, 0.9991362520746339, 0.1, 0.0008637479253661429, -0.000836927718738778, 0.6666666666666666, 0, 0, -4.189861558931643, -4.190280022791012, 1, 0],
      [163.6778012117612, 0, 0.7408521215864571, 0.7348377092937475, 0.2591478784135429, 0, 0.6666666666666666, 0, 0, -6.200148872687173, -6.205181329156243, 1, 157.7112380947656],
      [0, 0, 1, 0.09069176182942189, 0, 0, 0.6666666666666666, 0, 0, -4.415787253063288, -4.403503731192865, 0.9877916126303009, 0.6504327334979301],
      [0, 0, 0.9991362520746339, 0.1, 0.0008637479253661429, -0.0007211388603032276, 0.6666666666666666, 0, 0, -4.174736772012706, -4.175097341442858, 1, 0],
      [0, 0, 1, 0, 0, 0, 1, 0, 0, 0, 0, 1, 0],
      [0, 0, 0.9991362520746339, 0.1, 0.0008637479253661429, -0.0005719485367379207, 0.6666666666666666, 0, 0, -3.665815292172203, -3.666101266440572, 1, 0],
      [1.289602909728712, 0, 1, 0.6386835485659825, 0, 0, 0.6666666666666666, 0, 0, -4.446699213083956, -4.443543801781706, 0.9968495617757515, 1.301235659993812],
      [0, 0, 0.9991362520746339, 0.1, 0.0008637479253661429, -0.0004408853257675815, 0.6666666666666666, 0, 0, -4.078942150049895, -4.079162592712779, 1, 0],
      [0, 0, 1, 0.2467696511417246, 0, 0, 0.6666666666666666, 0, 0, -3.839145506618177, -3.828151889624581, 0.9890665919730426, 0.6504327334979301],
      [0, 0, 0.9991362520746339, 0.1, 0.0008637479253661429, -0.0004166641674308025, 0.6666666666666666, 0, 0, -3.980878203799441, -3.981086535883157, 1, 0],
      [0, 0, 1, 0.2467696511417246, 0, 0, 0.6666666666666666, 0, 0, -3.891385317605682, -3.880228817383461, 0.988905502732932, 0.6504327334979301],
      [0, 0, 1, 0, 0, 0, 1, 0, 0, 0, 0, 1, 0],
      [150.8918225262366, 85.97514961041603, 0.785830654261413, 62.94978763256743, 0.214169345738587, 0, 0.6666666666666666, 0, 0, -10.94955613449555, -10.95273490383144, 1, 142.0281406629971],
      [0, 0, 1, 0.3339807914548285, 0, 0, 0.6666666666666666, 0, 0, -4.241085554229056, -4.232793611945233, 0.9917423410452629, 0.969568493409144],
      [0, 0, 0.9991362520746339, 0.1, 0.0008637479253661429, -0.0007116598115679551, 0.6666666666666666, 0, 0, -3.825259907199831, -3.825615737105615, 1, 0],
      [0, 0, 0.9991362520746339, 0.1, 0.0008637479253661429, -0.0007407155960628131, 0.6666666666666666, 0, 0, -4.226813699771586, -4.227184057569618, 1, 0],
      [0, 0, 0.9991362520746339, 0.1, 0.0008637479253661429, -0.0004112373273432723, 0.6666666666666666, 0, 0, -4.385486961849179, -4.385692580512851, 1, 0],
      [0, 0, 0.9991362520746339, 0.1, 0.0008637479253661429, -0.0005719485367379207, 0.6666666666666666, 0, 0, -3.665815292172203, -3.666101266440572, 1, 0],
      [0, 0, 0.9991362520746339, 0.1, 0.0008637479253661429, -0.0007565887455296405, 0.6666666666666666, 0, 0, -4.066332319722082, -4.066710614094847, 1, 0],
      [0, 0, 0.9991362520746339, 0.1, 0.0008637479253661429, -0.0007565887455367459, 0.6666666666666666, 0, 0, -4.057814219894127, -4.058192514266896, 1, 0],
      [0, 0, 1, 0.2467696511417246, 0, 0, 0.6666666666666666, 0, 0, -3.839145506618166, -3.828151889624581, 0.9890665919730531, 0.6504327334979301],
      [0, 0, 0.9991362520746339, 0.1, 0.0008637479253661429, -0.0007211388603032276, 0.6666666666666666, 0, 0, -4.174736772012706, -4.175097341442858, 1, 0],
      [0, 0, 0.9991362520746339, 0.1, 0.0008637479253661429, -0.0007616546806996638, 0.6666666666666666, 0, 0, -4.75008861358099, -4.75046944092134, 1, 0],
      [89.10869497848796, 0, 0.7436830968814347, 0.8601337964531917, 0.2563169031185653, 0, 0.6666666666666666, 0, 0, -8.710506951020463, -8.716154329822162, 1, 89.18964293777174],
      [120.4705243556665, 0, 0.8098056485630598, 0.2477956287817471, 0.1901943514369402, 0, 0.6666666666666666, 0, 0, -7.648352334218297, -7.649151350698546, 1, 118.1405314340259],
      [0, 0, 0.9991362520746339, 0.1, 0.0008637479253661429, -0.0008246420057709258, 0.6666666666666666, 0, 0, -4.189861558931643, -4.190273879934528, 1, 0],
      [0, 0, 1, 0.2467696511417246, 0, 0, 0.6666666666666666, 0, 0, -4.065990319541382, -4.054922237469379, 0.9889929437938599, 0.6504327334979301],
      [0, 0, 0.9991362520746339, 0.1, 0.0008637479253661429, -0.0007021906048052529, 0.6666666666666666, 0, 0, -4.403503731192865, -4.403854826495268, 1, 0],
      [0, 0, 0.9991362520746339, 0.1, 0.0008637479253661429, -0.0005435122210881715, 0.6666666666666666, 0, 0, -3.836525411419834, -3.836797167530378, 1, 0],
      [0, 0, 1, 0.2547585658353567, 0, 0, 0.6666666666666666, 0, 0, -4.32060752874987, -4.309375833269478, 0.9888311445240709, 0.3293377830371171],
      [0, 0, 1, 0.2467696511417246, 0, 0, 0.6666666666666666, 0, 0, -3.887640241645236, -3.877336834958712, 0.9897494915742994, 0.6504327334979301],
      [0, 0, 1, 0.2467696511417246, 0, 0, 0.6666666666666666, 0, 0, -4.090217341930841, -4.079713502999931, 0.9895511337416305, 0.6504327334979301],
      [112.4698237188385, 0, 0.7502085305946697, 0.8292469338049102, 0.2497914694053303, 0, 0.6666666666666666, 0, 0, -8.992905226130583, -8.99845749642366, 1, 117.3114693717912],
      [0, 0, 1, 0.4703122127596238, 0, 0, 0.6666666666666666, 0, 0, -3.63918963810301, -3.634293321411316, 0.9951156507265677, 0.6296541641433383],
      [0, 0, 0.9991362520746339, 0.1, 0.0008637479253661429, -0.0007009465807223947, 0.6666666666666666, 0, 0, -3.868191960213422, -3.868542433503783, 1, 0],
      [0, 0, 0.9991362520746339, 0.1, 0.0008637479253661429, -0.0007542491043128763, 0.6666666666666666, 0, 0, -4.066332319722082, -4.066709444274238, 1, 0],
      [0, 0, 0.9991362520746339, 0.1, 0.0008637479253661429, -0.0007542491235259519, 0.6666666666666666, 0, 0, -4.312267815694227, -4.31264494025599, 1, 0],
      [1.289602909728712, 0, 1, 0.6386835485659825, 0, 0, 0.6666666666666666, 0, 0, -4.446615370503952, -4.443543801781706, 0.9969331437187058, 1.301235659993812],
      [0, 0, 1, 0.3339807914548285, 0, 0, 0.6666666666666666, 0, 0, -4.198092564319223, -4.189861558931643, 0.9918027765867595, 0.969568493409144],
      [0, 0, 0.9991362520746339, 0.1, 0.0008637479253661429, -0.000600498917762593, 0.6666666666666666, 0, 0, -4.054922237469379, -4.05522248692826, 1, 0],
      [0, 0, 1, 0.514554458339148, 0, 0, 0.6666666666666666, 0, 0, -4.111891718172891, -4.097854290482969, 0.986060637599688, 0.9400491821868175],
      [0, 0, 1, 0.514554458339148, 0, 0, 0.6666666666666666, 0, 0, -3.646200382284912, -3.634293321411316, 0.9881635476505894, 0.9400491821868175],
      [0, 0, 0.9991362520746339, 0.1, 0.0008637479253661429, -0.0006585479505165637, 0.6666666666666666, 0, 0, -3.825259907199831, -3.82558918117509, 1, 0],
      [0, 0, 1, 0, 0, 0, 1, 0, 0, 0, 0, 1, 0],
      [0, 0, 0.9991362520746339, 0.1, 0.0008637479253661429, -0.0003842607966788592, 0.6666666666666666, 0, 0, -4.183110293807959, -4.183302424206299, 1, 0],
      [0, 0, 1, 0, 0, 0, 1, 0, 0, 0, 0, 1, 0],
      [0, 0, 0.9991362520746339, 0.1, 0.0008637479253661429, -0.0007489818959740546, 0.6666666666666666, 0, 0, -4.063440337297333, -4.06381482824532, 1, 0],
      [0, 0, 0.00962765202399, 51.16683471014619, 0.99037234797601, 0.9340261379023325, 0.3299987041087933, 0, 0, -9.970584107030129, -9.970889167789847, 1, 0],
      [0, 0, 1, 0, 0, 0, 1, 0, 0, 0, 0, 1, 0],
      [0, 0, 0.9991362520746339, 0.1, 0.0008637479253661429, -0.0005719485367450261, 0.6666666666666666, 0, 0, -3.920268887972302, -3.920554862240675, 1, 0],
      [0, 0, 1, 0, 0, 0, 1, 0, 0, 0, 0, 1, 0],
      [0, 0, 0.9991362520746339, 0.1, 0.0008637479253661429, -0.0006972086993037863, 0.6666666666666666, 0, 0, -4.189861558931643, -4.190210163281295, 1, 0],
      [0, 0, 0.9991362520746339, 0.1, 0.0008637479253661429, -0.0007647135774053737, 0.6666666666666666, 0, 0, -4.192753541356392, -4.193135898145095, 1, 0],
      [0, 0, 0.9991362520746339, 0.1, 0.0008637479253661429, -0.0007076198132551781, 0.6666666666666666, 0, 0, -4.75008861358099, -4.750442423487618, 1, 0],
      [0, 0, 0.9991362520746339, 0.1, 0.0008637479253661429, -0.0007211388603192148, 0.6666666666666666, 0, 0, -4.429190367812806, -4.429550937242966, 1, 0],
      [0, 0, 1, 0, 0, 0, 1, 0, 0, 0, 0, 1, 0],
      [0, 0, 1, 0, 0, 0, 1, 0, 0, 0, 0, 1, 0],
      [0, 0, 1, 0, 0, 0, 1, 0, 0, 0, 0, 1, 0],
      [0, 0, 1, 0, 0, 0, 1, 0, 0, 0, 0, 1, 0],
      [0, 0, 1, 0, 0, 0, 1, 0, 0, 0, 0, 1, 0],
      [0, 0, 1, 0, 0, 0, 1, 0, 0, 0, 0, 1, 0],
      [0, 0, 1, 0, 0, 0, 1, 0, 0, 0, 0, 1, 0],
      [0, 0, 1, 0, 0, 0, 1, 0, 0, 0, 0, 1, 0],
      [0, 0, 1, 0, 0, 0, 1, 0, 0, 0, 0, 1, 0],
      [0, 0, 1, 0, 0, 0, 1, 0, 0, 0, 0, 1, 0],
      [0, 0, 1, 0, 0, 0, 1, 0, 0, 0, 0, 1, 0],
      [0, 0, 1, 0, 0, 0, 1, 0, 0, 0, 0, 1, 0],
      [0, 0, 1, 0, 0, 0, 1, 0, 0, 0, 0, 1, 0],
      [0, 0, 1, 0, 0, 0, 1, 0, 0, 0, 0, 1, 0],
      [0, 0, 1, 0, 0, 0, 1, 0, 0, 0, 0, 1, 0],
      [0, 0, 1, 0, 0, 0, 1, 0, 0, 0, 0, 1, 0],
      [0, 0, 1, 0, 0, 0, 1, 0, 0, 0, 0, 1, 0],
      [0, 0, 1, 0, 0, 0, 1, 0, 0, 0, 0, 1, 0],
      [0, 0, 0.9991362520746339, 0.1, 0.0008637479253661429, -0.0008345090966699331, 0.6666666666666666, 0, 0, -4.189861558931643, -4.190278813479978, 1, 0],
      [0, 0, 0.9991362520746339, 0.1, 0.0008637479253661429, -0.0006769570936757674, 0.6666666666666666, 0, 0, -4.082605485424681, -4.082943963971519, 1, 0],
      [0, 0, 1, 0, 0, 0, 1, 0, 0, 0, 0, 1, 0],
      [0, 0, 1, 0, 0, 0, 1, 0, 0, 0, 0, 1, 0],
      [0, 0, 1, 0, 0, 0, 1, 0, 0, 0, 0, 1, 0],
      [0, 0, 1, 0, 0, 0, 1, 0, 0, 0, 0, 1, 0],
      [0, 0, 0.009984730130848172, 39.48405968610018, 0.9900152698691518, 0.6669469352201105, 0.3869267546860931, 1, 0, -8.859503346601835, -8.859523148044218, 1, 0],
      [0, 0, 1, 0, 0, 0, 1, 0, 0, 0, 0, 1, 0],
      [0, 0, 1, 0, 0, 0, 1, 0, 0, 0, 0, 1, 0],
      [0, 0, 1, 0, 0, 0, 1, 0, 0, 0, 0, 1, 0],
      [0, 0, 1, 0, 0, 0, 1, 0, 0, 0, 0, 1, 0],
      [0, 0, 0.9991362520746339, 0.1, 0.0008637479253661429, -0.0004270230933407504, 0.6666666666666666, 0, 0, -4.183110293807959, -4.18332380535463, 1, 0],
      [163.6778012117612, 0, 0.7408521215864571, 0.7348377092937475, 0.2591478784135429, 0, 0.6666666666666666, 0, 0, -6.442565611317232, -6.447688505229606, 1, 157.7112380947656],
      [0, 0, 0.9991362520746339, 0.1, 0.0008637479253661429, -0.0007214901917667049, 0.6666666666666666, 0, 0, -4.265672427305851, -4.266033172401734, 1, 0],
      [0, 0, 0.9991362520746339, 0.1, 0.0008637479253661429, -0.0007116598115679551, 0.6666666666666666, 0, 0, -3.825259907199831, -3.825615737105615, 1, 0],
      [0, 0, 0.9991362520746339, 0.1, 0.0008637479253661429, -0.0007116598115679551, 0.6666666666666666, 0, 0, -3.825259907199831, -3.825615737105615, 1, 0],
      [0, 0, 0.9991362520746339, 0.1, 0.0008637479253661429, -0.0004259329149149949, 0.6666666666666666, 0, 0, -4.183110293807959, -4.183323260265417, 1, 0],
      [0.0258939198589585, 0.0006535715561647407, 1.001168550727112e-08, 41.73163245443364, 0.9999999899883145, 0.7220459353514954, 0.3741951838519901, 0, 0, -7.85733643630429, -7.858639168987109, 1, 0],
      [0, 0, 0.9991362520746339, 0.1, 0.0008637479253661429, -0.000658231489865102, 0.6666666666666666, 0, 0, -4.352307886283068, -4.352637002028001, 1, 0],
      [0, 0, 1, 0.2467696511417246, 0, 0, 0.6666666666666666, 0, 0, -4.440758612358515, -4.429190367812806, 0.9884984103204411, 0.6504327334979301],
      [0, 0, 0.9991362520746339, 0.1, 0.0008637479253661429, -0.0005503780409616965, 0.6666666666666666, 0, 0, -3.833633428995085, -3.833908618015565, 1, 0],
      [0, 0, 0.9991362520746339, 0.1, 0.0008637479253661429, -0.0006653870999215883, 0.6666666666666666, 0, 0, -4.404399102282254, -4.404731795832214, 1, 0],
      [0, 0, 0.9991362520746339, 0.1, 0.0008637479253661429, -0.0003440853915925857, 0.6666666666666666, 0, 0, -4.385486961849179, -4.385659004544975, 1, 0],
      [0, 0, 1, 0.514554458339148, 0, 0, 0.6666666666666666, 0, 0, -4.425957873998177, -4.412917202110208, 0.9870439892606657, 0.9400491821868175],
      [0, 0, 0.9991362520746339, 0.1, 0.0008637479253661429, -0.0007098426380345302, 0.6666666666666666, 0, 0, -4.447207137156492, -4.447562058475509, 1, 0],
      [0, 0, 1, 0, 0, 0, 1, 0, 0, 0, 0, 1, 0],
      [0, 0, 1, 0, 0, 0, 1, 0, 0, 0, 0, 1, 0],
      [110.1769491530198, 0, 0.7347588564114409, 0.5377637014290079, 0.2652411435885591, 0, 0.6666666666666666, 0, 0, -7.821025611087961, -7.826363607142317, 1, 100.3212066718562],
      [0, 0, 0.9991362520746339, 0.1, 0.0008637479253661429, -0.0006790112584891261, 0.6666666666666666, 0, 0, -3.828151889624581, -3.828491395253826, 1, 0],
      [0, 0, 0.9991362520746339, 0.1, 0.0008637479253661429, -0.0006944295620421315, 0.6666666666666666, 0, 0, -4.309375833269478, -4.309723048050499, 1, 0],
      [0, 0, 1, 0, 0, 0, 1, 0, 0, 0, 0, 1, 0],
      [118.1405314340259, 0, 0.75, 0.9888399581286702, 0.25, 0, 0.6666666666666666, 0, 0, -7.298875469405422, -7.304287895110304, 1, 118.1405314340259],
      [0, 0, 1, 0.5328541063761103, 0, 0, 0.6666666666666666, 0, 0, -3.843029061849963, -3.828151889624581, 0.9852329461409158, 0.7685003037841395],
      [0, 0, 1, 0, 0, 0, 1, 0, 0, 0, 0, 1, 0],
      [0, 0, 1, 0, 0, 0, 1, 0, 0, 0, 0, 1, 0],
      [0, 0, 1, 0, 0, 0, 1, 0, 0, 0, 0, 1, 0],
      [0, 0, 1, 0, 0, 0, 1, 0, 0, 0, 0, 1, 0],
      [0, 0, 1, 0.2467696511417246, 0, 0, 0.6666666666666666, 0, 0, -3.839145506618927, -3.828151889624581, 0.9890665919723007, 0.6504327334979301],
      [0, 0, 1, 0.514554458339148, 0, 0, 0.6666666666666666, 0, 0, -4.426073410902133, -4.412917202110208, 0.986929955841733, 0.9400491821868175],
      [0, 0, 0.9991362520746339, 0.1, 0.0008637479253661429, -0.0005450489649865276, 0.6666666666666666, 0, 0, -3.836525411419834, -3.836797935902327, 1, 0],
      [0, 0, 0.9991362520746339, 0.1, 0.0008637479253661429, -0.0005942261974531959, 0.6666666666666666, 0, 0, -4.097854290482969, -4.098151403581696, 1, 0],
      [0, 0, 1, 0.2467696511417246, 0, 0, 0.6666666666666666, 0, 0, -4.114929520142043, -4.106372390310923, 0.9914793781950532, 0.6504327334979301],
      [0, 0, 1, 0, 0, 0, 1, 0, 0, 0, 0, 1, 0],
      [0, 0, 1, 0, 0, 0, 1, 0, 0, 0, 0, 1, 0],
      [0, 0, 1, 0, 0, 0, 1, 0, 0, 0, 0, 1, 0],
      [0, 0, 1, 0.514554458339148, 0, 0, 0.6666666666666666, 0, 0, -3.646256904381763, -3.634293321411316, 0.9881076961532779, 0.9400491821868175],
      [0, 0, 1, 0.2467696511417246, 0, 0, 0.6666666666666666, 0, 0, -4.413780607586189, -4.403503731192865, 0.9897757502668307, 0.6504327334979301],
      [0, 0, 1, 0.4703122127596238, 0, 0, 0.6666666666666666, 0, 0, -3.628269283173209, -3.622883239158612, 0.9946284347141666, 0.6296541641433383],
      [0, 0, 0.9991362520746339, 0.1, 0.0008637479253661429, -0.0007565887455367459, 0.6666666666666666, 0, 0, -4.057814219894127, -4.058192514266896, 1, 0],
      [0, 0, 1, 0, 0, 0, 1, 0, 0, 0, 0, 1, 0],
      [0, 0, 1, 0, 0, 0, 1, 0, 0, 0, 0, 1, 0],
      [0, 0, 1, 0, 0, 0, 1, 0, 0, 0, 0, 1, 0],
      [0, 0, 1, 0, 0, 0, 1, 0, 0, 0, 0, 1, 0],
      [0, 0, 1, 0, 0, 0, 1, 0, 0, 0, 0, 1, 0],
      [57.27288541215869, 0, 0.7692311293291718, 0.4080803327015117, 0.2307688706708282, 0, 0.6666666666666666, 0, 0, -7.724982131158915, -7.726607831425301, 1, 55.74368699156257],
      [1.289602909728712, 0, 1, 0.6386835485659825, 0, 0, 0.6666666666666666, 0, 0, -4.446686946186731, -4.443543801781706, 0.9968617901018769, 1.301235659993812],
      [0, 0, 1, 0, 0, 0, 1, 0, 0, 0, 0, 1, 0],
      [0, 0, 0.9991362520746339, 0.1, 0.0008637479253661429, -0.0006908095255226954, 0.6666666666666666, 0, 0, -4.057814219894127, -4.058159624656889, 1, 0],
      [0, 0, 1, 0.5328541063761103, 0, 0, 0.6666666666666666, 0, 0, -4.674562571915342, -4.658852698082353, 0.9844128825642692, 0.7685003037841395],
      [0, 0, 1, 0.514554458339148, 0, 0, 0.6666666666666666, 0, 0, -4.42601750091313, -4.412917202110208, 0.9869851366272779, 0.9400491821868175],
      [0, 0, 0.9991362520746339, 0.1, 0.0008637479253661429, -0.0006988365846662958, 0.6666666666666666, 0, 0, -4.066332319722082, -4.066681738014415, 1, 0],
      [0, 0, 0.9991362520746339, 0.1, 0.0008637479253661429, -0.0006721342373943173, 0.6666666666666666, 0, 0, -4.038902079461054, -4.039238146579751, 1, 0],
      [0, 0, 1, 0, 0, 0, 1, 0, 0, 0, 0, 1, 0],
      [1.289602909728712, 0, 1, 0.6386835485659825, 0, 0, 0.6666666666666666, 0, 0, -4.446695330082152, -4.443543801781706, 0.9968534325519141, 1.301235659993812],
      [0, 0, 0.9991362520746339, 0.1, 0.0008637479253661429, -0.0007393522647696216, 0.6666666666666666, 0, 0, -4.192753541356392, -4.193123217488777, 1, 0],
      [0, 0, 0.9991362520746339, 0.1, 0.0008637479253661429, -0.0006509306558832861, 0.6666666666666666, 0, 0, -4.038902079461054, -4.039227544788996, 1, 0],
      [0, 0, 0.9991362520746339, 0.1, 0.0008637479253661429, -0.0007010762623860245, 0.6666666666666666, 0, 0, -4.079713502999931, -4.080064041131124, 1, 0],
      [0, 0, 0.9991362520746339, 0.1, 0.0008637479253661429, -0.0007087155134204437, 0.6666666666666666, 0, 0, -4.122645556013522, -4.122999913770232, 1, 0],
      [0, 0, 0.9991362520746339, 0.1, 0.0008637479253661429, -0.000570411791327885, 0.6666666666666666, 0, 0, -3.920268887972302, -3.920554093867966, 1, 0],
      [0, 0, 0.9991362520746339, 0.1, 0.0008637479253661429, -0.0008314265719793212, 0.6666666666666666, 0, 0, -4.189861558931643, -4.190277272217632, 1, 0],
      [0, 0, 0.9991362520746339, 0.1, 0.0008637479253661429, -0.0006771221666515004, 0.6666666666666666, 0, 0, -4.038902079461054, -4.03924064054438, 1, 0],
      [0, 0, 0.9991362520746339, 0.1, 0.0008637479253661429, -0.0006470760163548306, 0.6666666666666666, 0, 0, -3.634293321411316, -3.634616859419493, 1, 0],
      [0, 0, 0.9991362520746339, 0.1, 0.0008637479253661429, -0.0007110706145514456, 0.6666666666666666, 0, 0, -4.122645556013522, -4.123001091320798, 1, 0],
      [0, 0, 1, 0.514554458339148, 0, 0, 0.6666666666666666, 0, 0, -4.46106171276457, -4.444315154731743, 0.9833928860812122, 0.9400491821868175],
      [0, 0, 0.9991362520746339, 0.1, 0.0008637479253661429, -0.0007101926504446965, 0.6666666666666666, 0, 0, -4.097854290482969, -4.098209386808191, 1, 0],
      [0, 0, 0.9991362520746339, 0.1, 0.0008637479253661429, -0.0007305257690406464, 0.6666666666666666, 0, 0, -3.972360103971487, -3.972725366856007, 1, 0],
      [0, 0, 0.9991362520746339, 0.1, 0.0008637479253661429, -0.0007101926504446965, 0.6666666666666666, 0, 0, -4.097854290482969, -4.098209386808191, 1, 0],
      [0, 0, 0.9991362520746339, 0.1, 0.0008637479253661429, -0.0006577877740454596, 0.6666666666666666, 0, 0, -3.833633428995085, -3.833962322882107, 1, 0],
      [0, 0, 1, 0, 0, 0, 1, 0, 0, 0, 0, 1, 0],
      [0, 0, 0.9991362520746339, 0.1, 0.0008637479253661429, -0.0004112373273432723, 0.6666666666666666, 0, 0, -4.385486961849179, -4.385692580512851, 1, 0],
      [0, 0, 1, 0, 0, 0, 1, 0, 0, 0, 0, 1, 0],
      [0, 0, 0.9991362520746339, 0.1, 0.0008637479253661429, -0.000836927718738778, 0.6666666666666666, 0, 0, -4.189861558931643, -4.190280022791012, 1, 0],
      [0, 0, 1, 0, 0, 0, 1, 0, 0, 0, 0, 1, 0],
      [0, 0, 0.9991362520746339, 0.1, 0.0008637479253661429, -0.0004231266349332685, 0.6666666666666666, 0, 0, -3.980878203799441, -3.981089767116908, 1, 0],
      [0, 0, 0.9991362520746339, 0.1, 0.0008637479253661429, -0.0004274696772217368, 0.6666666666666666, 0, 0, -4.183110293807959, -4.18332402864657, 1, 0],
      [0, 0, 0.9991362520746339, 0.1, 0.0008637479253661429, -0.0007211388603032276, 0.6666666666666666, 0, 0, -4.174736772012706, -4.175097341442858, 1, 0],
      [0, 0, 0.9991362520746339, 0.1, 0.0008637479253661429, -0.0004052276871853167, 0.6666666666666666, 0, 0, -3.876710060041376, -3.876912673884969, 1, 0],
      [0, 0, 0.9991362520746339, 0.1, 0.0008637479253661429, -0.0007987153252297929, 0.6666666666666666, 0, 0, -4.404399102282254, -4.404798459944868, 1, 0],
      [0, 0, 0.9991362520746339, 0.1, 0.0008637479253661429, -0.0006769571157096976, 0.6666666666666666, 0, 0, -3.836669989452536, -3.83700846801039, 1, 0],
      [0, 0, 1, 0, 0, 0, 1, 0, 0, 0, 0, 1, 0],
      [0, 0, 0.9991362520746339, 0.1, 0.0008637479253661429, -0.0007513215323946554, 0.6666666666666666, 0, 0, -4.309375833269478, -4.309751494035675, 1, 0],
      [0, 0, 0.9991362520746339, 0.1, 0.0008637479253661429, -0.0006528197839319461, 0.6666666666666666, 0, 0, -4.038902079461054, -4.03922848935302, 1, 0],
      [0, 0, 1, 0, 0, 0, 1, 0, 0, 0, 0, 1, 0],
      [0, 0, 1, 0, 0, 0, 1, 0, 0, 0, 0, 1, 0],
      [0, 0, 0.9991362520746339, 0.1, 0.0008637479253661429, -0.0004112373273432723, 0.6666666666666666, 0, 0, -4.385486961849179, -4.385692580512851, 1, 0],
      [0, 0, 1, 0, 0, 0, 1, 0, 0, 0, 0, 1, 0],
      [0, 0, 1, 0.5438562850152286, 0, 0, 0.6666666666666666, 0, 0, -4.67763045521378, -4.658852698082353, 0.9813974465908367, 0.7685003037841395],
      [0, 0, 0.9991362520746339, 0.1, 0.0008637479253661429, -0.0005719485367379207, 0.6666666666666666, 0, 0, -3.665815292172203, -3.666101266440572, 1, 0],
      [0, 0, 0.9991362520746339, 0.1, 0.0008637479253661429, -0.0007565887455367459, 0.6666666666666666, 0, 0, -4.312267815694227, -4.312646110066995, 1, 0],
      [0, 0, 0.9991362520746339, 0.1, 0.0008637479253661429, -0.0004052276871853167, 0.6666666666666666, 0, 0, -3.876710060041376, -3.876912673884969, 1, 0],
      [0, 0, 1, 0, 0, 0, 1, 0, 0, 0, 0, 1, 0],
      [0, 0, 1, 0.2467696511417246, 0, 0, 0.6666666666666666, 0, 0, -3.888454567598077, -3.877336834958712, 0.9889438409520827, 0.6504327334979301],
      [0, 0, 0.9991362520746339, 0.1, 0.0008637479253661429, -0.0007211388603192148, 0.6666666666666666, 0, 0, -4.429190367812806, -4.429550937242966, 1, 0],
      [0, 0, 0.9991362520746339, 0.1, 0.0008637479253661429, -0.0007101926504446965, 0.6666666666666666, 0, 0, -4.097854290482969, -4.098209386808191, 1, 0],
      [0, 0, 0.9991362520746339, 0.1, 0.0008637479253661429, -0.0006769570936757674, 0.6666666666666666, 0, 0, -4.082605485424681, -4.082943963971519, 1, 0],
      [0, 0, 0.9991362520746339, 0.1, 0.0008637479253661429, -0.0007492979606844585, 0.6666666666666666, 0, 0, -4.054922237469379, -4.055296886449721, 1, 0],
      [0, 0, 0.9991362520746339, 0.1, 0.0008637479253661429, -0.0007987153243504963, 0.6666666666666666, 0, 0, -4.412917202110208, -4.413316559772383, 1, 0],
      [1.500000000000001, 0.4131599815647068, 0.7494271604085246, 1.833333333333334, 0.2505728395914754, 0, 0.6666666666666666, 0, 0, 0, 0, 1, 1.222222222222223],
      [0, 0, 0.9991362520746339, 0.1, 0.0008637479253661429, -0.000329833858791595, 0.6666666666666666, 0, 0, -2.968169524372455, -2.968334441301851, 1, 0],
      [0, 0, 0.9991362520746339, 0.1, 0.0008637479253661429, -0.0005704117762181937, 0.6666666666666666, 0, 0, -3.920268887972302, -3.920554093860411, 1, 0],
      [1.289602909728712, 0, 1, 0.6386835485659825, 0, 0, 0.6666666666666666, 0, 0, -4.446680888557801, -4.443543801781706, 0.9968678287389862, 1.301235659993812],
      [0, 0, 0.9991362520746339, 0.1, 0.0008637479253661429, -0.0007245694839692618, 0.6666666666666666, 0, 0, -4.201271641184347, -4.201633925926331, 1, 0],
      [0, 0, 0.9991362520746339, 0.1, 0.0008637479253661429, -0.0006577877740454596, 0.6666666666666666, 0, 0, -3.833633428995085, -3.833962322882107, 1, 0],
      [0, 0, 0.9991362520746339, 0.1, 0.0008637479253661429, -0.0007701915821769489, 0.6666666666666666, 0, 0, -4.447207137156492, -4.447592232947581, 1, 0],
      [0, 0, 1, 0.5438562850152286, 0, 0, 0.6666666666666666, 0, 0, -4.677582578566891, -4.658852698082353, 0.9814444337346325, 0.7685003037841395],
      [0, 0, 0.9991362520746339, 0.1, 0.0008637479253661429, -0.0006534450450317308, 0.6666666666666666, 0, 0, -3.631401338986566, -3.631728061509082, 1, 0],
      [0, 0, 0.9991362520746339, 0.1, 0.0008637479253661429, -0.0007469583249779532, 0.6666666666666666, 0, 0, -4.063440337297333, -4.063813816459822, 1, 0],
      [0, 0, 1, 0, 0, 0, 1, 0, 0, 0, 0, 1, 0],
      [0, 0, 1, 0, 0, 0, 1, 0, 0, 0, 0, 1, 0],
      [0, 0, 1, 0.2467696511417246, 0, 0, 0.6666666666666666, 0, 0, -4.116561845731178, -4.106372390310923, 0.9898622812082978, 0.6504327334979301],
      [0, 0, 0.9991362520746339, 0.1, 0.0008637479253661429, -0.000718840044113378, 0.6666666666666666, 0, 0, -4.174736772012706, -4.175096192034763, 1, 0],
      [0, 0, 0.9991362520746339, 0.1, 0.0008637479253661429, -0.0004490932350265098, 0.6666666666666666, 0, 0, -4.547856523572472, -4.548081070189985, 1, 0],
      [0, 0, 0.9991362520746339, 0.1, 0.0008637479253661429, -0.0007545345824215843, 0.6666666666666666, 0, 0, -4.066332319722082, -4.066709587013293, 1, 0],
      [0, 0, 0.9991362520746339, 0.1, 0.0008637479253661429, -0.0007940768562271217, 0.6666666666666666, 0, 0, -4.404399102282254, -4.404796140710367, 1, 0],
      [0, 0, 0.9991362520746339, 0.1, 0.0008637479253661429, -0.0006470760163548306, 0.6666666666666666, 0, 0, -3.634293321411316, -3.634616859419493, 1, 0],
      [0, 0, 0.9991362520746339, 0.1, 0.0008637479253661429, -0.0007489818959740546, 0.6666666666666666, 0, 0, -4.063440337297333, -4.06381482824532, 1, 0],
      [0, 0, 1, 0.2467696511417246, 0, 0, 0.6666666666666666, 0, 0, -3.839145506618927, -3.828151889624581, 0.9890665919723007, 0.6504327334979301],
      [0, 0, 1, 0, 0, 0, 1, 0, 0, 0, 0, 1, 0],
      [115.5134865545955, 0, 0.75, 0.9885890490249356, 0.25, 0, 0.6666666666666666, 0, 0, -7.196478174136299, -7.201709720435693, 1, 115.5134865545955],
      [0, 0, 1, 0, 0, 0, 1, 0, 0, 0, 0, 1, 0],
      [0, 0, 1, 0, 0, 0, 1, 0, 0, 0, 0, 1, 0],
      [0.02593861773099327, 0.0006558013102992615, 0.0007229613617635769, 49.79266872055565, 0.9992770386382365, 0.9114136649029128, 0.3343884315667293, 0, 0, -8.281297473603809, -8.28209231234613, 1, 0],
      [0, 0, 1, 0, 0, 0, 1, 0, 0, 0, 0, 1, 0],
      [79.22554639697721, 0, 0.7504078555157414, 0.8765865649907365, 0.2495921444842586, 0, 0.6666666666666666, 0, 0, -10.72391401659247, -10.72974528960162, 1, 79.27518992932725],
      [99.46112780135822, 0, 0.76999171152169, 0.3689703906155339, 0.23000828847831, 0, 0.6666666666666666, 0, 0, -8.670755929340627, -8.673436088413146, 1, 105.0994058220754],
      [0, 0, 1, 0, 0, 0, 1, 0, 0, 0, 0, 1, 0],
      [0, 0, 1, 0, 0, 0, 1, 0, 0, 0, 0, 1, 0],
      [0, 0, 1, 0, 0, 0, 1, 0, 0, 0, 0, 1, 0],
      [0, 0, 1, 0, 0, 0, 1, 0, 0, 0, 0, 1, 0],
      [0, 0, 1, 0, 0, 0, 1, 0, 0, 0, 0, 1, 0],
      [0, 0, 1, 0, 0, 0, 1, 0, 0, 0, 0, 1, 0],
      [0, 0, 1, 0, 0, 0, 1, 0, 0, 0, 0, 1, 0],
      [0, 0, 1, 0, 0, 0, 1, 0, 0, 0, 0, 1, 0],
      [0, 0, 1, 0, 0, 0, 1, 0, 0, 0, 0, 1, 0],
      [0, 0, 1, 0, 0, 0, 1, 0, 0, 0, 0, 1, 0],
      [0, 0, 1, 0, 0, 0, 1, 0, 0, 0, 0, 1, 0],
      [0, 0, 1, 0, 0, 0, 1, 0, 0, 0, 0, 1, 0],
      [0, 0, 1, 0, 0, 0, 1, 0, 0, 0, 0, 1, 0],
      [0, 0, 1, 0, 0, 0, 1, 0, 0, 0, 0, 1, 0],
      [0, 0, 1, 0, 0, 0, 1, 0, 0, 0, 0, 1, 0],
      [0, 0, 1, 0, 0, 0, 1, 0, 0, 0, 0, 1, 0],
      [0, 0, 1, 0, 0, 0, 1, 0, 0, 0, 0, 1, 0],
      [0, 0, 1, 0, 0, 0, 1, 0, 0, 0, 0, 1, 0],
      [0, 0, 1, 0, 0, 0, 1, 0, 0, 0, 0, 1, 0],
      [0, 0, 1, 0, 0, 0, 1, 0, 0, 0, 0, 1, 0],
      [0, 0, 1, 0, 0, 0, 1, 0, 0, 0, 0, 1, 0],
      [0, 0, 1, 0, 0, 0, 1, 0, 0, 0, 0, 1, 0],
      [0, 0, 1, 0, 0, 0, 1, 0, 0, 0, 0, 1, 0],
      [0, 0, 1, 0, 0, 0, 1, 0, 0, 0, 0, 1, 0],
      [0, 0, 1, 0, 0, 0, 1, 0, 0, 0, 0, 1, 0],
      [0, 0, 1, 0, 0, 0, 1, 0, 0, 0, 0, 1, 0],
      [0, 0, 1, 0, 0, 0, 1, 0, 0, 0, 0, 1, 0],
      [319.0632732221098, 0, 0.7378750310588948, 0.7379021827881972, 0.2621249689411052, 0, 0.6666666666666666, 0, 0, -7.986551749822694, -7.991795320370525, 1, 307.469800538247],
      [0, 0, 0.9991362520746339, 0.1, 0.0008637479253661429, -0.0006452763648345794, 0.6666666666666666, 0, 0, -3.634293321411316, -3.634615959593733, 1, 0],
      [0, 0, 1, 0, 0, 0, 1, 0, 0, 0, 0, 1, 0],
      [0, 0, 1, 0, 0, 0, 1, 0, 0, 0, 0, 1, 0],
      [0.3673177346838207, 0.080264558274728, 0.8929500179289224, 11078.46896676416, 0.1070499820710776, 4.079284399767705, 0.06071786811665414, 1, 0, -12.36038768436503, -10.6648687374483, 0.1835039754493644, 0],
      [0, 0, 1, 0, 0, 0, 1, 0, 0, 0, 0, 1, 0],
      [0, 0, 1, 0, 0, 0, 1, 0, 0, 0, 0, 1, 0],
      [96.932515788863, 0, 0.75, 0.9864313660824798, 0.25, 0, 0.6666666666666666, 0, 0, -6.816655044976422, -6.822450852854807, 1, 96.932515788863],
      [0, 0, 1, 0, 0, 0, 1, 0, 0, 0, 0, 1, 0],
      [0, 0, 1, 0, 0, 0, 1, 0, 0, 0, 0, 1, 0],
      [0, 0, 0.9991362520746339, 0.1, 0.0008637479253661429, -0.0007513215324070899, 0.6666666666666666, 0, 0, -4.054922237469379, -4.055297898235582, 1, 0],
      [0, 0, 1, 0, 0, 0, 1, 0, 0, 0, 0, 1, 0],
      [0, 0, 1, 0, 0, 0, 1, 0, 0, 0, 0, 1, 0],
      [0, 0, 1, 0, 0, 0, 1, 0, 0, 0, 0, 1, 0],
      [0, 0, 1, 0.2467696511417246, 0, 0, 0.6666666666666666, 0, 0, -3.888463322144808, -3.877336834958712, 0.9889351832349099, 0.6504327334979301],
      [0, 0, 1, 0, 0, 0, 1, 0, 0, 0, 0, 1, 0],
      [0, 0, 1, 0, 0, 0, 1, 0, 0, 0, 0, 1, 0],
      [0, 0, 1, 0, 0, 0, 1, 0, 0, 0, 0, 1, 0],
      [0, 0, 1, 0, 0, 0, 1, 0, 0, 0, 0, 1, 0],
      [0, 0, 1, 0, 0, 0, 1, 0, 0, 0, 0, 1, 0],
      [0, 0, 1, 0, 0, 0, 1, 0, 0, 0, 0, 1, 0],
      [0, 0, 1, 0, 0, 0, 1, 0, 0, 0, 0, 1, 0],
      [0, 0, 1, 0, 0, 0, 1, 0, 0, 0, 0, 1, 0],
      [0, 0, 1, 0, 0, 0, 1, 0, 0, 0, 0, 1, 0],
      [0, 0, 1, 0, 0, 0, 1, 0, 0, 0, 0, 1, 0],
      [0, 0, 0.9991362520746339, 0.1, 0.0008637479253661429, -0.0007407155960628131, 0.6666666666666666, 0, 0, -4.226813699771586, -4.227184057569618, 1, 0],
      [0, 0, 1, 0, 0, 0, 1, 0, 0, 0, 0, 1, 0],
      [0, 0, 1, 0, 0, 0, 1, 0, 0, 0, 0, 1, 0],
      [1.289602909728712, 0, 1, 0.6386835485659825, 0, 0, 0.6666666666666666, 0, 0, -4.446699213083957, -4.443543801781706, 0.9968495617757506, 1.301235659993812],
      [1.250729320059885, 0, 1, 0.3986761438071433, 0, 0, 0.6666666666666666, 0, 0, -4.043145080578205, -4.036010097036304, 0.9928904100226853, 1.301235659993812],
      [0, 0, 1, 0, 0, 0, 1, 0, 0, 0, 0, 1, 0],
      [0, 0, 1, 0.2467696511417246, 0, 0, 0.6666666666666666, 0, 0, -4.116600530832051, -4.106372390310923, 0.9898239890267702, 0.6504327334979301],
      [0, 0, 0.9991362520746339, 0.1, 0.0008637479253661429, -0.0007565887455296405, 0.6666666666666666, 0, 0, -4.066332319722082, -4.066710614094847, 1, 0],
      [0, 0, 1, 0, 0, 0, 1, 0, 0, 0, 0, 1, 0],
      [0, 0, 1, 0, 0, 0, 1, 0, 0, 0, 0, 1, 0],
      [0, 0, 0.9991362520746339, 0.1, 0.0008637479253661429, -0.0006764128709217943, 0.6666666666666666, 0, 0, -4.082605485424681, -4.082943691860142, 1, 0],
      [0, 0, 1, 0, 0, 0, 1, 0, 0, 0, 0, 1, 0],
      [0, 0, 0.009588895849883355, 43.68155273755612, 0.9904111041501167, 0.6235490568785895, 0.3973731940048323, 0, 0, -7.841694769879063, -7.842741239921083, 1, 0],
      [0, 0, 0.9991362520746339, 0.1, 0.0008637479253661429, -0.0007513215323946554, 0.6666666666666666, 0, 0, -4.309375833269478, -4.309751494035675, 1, 0],
      [1.250729320059885, 0, 1, 0.3986761438071433, 0, 0, 0.6666666666666666, 0, 0, -4.043145080578221, -4.036010097036304, 0.9928904100226694, 1.301235659993812],
      [0, 0, 1, 0, 0, 0, 1, 0, 0, 0, 0, 1, 0],
      [0, 0, 0.9991362520746339, 0.1, 0.0008637479253661429, -0.0005719485367450261, 0.6666666666666666, 0, 0, -3.920268887972302, -3.920554862240675, 1, 0],
      [0, 0, 0.9991362520746339, 0.1, 0.0008637479253661429, -0.0007513215328369682, 0.6666666666666666, 0, 0, -4.063440337297333, -4.063815998063752, 1, 0],
      [0, 0, 0.9991362520746339, 0.1, 0.0008637479253661429, -0.0007565887455367459, 0.6666666666666666, 0, 0, -4.057814219894127, -4.058192514266896, 1, 0],
      [0, 0, 1, 0, 0, 0, 1, 0, 0, 0, 0, 1, 0],
      [0, 0, 1, 0, 0, 0, 1, 0, 0, 0, 0, 1, 0],
      [0, 0, 1, 0, 0, 0, 1, 0, 0, 0, 0, 1, 0],
      [0, 0, 1, 0, 0, 0, 1, 0, 0, 0, 0, 1, 0],
      [0, 0, 0.9991362520746339, 0.1, 0.0008637479253661429, -0.0007701915820064187, 0.6666666666666666, 0, 0, -4.403503731192865, -4.403888826983868, 1, 0],
      [0, 0, 0.9991362520746339, 0.1, 0.0008637479253661429, -0.0005295964092155714, 0.6666666666666666, 0, 0, -3.920268887972302, -3.92053368617691, 1, 0],
      [0, 0, 0.9991362520746339, 0.1, 0.0008637479253661429, -0.0005696910205070793, 0.6666666666666666, 0, 0, -3.665815292172203, -3.666100137682456, 1, 0],
      [361.8812269607474, 0, 0.75, 0.9963290752103833, 0.25, 0, 0.6666666666666666, 0, 0, -10.63632801235108, -10.64235421567357, 1, 361.8812269607474],
      [0, 0, 0.9991362520746339, 0.1, 0.0008637479253661429, -0.0004211827352467168, 0.6666666666666666, 0, 0, -3.980878203799441, -3.981088795167065, 1, 0],
      [0, 0, 0.9991362520746339, 0.1, 0.0008637479253661429, -0.0007240926882108312, 0.6666666666666666, 0, 0, -4.201271641184347, -4.201633687528452, 1, 0],
      [0, 0, 1, 0.2467696511417246, 0, 0, 0.6666666666666666, 0, 0, -3.891303343301397, -3.880228817383461, 0.9889865708962342, 0.6504327334979301],
      [0, 0, 1, 0.2467696511417246, 0, 0, 0.6666666666666666, 0, 0, -4.116587187109655, -4.106372390310923, 0.9898371970514236, 0.6504327334979301],
      [0, 0, 1, 0, 0, 0, 1, 0, 0, 0, 0, 1, 0],
      [0, 0, 0.9991362520746339, 0.1, 0.0008637479253661429, -0.0007552226992970645, 0.6666666666666666, 0, 0, -4.487247207745333, -4.487624819094981, 1, 0],
      [0, 0, 1, 0, 0, 0, 1, 0, 0, 0, 0, 1, 0],
      [0, 0, 1, 0, 0, 0, 1, 0, 0, 0, 0, 1, 0],
      [0, 0, 1, 0.2467696511417246, 0, 0, 0.6666666666666666, 0, 0, -3.888418985119459, -3.877336834958712, 0.9889790306512249, 0.6504327334979301],
      [0, 0, 1, 0, 0, 0, 1, 0, 0, 0, 0, 1, 0],
      [0, 0, 1, 0, 0, 0, 1, 0, 0, 0, 0, 1, 0],
      [0, 0, 1, 0.4703122127596238, 0, 0, 0.6666666666666666, 0, 0, -3.628269283172533, -3.622883239158612, 0.994628434714839, 0.6296541641433383],
      [0, 0, 0.9991362520746339, 0.1, 0.0008637479253661429, -0.0008078974628933366, 0.6666666666666666, 0, 0, -4.400611748768116, -4.401015697499562, 1, 0],
      [0, 0, 1, 0, 0, 0, 1, 0, 0, 0, 0, 1, 0],
      [0, 0, 1, 0, 0, 0, 1, 0, 0, 0, 0, 1, 0],
      [0, 0, 1, 0, 0, 0, 1, 0, 0, 0, 0, 1, 0],
      [0, 0, 1, 0, 0, 0, 1, 0, 0, 0, 0, 1, 0],
      [0, 0, 1, 0, 0, 0, 1, 0, 0, 0, 0, 1, 0],
      [0, 0, 1, 0, 0, 0, 1, 0, 0, 0, 0, 1, 0],
      [0, 0, 0.9991362520746339, 0.1, 0.0008637479253661429, -0.0004484524550338875, 0.6666666666666666, 0, 0, -4.547856523572472, -4.548080749799989, 1, 0],
      [0, 0, 1, 0, 0, 0, 1, 0, 0, 0, 0, 1, 0],
      [0, 0, 1, 0, 0, 0, 1, 0, 0, 0, 0, 1, 0],
      [0, 0, 1, 0, 0, 0, 1, 0, 0, 0, 0, 1, 0],
      [0, 0, 1, 0.2467696511417246, 0, 0, 0.6666666666666666, 0, 0, -3.839133804488614, -3.828151889624581, 0.9890781662261702, 0.6504327334979301],
      [0, 0, 1, 0, 0, 0, 1, 0, 0, 0, 0, 1, 0],
      [0, 0, 1, 0, 0, 0, 1, 0, 0, 0, 0, 1, 0],
      [0, 0, 1, 0, 0, 0, 1, 0, 0, 0, 0, 1, 0],
      [0, 0, 1, 0, 0, 0, 1, 0, 0, 0, 0, 1, 0],
      [0, 0, 1, 0, 0, 0, 1, 0, 0, 0, 0, 1, 0],
      [0, 0, 1, 0, 0, 0, 1, 0, 0, 0, 0, 1, 0],
      [0, 0, 1, 0, 0, 0, 1, 0, 0, 0, 0, 1, 0],
      [0, 0, 0.009621596485476936, 45.82969731820814, 0.9903784035145231, 0.7701002118752811, 0.3635418814008741, 0, 0, -7.727251425252924, -7.728353766425503, 1, 0],
      [0, 0, 1, 0, 0, 0, 1, 0, 0, 0, 0, 1, 0],
      [0, 0, 1, 0, 0, 0, 1, 0, 0, 0, 0, 1, 0],
      [0, 0, 1, 0, 0, 0, 1, 0, 0, 0, 0, 1, 0],
      [0, 0, 1, 0, 0, 0, 1, 0, 0, 0, 0, 1, 0],
      [0, 0, 1, 0, 0, 0, 1, 0, 0, 0, 0, 1, 0],
      [0, 0, 1, 0, 0, 0, 1, 0, 0, 0, 0, 1, 0],
      [0, 0, 1, 0, 0, 0, 1, 0, 0, 0, 0, 1, 0],
      [0, 0, 1, 0, 0, 0, 1, 0, 0, 0, 0, 1, 0],
      [0, 0, 1, 0, 0, 0, 1, 0, 0, 0, 0, 1, 0],
      [0, 0, 0.9991362520746339, 0.1, 0.0008637479253661429, -0.0006790112592280906, 0.6666666666666666, 0, 0, -4.038902079461054, -4.039241585090668, 1, 0],
      [0, 0, 0.9991362520746339, 0.1, 0.0008637479253661429, -0.0004488337159749278, 0.6666666666666666, 0, 0, -4.547856523572472, -4.548080940430459, 1, 0],
      [0, 0, 1, 0, 0, 0, 1, 0, 0, 0, 0, 1, 0],
      [0, 0, 1, 0, 0, 0, 1, 0, 0, 0, 0, 1, 0],
      [0, 0, 1, 0, 0, 0, 1, 0, 0, 0, 0, 1, 0],
      [0, 0, 1, 0, 0, 0, 1, 0, 0, 0, 0, 1, 0],
      [0.009806323120113801, 0.004997917894235303, 0.78797236899046, 367.1927688204328, 0.21202763100954, 0.9348313463914941, 0.3298437004915152, 1, 0, -10.81189886594353, -10.64809021564986, 0.8489044439481978, 0],
      [0, 0, 1, 0.514554458339148, 0, 0, 0.6666666666666666, 0, 0, -4.21435209825809, -4.201271641184347, 0.9870047203133498, 0.9400491821868175],
      [1.250729320059885, 0, 1, 0.3986761438071433, 0, 0, 0.6666666666666666, 0, 0, -4.042389414542453, -4.036010097036304, 0.9936409871399037, 1.301235659993812],
      [0, 0, 1, 0, 0, 0, 1, 0, 0, 0, 0, 1, 0],
      [0, 0, 1, 0, 0, 0, 1, 0, 0, 0, 0, 1, 0],
      [0, 0, 1, 0, 0, 0, 1, 0, 0, 0, 0, 1, 0],
      [0, 0, 1, 0, 0, 0, 1, 0, 0, 0, 0, 1, 0],
      [0, 0, 0.9991362520746339, 0.1, 0.0008637479253661429, -0.0006790112584891261, 0.6666666666666666, 0, 0, -3.828151889624581, -3.828491395253826, 1, 0],
      [0, 0, 1, 0.4703122127596238, 0, 0, 0.6666666666666666, 0, 0, -3.630280973689028, -3.625775221583361, 0.9955043835664616, 0.6296541641433383],
      [0, 0, 0.9991362520746339, 0.1, 0.0008637479253661429, -0.0006033851050446515, 0.6666666666666666, 0, 0, -4.174736772012706, -4.175038464565229, 1, 0],
      [0, 0, 0.9991362520746339, 0.1, 0.0008637479253661429, -0.0005414153187395243, 0.6666666666666666, 0, 0, -3.634293321411316, -3.634564029070686, 1, 0],
      [0, 0, 0.9991362520746339, 0.1, 0.0008637479253661429, -0.0006197653292101535, 0.6666666666666666, 0, 0, -4.226813699771586, -4.227123582436191, 1, 0],
      [0, 0, 0.9991362520746339, 0.1, 0.0008637479253661429, -0.0005503780409616965, 0.6666666666666666, 0, 0, -3.833633428995085, -3.833908618015565, 1, 0],
      [0, 0, 0.9991362520746339, 0.1, 0.0008637479253661429, -0.0006212618421308491, 0.6666666666666666, 0, 0, -4.038902079461054, -4.039212710382119, 1, 0],
      [0, 0, 1, 0, 0, 0, 1, 0, 0, 0, 0, 1, 0],
      [0, 0, 0.9991362520746339, 0.1, 0.0008637479253661429, -0.0005719485367450261, 0.6666666666666666, 0, 0, -3.920268887972302, -3.920554862240675, 1, 0],
      [0, 0, 1, 0, 0, 0, 1, 0, 0, 0, 0, 1, 0],
      [0, 0, 1, 0, 0, 0, 1, 0, 0, 0, 0, 1, 0],
      [0, 0, 1, 0, 0, 0, 1, 0, 0, 0, 0, 1, 0],
      [49.36231590079173, 0, 0.8019683601176392, 0, 0.1980316398823608, 0, 0.6666666666666666, 0, 0, -7.880480564076024, -7.880556087278893, 1, 50.17307609264994],
      [0, 0, 1, 0, 0, 0, 1, 0, 0, 0, 0, 1, 0],
      [98.10152755930569, 0, 0.75, 0.9865908865224546, 0.25, 0, 0.6666666666666666, 0, 0, -6.858785475627252, -6.864582135938298, 1, 98.10152755930569],
      [0, 0, 1, 0, 0, 0, 1, 0, 0, 0, 0, 1, 0],
      [0, 0, 0.9991362520746339, 0.1, 0.0008637479253661429, -0.0006418801735605939, 0.6666666666666666, 0, 0, -3.622883239158612, -3.623204179245392, 1, 0],
      [0, 0, 1, 0, 0, 0, 1, 0, 0, 0, 0, 1, 0],
      [0, 0, 1, 0, 0, 0, 1, 0, 0, 0, 0, 1, 0],
      [0, 0, 1, 0, 0, 0, 1, 0, 0, 0, 0, 1, 0],
      [0, 0, 1, 0, 0, 0, 1, 0, 0, 0, 0, 1, 0],
      [0, 0, 1, 0, 0, 0, 1, 0, 0, 0, 0, 1, 0],
      [86.90325786225692, 0, 0.7496317607948895, 0.8150921810911695, 0.2503682392051105, 0, 0.6666666666666666, 0, 0, -6.959140734098667, -6.963788832431757, 1, 88.82976772671793],
      [0, 0, 1, 0, 0, 0, 1, 0, 0, 0, 0, 1, 0],
      [0, 0, 1, 0, 0, 0, 1, 0, 0, 0, 0, 1, 0],
      [0, 0, 1, 0, 0, 0, 1, 0, 0, 0, 0, 1, 0],
      [0, 0, 1, 0, 0, 0, 1, 0, 0, 0, 0, 1, 0],
      [0, 0, 1, 0, 0, 0, 1, 0, 0, 0, 0, 1, 0],
      [0, 0, 1, 0, 0, 0, 1, 0, 0, 0, 0, 1, 0],
      [0, 0, 1, 0, 0, 0, 1, 0, 0, 0, 0, 1, 0],
      [0, 0, 1, 0, 0, 0, 1, 0, 0, 0, 0, 1, 0],
      [0, 0, 1, 0, 0, 0, 1, 0, 0, 0, 0, 1, 0],
      [0, 0, 0.9991362520746339, 0.1, 0.0008637479253661429, -0.0007805880618825256, 0.6666666666666666, 0, 0, -4.793792019544617, -4.794182313575559, 1, 0],
      [0, 0, 1, 0, 0, 0, 1, 0, 0, 0, 0, 1, 0],
      [0, 0, 1, 0, 0, 0, 1, 0, 0, 0, 0, 1, 0],
      [0, 0, 1, 0, 0, 0, 1, 0, 0, 0, 0, 1, 0],
      [0, 0, 1, 0, 0, 0, 1, 0, 0, 0, 0, 1, 0],
      [0, 0, 1, 0, 0, 0, 1, 0, 0, 0, 0, 1, 0],
      [0, 0, 1, 0, 0, 0, 1, 0, 0, 0, 0, 1, 0],
      [0, 0, 0.9991362520746339, 0.1, 0.0008637479253661429, -0.0007101926504642364, 0.6666666666666666, 0, 0, -4.352307886283068, -4.3526629826083, 1, 0],
      [163.6778012117612, 0, 0.7408521215864571, 0.7348377092937475, 0.2591478784135429, 0, 0.6666666666666666, 0, 0, -6.200148872687173, -6.205181329156257, 1, 157.7112380947656],
      [0, 0, 0.8441563671856239, 903.2882050328018, 0.1558436328143761, 1.155562744345193, 0.2904683567752276, 1, 0, -10.8742066725113, -10.6091897502369, 0.767192967203998, 0],
      [0, 0, 1, 0, 0, 0, 1, 0, 0, 0, 0, 1, 0],
      [0, 0, 1, 0, 0, 0, 1, 0, 0, 0, 0, 1, 0],
      [0, 0, 1, 0, 0, 0, 1, 0, 0, 0, 0, 1, 0],
      [0, 0, 1, 0, 0, 0, 1, 0, 0, 0, 0, 1, 0],
      [0, 0, 1, 0, 0, 0, 1, 0, 0, 0, 0, 1, 0],
      [0, 0, 1, 0, 0, 0, 1, 0, 0, 0, 0, 1, 0],
      [0, 0, 1, 0.2467696511417246, 0, 0, 0.6666666666666666, 0, 0, -3.674391231080629, -3.665815292172203, 0.9914607295581629, 0.6504327334979301],
      [0, 0, 1, 0, 0, 0, 1, 0, 0, 0, 0, 1, 0],
      [0, 0, 1, 0, 0, 0, 1, 0, 0, 0, 0, 1, 0],
      [0, 0, 0.9991362520746339, 0.1, 0.0008637479253661429, -0.0007000399121022127, 0.6666666666666666, 0, 0, -4.079713502999931, -4.080063522955983, 1, 0],
      [0, 0, 1, 0, 0, 0, 1, 0, 0, 0, 0, 1, 0],
      [0, 0, 1, 0, 0, 0, 1, 0, 0, 0, 0, 1, 0],
      [0, 0, 0.9991362520746339, 0.1, 0.0008637479253661429, -0.0007513215323715627, 0.6666666666666666, 0, 0, -4.309375833269478, -4.309751494035663, 1, 0],
      [0, 0, 1, 0, 0, 0, 1, 0, 0, 0, 0, 1, 0],
      [0, 0, 1, 0, 0, 0, 1, 0, 0, 0, 0, 1, 0],
      [0, 0, 1, 0, 0, 0, 1, 0, 0, 0, 0, 1, 0],
      [0, 0, 1, 0, 0, 0, 1, 0, 0, 0, 0, 1, 0],
      [0, 0, 1, 0, 0, 0, 1, 0, 0, 0, 0, 1, 0],
      [0, 0, 1, 0, 0, 0, 1, 0, 0, 0, 0, 1, 0],
      [0, 0, 1, 0, 0, 0, 1, 0, 0, 0, 0, 1, 0],
      [0, 0, 0.8995821241101625, 18314.28039881882, 0.1004178758898375, 3.431644302777126, 0.08511998657204056, 1, 0, -12.61708054524223, -11.05734491297333, 0.2101916316999634, 0],
      [0, 0, 1, 0, 0, 0, 1, 0, 0, 0, 0, 1, 0],
      [0, 0, 1, 0, 0, 0, 1, 0, 0, 0, 0, 1, 0],
      [0, 0, 1, 0, 0, 0, 1, 0, 0, 0, 0, 1, 0],
      [0, 0, 0.009639824648349496, 42.98769256146898, 0.9903601753516506, 0.6120701019091221, 0.4002017962099433, 1, 0, -8.269367706173583, -8.269449280415847, 1, 0],
      [0, 0, 1, 0, 0, 0, 1, 0, 0, 0, 0, 1, 0],
      [0, 0, 1, 0, 0, 0, 1, 0, 0, 0, 0, 1, 0],
      [0, 0, 1, 0, 0, 0, 1, 0, 0, 0, 0, 1, 0],
      [0, 0, 0.009597297806492265, 45.82969731820814, 0.9904027021935078, 0.7433511124713128, 0.369422095258842, 0, 0, -8.010728871592503, -8.011724052542254, 1, 0],
      [0, 0, 1, 0, 0, 0, 1, 0, 0, 0, 0, 1, 0],
      [0, 0, 0.9991362520746339, 0.1, 0.0008637479253661429, -0.0004274696772217368, 0.6666666666666666, 0, 0, -4.183110293807959, -4.18332402864657, 1, 0],
      [0, 0, 1, 0, 0, 0, 1, 0, 0, 0, 0, 1, 0],
      [0, 0, 1, 0, 0, 0, 1, 0, 0, 0, 0, 1, 0],
      [0, 0, 1, 0, 0, 0, 1, 0, 0, 0, 0, 1, 0],
      [0, 0, 1, 0, 0, 0, 1, 0, 0, 0, 0, 1, 0],
      [0, 0, 1, 0, 0, 0, 1, 0, 0, 0, 0, 1, 0],
      [0, 0, 0.9991362520746339, 0.1, 0.0008637479253661429, -0.0007489819109505191, 0.6666666666666666, 0, 0, -4.054922237469379, -4.055296728424854, 1, 0],
      [0, 0, 1, 0, 0, 0, 1, 0, 0, 0, 0, 1, 0],
      [105.7050928307336, 0, 0.7421781577211565, 0.9328383308520748, 0.2578218422788435, 0, 0.6666666666666666, 0, 0, -7.582278957317536, -7.588091799924579, 1, 105.0994058220754],
      [0, 0, 0.9991362520746339, 0.1, 0.0008637479253661429, -0.0006496191026350573, 0.6666666666666666, 0, 0, -3.836525411419834, -3.836850220971152, 1, 0],
      [0, 0, 1, 0, 0, 0, 1, 0, 0, 0, 0, 1, 0],
      [0, 0, 0.9991362520746339, 0.1, 0.0008637479253661429, -0.000836927718738778, 0.6666666666666666, 0, 0, -4.189861558931643, -4.190280022791012, 1, 0],
      [0, 0, 0.9991362520746339, 0.1, 0.0008637479253661429, -0.0007701915821769489, 0.6666666666666666, 0, 0, -4.447207137156492, -4.447592232947581, 1, 0],
      [0, 0, 0.9991362520746339, 0.1, 0.0008637479253661429, -0.0007469583297741167, 0.6666666666666666, 0, 0, -4.063440337297333, -4.06381381646222, 1, 0],
      [0, 0, 1, 0, 0, 0, 1, 0, 0, 0, 0, 1, 0],
      [0, 0, 1, 0, 0, 0, 1, 0, 0, 0, 0, 1, 0],
      [0, 0, 1, 0, 0, 0, 1, 0, 0, 0, 0, 1, 0],
      [0, 0, 1, 0, 0, 0, 1, 0, 0, 0, 0, 1, 0],
      [0, 0, 0.9991362520746339, 0.1, 0.0008637479253661429, -0.0007513215323946554, 0.6666666666666666, 0, 0, -4.309375833269478, -4.309751494035675, 1, 0],
      [0, 0, 1, 0, 0, 0, 1, 0, 0, 0, 0, 1, 0],
      [0, 0, 1, 0.2467696511417246, 0, 0, 0.6666666666666666, 0, 0, -3.891385317605682, -3.880228817383461, 0.988905502732932, 0.6504327334979301],
      [0, 0, 1, 0, 0, 0, 1, 0, 0, 0, 0, 1, 0],
      [0, 0, 0.9991362520746339, 0.1, 0.0008637479253661429, -0.0006425843135540177, 0.6666666666666666, 0, 0, -3.833633428995085, -3.833954721151862, 1, 0],
      [0, 0, 1, 0.3339807914548285, 0, 0, 0.6666666666666666, 0, 0, -3.63864594629071, -3.631401338986566, 0.9927815716061863, 0.969568493409144],
      [0, 0, 1, 0.514554458339148, 0, 0, 0.6666666666666666, 0, 0, -4.427869380542968, -4.412917202110208, 0.9851590503255951, 0.9400491821868175],
      [0, 0, 0.05988852532138703, 69.95632852961131, 0.940111474678613, 0.07374238354098495, 0.5891825818575056, 1, 0, -8.623729961484646, -8.624132130710576, 1, 0],
      [0, 0, 0.9991362520746339, 0.1, 0.0008637479253661429, -0.000862684403143632, 0.6666666666666666, 0, 0, -3.833778007027786, -3.834209349229357, 1, 0],
      [0, 0, 0.9991362520746339, 0.1, 0.0008637479253661429, -0.0005431656769863125, 0.6666666666666666, 0, 0, -3.920268887972302, -3.920540470810795, 1, 0],
      [0, 0, 0.9991362520746339, 0.1, 0.0008637479253661429, -0.0006202580668821511, 0.6666666666666666, 0, 0, -3.868191960213422, -3.868502089246863, 1, 0],
      [1.289602909728712, 0, 1, 0.6386835485659825, 0, 0, 0.6666666666666666, 0, 0, -2.557755388458821, -2.553673701140553, 0.9959266314451568, 1.301235659993812],
      [1.500000000000001, 0.4131599815647068, 0.7494271604085246, 1.833333333333334, 0.2505728395914754, 0, 0.6666666666666666, 0, 0, 0, 0, 1, 1.222222222222223],
      [1.500000000000001, 0.4131599815647068, 0.7494271604085246, 1.833333333333334, 0.2505728395914754, 0, 0.6666666666666666, 0, 0, 0, 0, 1, 1.222222222222223],
      [1.500000000000001, 0.4131599815647068, 0.7494271604085246, 1.833333333333334, 0.2505728395914754, 0, 0.6666666666666666, 0, 0, 0, 0, 1, 1.222222222222223],
      [1.500000000000001, 0.4131599815647068, 0.7494271604085246, 1.833333333333334, 0.2505728395914754, 0, 0.6666666666666666, 0, 0, 0, 0, 1, 1.222222222222223],
      [1.500000000000001, 0.4131599815647068, 0.7494271604085246, 1.833333333333334, 0.2505728395914754, 0, 0.6666666666666666, 0, 0, 0, 0, 1, 1.222222222222223],
      [1.500000000000001, 0.4131599815647068, 0.7494271604085246, 1.833333333333334, 0.2505728395914754, 0, 0.6666666666666666, 0, 0, 0, 0, 1, 1.222222222222223],
      [1.500000000000001, 0.4131599815647068, 0.7494271604085246, 1.833333333333334, 0.2505728395914754, 0, 0.6666666666666666, 0, 0, 0, 0, 1, 1.222222222222223],
      [1.500000000000001, 0.4131599815647068, 0.7494271604085246, 1.833333333333334, 0.2505728395914754, 0, 0.6666666666666666, 0, 0, 0, 0, 1, 1.222222222222223],
      [1.500000000000001, 0.4131599815647068, 0.7494271604085246, 1.833333333333334, 0.2505728395914754, 0, 0.6666666666666666, 0, 0, 0, 0, 1, 1.222222222222223],
      [1.500000000000001, 0.4131599815647068, 0.7494271604085246, 1.833333333333334, 0.2505728395914754, 0, 0.6666666666666666, 0, 0, 0, 0, 1, 1.222222222222223],
      [1.500000000000001, 0.4131599815647068, 0.7494271604085246, 1.833333333333334, 0.2505728395914754, 0, 0.6666666666666666, 0, 0, 0, 0, 1, 1.222222222222223],
      [1.500000000000001, 0.4131599815647068, 0.7494271604085246, 1.833333333333334, 0.2505728395914754, 0, 0.6666666666666666, 0, 0, 0, 0, 1, 1.222222222222223],
      [1.500000000000001, 0.4131599815647068, 0.7494271604085246, 1.833333333333334, 0.2505728395914754, 0, 0.6666666666666666, 0, 0, 0, 0, 1, 1.222222222222223],
      [0, 0, 0.9991362520746339, 0.1, 0.0008637479253661429, -0.0003843706006723124, 0.6666666666666666, 0, 0, -3.980878203799441, -3.981070389099778, 1, 0],
      [0, 0, 0.9991362520746339, 0.1, 0.0008637479253661429, -0.0006962979776918843, 0.6666666666666666, 0, 0, -4.232793611945233, -4.233141760934079, 1, 0],
      [1.289602909728712, 0, 1, 0.6386835485659825, 0, 0, 0.6666666666666666, 0, 0, -4.446446383450637, -4.443543801781706, 0.9971016267483472, 1.301235659993812],
      [0, 0, 0.9991362520746339, 0.1, 0.0008637479253661429, -0.000414720255410117, 0.6666666666666666, 0, 0, -3.980878203799441, -3.981085563927147, 1, 0],
      [0, 0, 0.9991362520746339, 0.1, 0.0008637479253661429, -0.0006790112585015606, 0.6666666666666666, 0, 0, -4.082605485424681, -4.082944991053932, 1, 0],
      [0, 0, 0.9991362520746339, 0.1, 0.0008637479253661429, -0.0007051714246593122, 0.6666666666666666, 0, 0, -4.079713502999931, -4.080066088712261, 1, 0],
      [1.250729320059885, 0, 1, 0.3986761438071433, 0, 0, 0.6666666666666666, 0, 0, -4.043145080578186, -4.036010097036304, 0.9928904100227047, 1.301235659993812],
      [0, 0, 0.9991362520746339, 0.1, 0.0008637479253661429, -0.0006509306808730742, 0.6666666666666666, 0, 0, -4.038902079461054, -4.03922754480149, 1, 0],
      [0, 0, 1, 0.514554458339148, 0, 0, 0.6666666666666666, 0, 0, -4.420033316247904, -4.404399102282254, 0.9844873659300385, 0.9400491821868175],
      [0, 0, 0.9991362520746339, 0.1, 0.0008637479253661429, -0.00074580232604049, 0.6666666666666666, 0, 0, -4.054922237469379, -4.055295138632399, 1, 0],
      [96.16503111496381, 46.30698915708409, 0.7466950553465703, 36.92882994196727, 0.2533049446534297, 0, 0.6666666666666666, 0, 0, -11.04349415785199, -11.04457226719399, 1, 99.16425011881741],
      [0, 0, 0.9991362520746339, 0.1, 0.0008637479253661429, -0.0007211388603032276, 0.6666666666666666, 0, 0, -4.174736772012706, -4.175097341442858, 1, 0],
      [0, 0, 0.9991362520746339, 0.1, 0.0008637479253661429, -0.0007263691138792439, 0.6666666666666666, 0, 0, -4.201271641184347, -4.201634825741286, 1, 0],
      [0, 0, 0.009631319305790659, 47.24709661517457, 0.9903686806942094, 0.6228886971909233, 0.3975351563389883, 1, 0, -8.419041527579704, -8.419258870706631, 1, 0],
      [0, 0, 1, 0, 0, 0, 1, 0, 0, 0, 0, 1, 0],
      [0, 0, 1, 0, 0, 0, 1, 0, 0, 0, 0, 1, 0],
      [0, 0, 1, 0, 0, 0, 1, 0, 0, 0, 0, 1, 0],
      [0, 0, 1, 0, 0, 0, 1, 0, 0, 0, 0, 1, 0],
      [0, 0, 1, 0, 0, 0, 1, 0, 0, 0, 0, 1, 0],
      [0, 0, 0.9991362520746339, 0.1, 0.0008637479253661429, -0.0007513215324070899, 0.6666666666666666, 0, 0, -4.054922237469379, -4.055297898235582, 1, 0],
      [0, 0, 1, 0, 0, 0, 1, 0, 0, 0, 0, 1, 0],
      [0, 0, 1, 0, 0, 0, 1, 0, 0, 0, 0, 1, 0],
      [0, 0, 1, 0, 0, 0, 1, 0, 0, 0, 0, 1, 0],
      [0, 0, 1, 0, 0, 0, 1, 0, 0, 0, 0, 1, 0],
      [0, 0, 1, 0, 0, 0, 1, 0, 0, 0, 0, 1, 0],
      [0, 0, 1, 0, 0, 0, 1, 0, 0, 0, 0, 1, 0],
      [0, 0, 1, 0, 0, 0, 1, 0, 0, 0, 0, 1, 0],
      [0, 0, 1, 0, 0, 0, 1, 0, 0, 0, 0, 1, 0],
      [0, 0, 1, 0, 0, 0, 1, 0, 0, 0, 0, 1, 0],
      [0, 0, 1, 0, 0, 0, 1, 0, 0, 0, 0, 1, 0],
      [0, 0, 1, 0, 0, 0, 1, 0, 0, 0, 0, 1, 0],
      [0, 0, 0.9991362520746339, 0.1, 0.0008637479253661429, -0.0007469583482624387, 0.6666666666666666, 0, 0, -4.063440337297333, -4.063813816471464, 1, 0],
      [0, 0, 1, 0, 0, 0, 1, 0, 0, 0, 0, 1, 0],
      [0, 0, 1, 0.2467696511417246, 0, 0, 0.6666666666666666, 0, 0, -3.891340980579822, -3.880228817383461, 0.9889493488337782, 0.6504327334979301],
      [0, 0, 1, 0, 0, 0, 1, 0, 0, 0, 0, 1, 0],
      [0, 0, 0.9991362520746339, 0.1, 0.0008637479253661429, -0.0007489819147092902, 0.6666666666666666, 0, 0, -4.063440337297333, -4.063814828254688, 1, 0],
      [0, 0, 1, 0, 0, 0, 1, 0, 0, 0, 0, 1, 0],
      [0, 0, 1, 0, 0, 0, 1, 0, 0, 0, 0, 1, 0],
      [0, 0, 0.794771836479489, 529.8420632546245, 0.205228163520511, 0.9068714522876, 0.3352788686572066, 1, 0, -8.83401588709582, -8.731829745298725, 0.9028614757637112, 0],
      [0, 0, 0.9991362520746339, 0.1, 0.0008637479253661429, -0.0003977670431272173, 0.6666666666666666, 0, 0, -3.980878203799441, -3.981077087321005, 1, 0],
      [0, 0, 0.9991362520746339, 0.1, 0.0008637479253661429, -0.0006996856861771761, 0.6666666666666666, 0, 0, -4.312267815694227, -4.312617658537316, 1, 0],
      [0, 0, 0.9991362520746339, 0.1, 0.0008637479253661429, -0.0006083157413341311, 0.6666666666666666, 0, 0, -3.833633428995085, -3.833937586865752, 1, 0],
      [0, 0, 0.9991362520746339, 0.1, 0.0008637479253661429, -0.0006042996324548966, 0.6666666666666666, 0, 0, -3.631401338986566, -3.631703488802794, 1, 0],
      [0, 0, 1, 0.514554458339148, 0, 0, 0.6666666666666666, 0, 0, -4.461122535784359, -4.444315154731743, 0.9833330749752034, 0.9400491821868175],
      [0, 0, 1, 0.4703122127596238, 0, 0, 0.6666666666666666, 0, 0, -3.628237981087462, -3.622883239158612, 0.9946595691460018, 0.6296541641433383],
      [0, 0, 1, 0.09069176182942189, 0, 0, 0.6666666666666666, 0, 0, -4.415773474609106, -4.403503731192865, 0.9878052229655412, 0.6504327334979301],
      [0, 0, 1, 0, 0, 0, 1, 0, 0, 0, 0, 1, 0],
      [0, 0, 0.9991362520746339, 0.1, 0.0008637479253661429, -0.0007031478694177196, 0.6666666666666666, 0, 0, -4.079713502999931, -4.08006507693464, 1, 0],
      [0, 0, 1, 0, 0, 0, 1, 0, 0, 0, 0, 1, 0],
      [0, 0, 1, 0, 0, 0, 1, 0, 0, 0, 0, 1, 0],
      [0, 0, 1, 0, 0, 0, 1, 0, 0, 0, 0, 1, 0],
      [1.250729320059885, 0, 1, 0.3986761438071433, 0, 0, 0.6666666666666666, 0, 0, -4.043145080578219, -4.036010097036304, 0.9928904100226721, 1.301235659993812],
      [0, 0, 1, 0, 0, 0, 1, 0, 0, 0, 0, 1, 0],
      [0, 0, 0.9991362520746339, 0.1, 0.0008637479253661429, -0.0007565887455367459, 0.6666666666666666, 0, 0, -4.312267815694227, -4.312646110066995, 1, 0],
      [0, 0, 0.9991362520746339, 0.1, 0.0008637479253661429, -0.0004231266349332685, 0.6666666666666666, 0, 0, -3.980878203799441, -3.981089767116908, 1, 0],
      [0, 0, 0.9991362520746339, 0.1, 0.0008637479253661429, -0.0008078974628933366, 0.6666666666666666, 0, 0, -4.400611748768116, -4.401015697499562, 1, 0],
      [0, 0, 0.009600968779938933, 37.35151025264891, 0.9903990312200611, 0.5422354011074866, 0.4180454717266306, 1, 0, -8.592297765337852, -8.592350143382207, 1, 0],
      [0, 0, 0.9991362520746339, 0.1, 0.0008637479253661429, -0.0006577877740454596, 0.6666666666666666, 0, 0, -3.833633428995085, -3.833962322882107, 1, 0],
      [0, 0, 0.9991362520746339, 0.1, 0.0008637479253661429, -0.0007791801904293294, 0.6666666666666666, 0, 0, -4.539338423744518, -4.539728013839732, 1, 0],
      [0, 0, 0.9991362520746339, 0.1, 0.0008637479253661429, -0.0007031478694177196, 0.6666666666666666, 0, 0, -4.079713502999931, -4.08006507693464, 1, 0],
      [0, 0, 0.9991362520746339, 0.1, 0.0008637479253661429, -0.0007211388603032276, 0.6666666666666666, 0, 0, -4.174736772012706, -4.175097341442858, 1, 0],
      [0, 0, 0.9991362520746339, 0.1, 0.0008637479253661429, -0.0007565887455367459, 0.6666666666666666, 0, 0, -4.057814219894127, -4.058192514266896, 1, 0],
      [0, 0, 0.9991362520746339, 0.1, 0.0008637479253661429, -0.0005719485367450261, 0.6666666666666666, 0, 0, -3.920268887972302, -3.920554862240675, 1, 0],
      [0, 0, 0.9991362520746339, 0.1, 0.0008637479253661429, -0.000836927718738778, 0.6666666666666666, 0, 0, -4.189861558931643, -4.190280022791012, 1, 0],
      [0, 0, 1, 0.2467696511417246, 0, 0, 0.6666666666666666, 0, 0, -4.116600530832051, -4.106372390310923, 0.9898239890267702, 0.6504327334979301],
      [0, 0, 1, 0.2467696511417246, 0, 0, 0.6666666666666666, 0, 0, -3.839133803284128, -3.828151889624581, 0.9890781674175008, 0.6504327334979301],
      [61.45049452270037, 0, 0.7692311293291718, 0.4085303768851989, 0.2307688706708282, 0, 0.6666666666666666, 0, 0, -7.843632327755738, -7.845401293474361, 1, 59.69548689635533],
      [0, 0, 1, 0, 0, 0, 1, 0, 0, 0, 0, 1, 0],
      [0, 0, 1, 0, 0, 0, 1, 0, 0, 0, 0, 1, 0],
      [0, 0, 1, 0, 0, 0, 1, 0, 0, 0, 0, 1, 0],
      [0, 0, 1, 0.514554458339148, 0, 0, 0.6666666666666666, 0, 0, -4.428642995102865, -4.412917202110208, 0.984397211663145, 0.9400491821868175],
      [0, 0, 1, 0.3339807914548285, 0, 0, 0.6666666666666666, 0, 0, -3.632663087383646, -3.625775221583361, 0.9931358011775016, 0.969568493409144],
      [0, 0, 1, 0.3339807914548285, 0, 0, 0.6666666666666666, 0, 0, -3.637362266932033, -3.631401338986566, 0.9940568031364815, 0.969568493409144],
      [0, 0, 0.9991362520746339, 0.1, 0.0008637479253661429, -0.0005655321137147951, 0.6666666666666666, 0, 0, -4.066332319722082, -4.066615085778939, 1, 0],
      [0, 0, 0.9991362520746339, 0.1, 0.0008637479253661429, -0.0003367038582489101, 0.6666666666666666, 0, 0, -3.876710060041376, -3.8768784119705, 1, 0],
      [0, 0, 0.9991362520746339, 0.1, 0.0008637479253661429, -0.0003358336345176127, 0.6666666666666666, 0, 0, -4.385486961849179, -4.385654878666438, 1, 0],
      [0, 0, 1, 0.3339807914548285, 0, 0, 0.6666666666666666, 0, 0, -4.239681477745517, -4.232793611945233, 0.9931358011775024, 0.969568493409144],
      [0, 0, 0.9991362520746339, 0.1, 0.0008637479253661429, -0.0003416972973404597, 0.6666666666666666, 0, 0, -4.183254871840661, -4.183425720489331, 1, 0],
      [0, 0, 0.9991362520746339, 0.1, 0.0008637479253661429, -0.0006286529435506338, 0.6666666666666666, 0, 0, -4.057814219894127, -4.058128546365903, 1, 0],
      [0, 0, 1, 0.2467696511417246, 0, 0, 0.6666666666666666, 0, 0, -4.114870101979509, -4.106372390310923, 0.9915382918281518, 0.6504327334979301],
      [0, 0, 1, 0.4703122127596238, 0, 0, 0.6666666666666666, 0, 0, -3.630249671603281, -3.625775221583361, 0.995535545417752, 0.6296541641433383],
      [0, 0, 0.9991362520746339, 0.1, 0.0008637479253661429, -0.0005967843733767353, 0.6666666666666666, 0, 0, -4.063440337297333, -4.063738729484021, 1, 0],
      [0, 0, 0.9991362520746339, 0.1, 0.0008637479253661429, -0.0006286529435435284, 0.6666666666666666, 0, 0, -4.066332319722082, -4.066646646193854, 1, 0],
      [0, 0, 0.9991362520746339, 0.1, 0.0008637479253661429, -0.0005274300958006961, 0.6666666666666666, 0, 0, -3.836525411419834, -3.836789126467735, 1, 0],
      [1.289602909728712, 0, 1, 0.6386835485659825, 0, 0, 0.6666666666666666, 0, 0, -3.134137200236361, -3.129920913798226, 0.9957925896182626, 1.301235659993812],
      [1.500000000000001, 0.4131599815647068, 0.7494271604085246, 1.833333333333334, 0.2505728395914754, 0, 0.6666666666666666, 0, 0, 0, 0, 1, 1.222222222222223],
      [0.4915562520390146, 0.02425022879352118, 1, 0.8556725293376719, 0, -0.01143616165451533, 0.6666666666666666, 0, 0, -3.637272857209891, -3.637191465956336, 0.9999186120586189, 0.6504327334979301],
      [0, 0, 1, 0.2467696511417246, 0, 0, 0.6666666666666666, 0, 0, -4.182615854715226, -4.174736772012706, 0.9921518759073473, 0.6504327334979301],
      [0, 0, 0.9991362520746339, 0.1, 0.0008637479253661429, -0.0004903739157349207, 0.6666666666666666, 0, 0, -3.877336834958712, -3.877582021916579, 1, 0],
      [0, 0, 0.9991362520746339, 0.1, 0.0008637479253661429, -0.0005663455993136779, 0.6666666666666666, 0, 0, -4.309375833269478, -4.309659006069134, 1, 0],
      [0, 0, 1, 0.2467696511417246, 0, 0, 0.6666666666666666, 0, 0, -4.06406810852426, -4.054922237469379, 0.9908958252102751, 0.6504327334979301],
      [0, 0, 1, 0.2467696511417246, 0, 0, 0.6666666666666666, 0, 0, -3.886580833983052, -3.877336834958712, 0.9907985953855578, 0.6504327334979301],
      [0, 0, 0.9991362520746339, 0.1, 0.0008637479253661429, -0.0006242763484340941, 0.6666666666666666, 0, 0, -4.309375833269478, -4.309687971443695, 1, 0],
      [0, 0, 1, 0.514554458339148, 0, 0, 0.6666666666666666, 0, 0, -4.458293729968603, -4.444315154731743, 0.9861186713947797, 0.9400491821868175],
      [0, 0, 0.9991362520746339, 0.1, 0.0008637479253661429, -0.0005991971838668064, 0.6666666666666666, 0, 0, -4.429190367812806, -4.42948996640474, 1, 0],
      [0, 0, 0.9991362520746339, 0.1, 0.0008637479253661429, -0.0006242763488533143, 0.6666666666666666, 0, 0, -4.063440337297333, -4.06375247547176, 1, 0],
      [0, 0, 0.9991362520746339, 0.1, 0.0008637479253661429, -0.0005859296603034636, 0.6666666666666666, 0, 0, -4.079713502999931, -4.080006467830083, 1, 0],
      [0, 0, 0.9991362520746339, 0.1, 0.0008637479253661429, -0.0006409339705726325, 0.6666666666666666, 0, 0, -4.198379658759597, -4.198700125744883, 1, 0],
      [0, 0, 0.9991362520746339, 0.3723973980590389, 0.0008637479253661429, -0.001235110608938328, 0.6666666666666666, 0, 0, -3.880827696408749, -3.877327615345845, 0.9965060370805566, 0],
      [0, 0, 0.9991362520746339, 0.1, 0.0008637479253661429, -0.0006636564722999339, 0.6666666666666666, 0, 0, -4.412917202110208, -4.413249030346358, 1, 0],
      [0, 0, 1, 0.514554458339148, 0, 0, 0.6666666666666666, 0, 0, -4.417108399823213, -4.404399102282254, 0.9873711245172172, 0.9400491821868175],
      [0, 0, 0.9991362520746339, 0.1, 0.0008637479253661429, -0.0005770212475137981, 0.6666666666666666, 0, 0, -4.312267815694227, -4.312556326317984, 1, 0],
      [0, 0, 1, 0.514554458339148, 0, 0, 0.6666666666666666, 0, 0, -4.412990812438538, -4.400611748768116, 0.9876972417498536, 0.9400491821868175],
      [0, 0, 0.9991362520746339, 0.1, 0.0008637479253661429, -0.0005730041177169909, 0.6666666666666666, 0, 0, -4.063440337297333, -4.063726839356192, 1, 0],
      [0, 0, 1, 0.4703122127596238, 0, 0, 0.6666666666666666, 0, 0, -3.626990097878589, -3.622883239158612, 0.9959015628913491, 0.6296541641433383],
      [0, 0, 0.9991362520746339, 0.1, 0.0008637479253661429, -0.0005499848343664127, 0.6666666666666666, 0, 0, -4.429190367812806, -4.429465360229989, 1, 0],
      [0.02477430613626356, 0.01159568022649063, 0.8781776184522884, 10526.19674764576, 0.1218223815477116, 3.660356602979903, 0.075524333398302, 1, 0, -12.5454920742619, -11.12750811536262, 0.2422018137944543, 0],
      [1.289602909728712, 0, 1, 0.6386835485659825, 0, 0, 0.6666666666666666, 0, 0, -4.445950217882237, -4.443543801781706, 0.9975964769974368, 1.301235659993812],
      [0, 0, 0.9991362520746339, 0.1, 0.0008637479253661429, -0.0005499848343664127, 0.6666666666666666, 0, 0, -4.429190367812806, -4.429465360229989, 1, 0],
      [660.0457378575694, 61.74327432911736, 0.8115743806347631, 29.74819247477376, 0.1884256193652369, 0, 0.6666666666666666, 0, 0, -10.95918183377655, -10.68872387149623, 0.7630299753499229, 712.1732132417013],
      [0, 0, 0.9991362520746339, 0.1, 0.0008637479253661429, -0.0005873957713244948, 0.6666666666666666, 0, 0, -4.447207137156492, -4.447500835042154, 1, 0],
      [0, 0, 0.9991362520746339, 0.1, 0.0008637479253661429, -0.0005378069445995948, 0.6666666666666666, 0, 0, -4.079713502999931, -4.079982406472231, 1, 0],
      [0, 0, 0.9991362520746339, 0.1, 0.0008637479253661429, -0.0005730041173066525, 0.6666666666666666, 0, 0, -4.309375833269478, -4.309662335328131, 1, 0],
      [0, 0, 0.9991362520746339, 0.1, 0.0008637479253661429, -0.0006091498803577622, 0.6666666666666666, 0, 0, -4.404399102282254, -4.404703677222432, 1, 0],
      [0, 0, 1, 0.5328541063761103, 0, 0, 0.6666666666666666, 0, 0, -4.67317201597075, -4.658852698082353, 0.9857827159443675, 0.7685003037841395],
      [0, 0, 0.9991362520746339, 0.1, 0.0008637479253661429, -0.0005730041173173106, 0.6666666666666666, 0, 0, -4.054922237469379, -4.055208739528037, 1, 0],
      [0, 0, 1, 0.514554458339148, 0, 0, 0.6666666666666666, 0, 0, -4.424908824418218, -4.412917202110208, 0.9880799906564601, 0.9400491821868175],
      [0, 0, 0.9991362520746339, 0.1, 0.0008637479253661429, -0.0005730041177169909, 0.6666666666666666, 0, 0, -4.063440337297333, -4.063726839356192, 1, 0],
      [0, 0, 0.9991362520746339, 0.1, 0.0008637479253661429, -0.0004362025021906746, 0.6666666666666666, 0, 0, -3.920268887972302, -3.920486989223397, 1, 0],
      [0, 0, 0.9991362520746339, 0.1, 0.0008637479253661429, -0.00031363503447146, 0.6666666666666666, 0, 0, -4.385486961849179, -4.385643779366415, 1, 0],
      [0, 0, 0.9991362520746339, 0.1, 0.0008637479253661429, -0.0005756182260272524, 0.6666666666666666, 0, 0, -3.828151889624581, -3.828439698737595, 1, 0],
      [0, 0, 0.9991362520746339, 0.1, 0.0008637479253661429, -0.0004362025021844573, 0.6666666666666666, 0, 0, -3.665815292172203, -3.666033393423295, 1, 0],
      [0, 0, 0.9991362520746339, 0.1, 0.0008637479253661429, -0.0005295961844353769, 0.6666666666666666, 0, 0, -3.920268887972302, -3.92053368606452, 1, 0],
      [0, 0, 0.9991362520746339, 0.1, 0.0008637479253661429, -0.0006050576795146867, 0.6666666666666666, 0, 0, -3.631401338986566, -3.631703867826324, 1, 0],
      [0, 0, 0.9991362520746339, 0.1, 0.0008637479253661429, -0.0005991602940804697, 0.6666666666666666, 0, 0, -3.634293321411316, -3.634592901558356, 1, 0],
      [0, 0, 0.9991362520746339, 0.1, 0.0008637479253661429, -0.0006528698123089427, 0.6666666666666666, 0, 0, -3.828151889624581, -3.828478324530736, 1, 0],
      [0, 0, 0.9991362520746339, 0.1, 0.0008637479253661429, -0.0006761933266643538, 0.6666666666666666, 0, 0, -3.622883239158612, -3.623221335821944, 1, 0],
      [0, 0, 0.9991362520746339, 0.1, 0.0008637479253661429, -0.0007657187811354049, 0.6666666666666666, 0, 0, -4.447207137156492, -4.44758999654706, 1, 0],
      [0, 0, 0.009604633713201666, 42.76049243577292, 0.9903953662867984, 0.6255751429077847, 0.3968768437759427, 1, 0, -10.26847216477537, -10.26886742677222, 1, 0],
      [0, 0, 0.9991362520746339, 0.1, 0.0008637479253661429, -0.0005981628486626533, 0.6666666666666666, 0, 0, -3.631401338986566, -3.631700420410898, 1, 0],
      [0, 0, 0.9991362520746339, 0.1, 0.0008637479253661429, -0.0006625738579142393, 0.6666666666666666, 0, 0, -4.309375833269478, -4.309707120198435, 1, 0],
      [0, 0, 0.9991362520746339, 0.1, 0.0008637479253661429, -0.0007880540831735061, 0.6666666666666666, 0, 0, -4.444315154731743, -4.444709181773329, 1, 0],
      [0.02593861773099327, 0.0006558013102992615, 0.0009380107716594783, 50.50555345847558, 0.9990619892283406, 0.6629477933627239, 0.3878734839367793, 0, 0, -7.264966804778757, -7.265786961558441, 1, 0],
      [0, 0, 0.9991362520746339, 0.1, 0.0008637479253661429, -0.0006476357823110845, 0.6666666666666666, 0, 0, -3.836525411419834, -3.83684922931099, 1, 0],
      [0, 0, 0.9991362520746339, 0.1, 0.0008637479253661429, -0.0004088492523912635, 0.6666666666666666, 0, 0, -4.385486961849179, -4.385691386475375, 1, 0],
      [0, 0, 0.9991362520746339, 0.1, 0.0008637479253661429, -0.000649650304470839, 0.6666666666666666, 0, 0, -3.631401338986566, -3.631726164138802, 1, 0],
      [0.03241664256324811, 0.001017843641559674, 0.0007222391066904756, 62.94044832298304, 0.9992777608933096, 1.009289454106188, 0.3158859455399271, 0, 0, -9.392350163510136, -9.392358752279904, 1, 0],
      [0, 0, 0.9991362520746339, 0.1, 0.0008637479253661429, -0.0006500716710080567, 0.6666666666666666, 0, 0, -3.631401338986566, -3.63172637482207, 1, 0],
      [1.250729320059885, 0, 1, 0.3986761438071433, 0, 0, 0.6666666666666666, 0, 0, -4.043132095962897, -4.036010097036304, 0.9929033024064046, 1.301235659993812],
      [49.80703381041235, 0, 0.8169253873259033, 0, 0.1830746126740967, 0, 0.6666666666666666, 0, 0, -7.877472872628046, -7.877497535754967, 1, 50.17307609264994],
      [0, 0, 0.9991362520746339, 0.1, 0.0008637479253661429, -0.0006476357823110845, 0.6666666666666666, 0, 0, -3.836525411419834, -3.83684922931099, 1, 0],
      [0, 0, 0.9991362520746339, 0.1, 0.0008637479253661429, -0.0007042021541394661, 0.6666666666666666, 0, 0, -3.868191960213422, -3.868544061290491, 1, 0],
      [0, 0, 0.9991362520746339, 0.1, 0.0008637479253661429, -0.000424987348928596, 0.6666666666666666, 0, 0, -4.183110293807959, -4.183322787482424, 1, 0],
      [0.03240379231986607, 0.001017049496059669, 0.0006247184837545008, 48.67638570873854, 0.9993752815162456, 0.7898798007520682, 0.3592718024907485, 0, 0, -7.72660253181276, -7.727773010794083, 1, 0],
      [0, 0, 0.9991362520746339, 0.1, 0.0008637479253661429, -0.0008032057051945429, 0.6666666666666666, 0, 0, -4.400611748768116, -4.401013351620713, 1, 0],
      [0, 0, 0.9991362520746339, 0.1, 0.0008637479253661429, -0.0009031249523010487, 0.6666666666666666, 0, 0, -3.833778007027786, -3.834229569503936, 1, 0],
      [0, 0, 0.9991362520746339, 0.1, 0.0008637479253661429, -0.000675068026575687, 0.6666666666666666, 0, 0, -4.082605485424681, -4.082943019437969, 1, 0],
      [0, 0, 0.9991362520746339, 0.1, 0.0008637479253661429, -0.000716950957800222, 0.6666666666666666, 0, 0, -4.174736772012706, -4.175095247491607, 1, 0],
      [0, 0, 0.9991362520746339, 0.1, 0.0008637479253661429, -0.0009014009456551619, 0.6666666666666666, 0, 0, -3.833778007027786, -3.834228707500613, 1, 0],
      [0, 0, 0.9991362520746339, 0.1, 0.0008637479253661429, -0.0006845129739394551, 0.6666666666666666, 0, 0, -3.880228817383461, -3.880571073870431, 1, 0],
      [0, 0, 0.9991362520746339, 0.1, 0.0008637479253661429, -0.000741581126018076, 0.6666666666666666, 0, 0, -4.192753541356392, -4.193124331919401, 1, 0],
      [0, 0, 0.9991362520746339, 0.1, 0.0008637479253661429, -0.0004022925794391341, 0.6666666666666666, 0, 0, -3.876710060041376, -3.876911206331096, 1, 0],
      [0, 0, 0.9991362520746339, 0.1, 0.0008637479253661429, -0.0004171796832714847, 0.6666666666666666, 0, 0, -4.183110293807959, -4.183318883649595, 1, 0],
      [0, 0, 1, 0.514554458339148, 0, 0, 0.6666666666666666, 0, 0, -4.428551657579159, -4.412917202110208, 0.9844871281731195, 0.9400491821868175],
      [0, 0, 0.9991362520746339, 0.1, 0.0008637479253661429, -0.000700528389639743, 0.6666666666666666, 0, 0, -3.868191960213422, -3.868542224408241, 1, 0],
      [0, 0, 1, 0.2467696511417246, 0, 0, 0.6666666666666666, 0, 0, -4.116541129731837, -4.106372390310923, 0.9898827874070673, 0.6504327334979301],
      [0, 0, 0.9991362520746339, 0.1, 0.0008637479253661429, -0.0007194663495031506, 0.6666666666666666, 0, 0, -4.063440337297333, -4.063800070472085, 1, 0],
      [156.4631713794261, 0, 0.75, 0.9915502986852565, 0.25, 0, 0.6666666666666666, 0, 0, -6.201495527997555, -6.206188835380498, 1, 156.4631713794261],
      [0, 0, 0.9991362520746339, 0.1, 0.0008637479253661429, -0.0006750680273022169, 0.6666666666666666, 0, 0, -4.038902079461054, -4.039239613474705, 1, 0],
      [0, 0, 0.9991362520746339, 0.1, 0.0008637479253661429, -0.0009031249523010487, 0.6666666666666666, 0, 0, -3.833778007027786, -3.834229569503936, 1, 0],
      [0, 0, 0.9991362520746339, 0.1, 0.0008637479253661429, -0.0004249873483370692, 0.6666666666666666, 0, 0, -4.183110293807959, -4.183322787482128, 1, 0],
      [0, 0, 0.9991362520746339, 0.1, 0.0008637479253661429, -0.0007194663495031506, 0.6666666666666666, 0, 0, -4.063440337297333, -4.063800070472085, 1, 0],
      [0, 0, 0.9991362520746339, 0.1, 0.0008637479253661429, -0.0007521949465640887, 0.6666666666666666, 0, 0, -4.057814219894127, -4.058190317367409, 1, 0],
      [109.5207736166086, 0.0006489698508421002, 0.7511817689782085, 0.9306984802327526, 0.2488182310217915, 0, 0.6666666666666666, 0, 0, -6.943211438846586, -6.94830383269766, 1, 110.3463040973923],
      [0, 0, 0.9991362520746339, 0.1, 0.0008637479253661429, -0.0006539678129273696, 0.6666666666666666, 0, 0, -3.833633428995085, -3.833960412901548, 1, 0],
      [0, 0, 1, 0.4703122127596238, 0, 0, 0.6666666666666666, 0, 0, -3.628237997833669, -3.622883239158612, 0.9946595524892269, 0.6296541641433383],
      [0, 0, 0.9991362520746339, 0.1, 0.0008637479253661429, -0.0005686271010798549, 0.6666666666666666, 0, 0, -3.665815292172203, -3.666099605722743, 1, 0],
      [0, 0, 0.9991362520746339, 0.1, 0.0008637479253661429, -0.0005686271010798549, 0.6666666666666666, 0, 0, -3.665815292172203, -3.666099605722743, 1, 0],
      [0, 0, 1, 0.2467696511417246, 0, 0, 0.6666666666666666, 0, 0, -4.116492195433191, -4.106372390310923, 0.9899312278122014, 0.6504327334979301],
      [0, 0, 0.9991362520746339, 0.1, 0.0008637479253661429, -0.0006890552547291762, 0.6666666666666666, 0, 0, -3.880228817383461, -3.880573345010826, 1, 0],
      [0, 0, 1, 0.5438562850152286, 0, 0, 0.6666666666666666, 0, 0, -4.677383451474468, -4.658852698082353, 0.9816398853703185, 0.7685003037841395],
      [1.250729320059885, 0, 1, 0.3986761438071433, 0, 0, 0.6666666666666666, 0, 0, -4.043069629525822, -4.036010097036304, 0.9929653274752919, 1.301235659993812],
      [0, 0, 0.9991362520746339, 0.1, 0.0008637479253661429, -0.0006385649293010331, 0.6666666666666666, 0, 0, -3.634293321411316, -3.634612603875966, 1, 0],
      [0, 0, 0.9991362520746339, 0.1, 0.0008637479253661429, -0.0004004996778892433, 0.6666666666666666, 0, 0, -4.183110293807959, -4.183310543646904, 1, 0],
      [0, 0, 0.9991362520746339, 0.3723973980590389, 0.0008637479253661429, -0.001444241878632901, 0.6666666666666666, 0, 0, -3.881525357816272, -3.877432180980692, 0.9959151887946179, 0],
      [0, 0, 0.9991362520746339, 0.1, 0.0008637479253661429, -0.0007641047516582233, 0.6666666666666666, 0, 0, -4.404399102282254, -4.404781154658083, 1, 0],
      [0, 0, 0.869067068700793, 3757.37460936597, 0.130932931299207, 2.261676718530708, 0.1581293928644806, 1, 0, -10.51908364199755, -10.34115805219357, 0.8370047028471683, 0],
      [0, 0, 0.9991362520746339, 0.1, 0.0008637479253661429, -0.0007168150144245544, 0.6666666666666666, 0, 0, -4.201271641184347, -4.201630048691559, 1, 0],
      [0, 0, 0.9991362520746339, 0.1, 0.0008637479253661429, -0.0006448501791824768, 0.6666666666666666, 0, 0, -3.631401338986566, -3.631723764076157, 1, 0],
      [0, 0, 0.9991362520746339, 0.1, 0.0008637479253661429, -0.0006138511809172797, 0.6666666666666666, 0, 0, -3.836525411419834, -3.836832337010293, 1, 0],
      [0, 0, 1, 0.3339807914548285, 0, 0, 0.6666666666666666, 0, 0, -3.832576031643411, -3.825259907199831, 0.9927105732469262, 0.969568493409144],
      [1.289602909728712, 0, 1, 0.6386835485659825, 0, 0, 0.6666666666666666, 0, 0, -4.446517248150892, -4.443543801781706, 0.9970309699440069, 1.301235659993812],
      [0, 0, 0.9991362520746339, 0.1, 0.0008637479253661429, -0.0006571050203341144, 0.6666666666666666, 0, 0, -4.201271641184347, -4.201600193694514, 1, 0],
      [0, 0, 0.9991362520746339, 0.1, 0.0008637479253661429, -0.0006191339818499841, 0.6666666666666666, 0, 0, -3.631401338986566, -3.631710905977491, 1, 0],
      [0, 0, 0.9991362520746339, 0.1, 0.0008637479253661429, -0.0006835359380303885, 0.6666666666666666, 0, 0, -4.054922237469379, -4.055264005438394, 1, 0],
      [0, 0, 1, 0.4703122127596238, 0, 0, 0.6666666666666666, 0, 0, -3.635485242591764, -3.631401338986566, 0.9959244241884262, 0.6296541641433383],
      [0, 0, 0.9991362520746339, 0.1, 0.0008637479253661429, -0.0006893168377128944, 0.6666666666666666, 0, 0, -4.189861558931643, -4.190206217350499, 1, 0],
      [0, 0, 0.9991362520746339, 0.1, 0.0008637479253661429, -0.0006024255013930002, 0.6666666666666666, 0, 0, -4.201271641184347, -4.201572853935043, 1, 0],
      [0, 0, 0.9991362520746339, 0.1, 0.0008637479253661429, -0.0006186634628537746, 0.6666666666666666, 0, 0, -4.038902079461054, -4.039211411192481, 1, 0],
      [0, 0, 1, 0, 0, 0, 1, 0, 0, 0, 0, 1, 0],
      [0, 0, 1, 0, 0, 0, 1, 0, 0, 0, 0, 1, 0],
      [0, 0, 1, 0, 0, 0, 1, 0, 0, 0, 0, 1, 0],
      [0, 0, 0.9991362520746339, 0.1, 0.0008637479253661429, -0.0006790112585015606, 0.6666666666666666, 0, 0, -4.082605485424681, -4.082944991053932, 1, 0],
      [0, 0, 0.9991362520746339, 0.1, 0.0008637479253661429, -0.0008078974628933366, 0.6666666666666666, 0, 0, -4.400611748768116, -4.401015697499562, 1, 0],
      [0, 0, 0.9991362520746339, 0.1, 0.0008637479253661429, -0.0007035172112299648, 0.6666666666666666, 0, 0, -4.429190367812806, -4.429542126418421, 1, 0],
      [0, 0, 1, 0, 0, 0, 1, 0, 0, 0, 0, 1, 0],
      [0, 0, 1, 0.2467696511417246, 0, 0, 0.6666666666666666, 0, 0, -3.888463322144797, -3.877336834958712, 0.9889351832349208, 0.6504327334979301],
      [0, 0, 0.9991362520746339, 0.1, 0.0008637479253661429, -0.0007214893956302149, 0.6666666666666666, 0, 0, -4.265672427305851, -4.266033172003666, 1, 0],
      [0, 0, 0.9991362520746339, 0.1, 0.0008637479253661429, -0.0007513215324070899, 0.6666666666666666, 0, 0, -4.054922237469379, -4.055297898235582, 1, 0],
      [0, 0, 0.9991362520746339, 0.1, 0.0008637479253661429, -0.0006769570932414481, 0.6666666666666666, 0, 0, -3.836669989452536, -3.837008467999156, 1, 0],
      [0, 0, 0.9991362520746339, 0.1, 0.0008637479253661429, -0.0004270230933407504, 0.6666666666666666, 0, 0, -4.183110293807959, -4.18332380535463, 1, 0],
      [0, 0, 1, 0.2467696511417246, 0, 0, 0.6666666666666666, 0, 0, -4.116600530832031, -4.106372390310923, 0.9898239890267904, 0.6504327334979301],
      [0, 0, 1, 0.2467696511417246, 0, 0, 0.6666666666666666, 0, 0, -3.89138531760566, -3.880228817383461, 0.988905502732954, 0.6504327334979301],
      [101.7080613403058, 28.69374589050484, 0.1278091338380674, 43.78387701405303, 0.8721908661619326, 0, 0.6666666666666666, 0, 0, -12.13410928415353, -12.13456395699821, 1, 102.7198516012357],
      [0, 0, 0.9991362520746339, 0.1, 0.0008637479253661429, -0.0008392203527929354, 0.6666666666666666, 0, 0, -4.444315154731743, -4.444734764908139, 1, 0],
      [0, 0, 0.9991362520746339, 0.1, 0.0008637479253661429, -0.0006528191622745538, 0.6666666666666666, 0, 0, -4.082605485424681, -4.082931895005818, 1, 0],
      [0, 0, 0.9991362520746339, 0.1, 0.0008637479253661429, -0.0007211388603032276, 0.6666666666666666, 0, 0, -4.174736772012706, -4.175097341442858, 1, 0],
      [0, 0, 0.9991362520746339, 0.1, 0.0008637479253661429, -0.0007051714246593122, 0.6666666666666666, 0, 0, -4.079713502999931, -4.080066088712261, 1, 0],
      [0, 0, 0.9991362520746339, 0.1, 0.0008637479253661429, -0.0007101926504642364, 0.6666666666666666, 0, 0, -4.352307886283068, -4.3526629826083, 1, 0],
      [1.289602909728712, 0, 1, 0.6386835485659825, 0, 0, 0.6666666666666666, 0, 0, -4.446699213083957, -4.443543801781706, 0.9968495617757506, 1.301235659993812],
      [0, 0, 1, 0, 0, 0, 1, 0, 0, 0, 0, 1, 0],
      [0, 0, 0.9991362520746339, 0.1, 0.0008637479253661429, -0.0006470760163548306, 0.6666666666666666, 0, 0, -3.634293321411316, -3.634616859419493, 1, 0],
      [0, 0, 1, 0, 0, 0, 1, 0, 0, 0, 0, 1, 0],
      [0, 0, 0.9991362520746339, 0.1, 0.0008637479253661429, -0.0007407155960628131, 0.6666666666666666, 0, 0, -4.226813699771586, -4.227184057569618, 1, 0],
      [0, 0, 1, 0, 0, 0, 1, 0, 0, 0, 0, 1, 0],
      [0, 0, 1, 0, 0, 0, 1, 0, 0, 0, 0, 1, 0],
      [0, 0, 1, 0, 0, 0, 1, 0, 0, 0, 0, 1, 0],
      [0, 0, 1, 0, 0, 0, 1, 0, 0, 0, 0, 1, 0],
      [0, 0, 1, 0, 0, 0, 1, 0, 0, 0, 0, 1, 0],
      [0, 0, 1, 0, 0, 0, 1, 0, 0, 0, 0, 1, 0],
      [0, 0, 1, 0, 0, 0, 1, 0, 0, 0, 0, 1, 0],
      [108.925624550822, 0, 0.749877360361184, 0.9451163791809455, 0.250122639638816, 0, 0.6666666666666666, 0, 0, -7.792427985643045, -7.797251279644617, 1, 110.3463040973923],
      [0, 0, 1, 0, 0, 0, 1, 0, 0, 0, 0, 1, 0],
      [0, 0, 0.9991362520746339, 0.1, 0.0008637479253661429, -0.0007443202152863648, 0.6666666666666666, 0, 0, -4.793792019544617, -4.79416417965226, 1, 0],
      [0, 0, 1, 0, 0, 0, 1, 0, 0, 0, 0, 1, 0],
      [0, 0, 1, 0, 0, 0, 1, 0, 0, 0, 0, 1, 0],
      [0, 0, 1, 0, 0, 0, 1, 0, 0, 0, 0, 1, 0],
      [0, 0, 1, 0, 0, 0, 1, 0, 0, 0, 0, 1, 0],
      [0, 0, 1, 0, 0, 0, 1, 0, 0, 0, 0, 1, 0],
      [0, 0, 1, 0, 0, 0, 1, 0, 0, 0, 0, 1, 0],
      [0, 0, 1, 0, 0, 0, 1, 0, 0, 0, 0, 1, 0],
      [0, 0, 1, 0, 0, 0, 1, 0, 0, 0, 0, 1, 0],
      [0, 0, 1, 0, 0, 0, 1, 0, 0, 0, 0, 1, 0],
      [0, 0, 1, 0, 0, 0, 1, 0, 0, 0, 0, 1, 0],
      [99.84865747757682, 0, 0.7394161271410533, 0.904639608894758, 0.2605838728589467, 0, 0.6666666666666666, 0, 0, -8.231410442824346, -8.2368289714399, 1, 100.3212066718562],
      [0, 0, 1, 0, 0, 0, 1, 0, 0, 0, 0, 1, 0],
      [0, 0, 1, 0, 0, 0, 1, 0, 0, 0, 0, 1, 0],
      [0, 0, 1, 0, 0, 0, 1, 0, 0, 0, 0, 1, 0],
      [0, 0, 1, 0, 0, 0, 1, 0, 0, 0, 0, 1, 0],
      [0, 0, 1, 0, 0, 0, 1, 0, 0, 0, 0, 1, 0],
      [0, 0, 1, 0, 0, 0, 1, 0, 0, 0, 0, 1, 0],
      [0, 0, 1, 0, 0, 0, 1, 0, 0, 0, 0, 1, 0],
      [0, 0, 0.8426110892901602, 919.0171415478319, 0.1573889107098398, 1.188832942427471, 0.2850271821866788, 0, 0, -9.318472982675953, -9.088765195032327, 0.794765808954019, 0],
      [0, 0, 1, 0.2467696511417246, 0, 0, 0.6666666666666666, 0, 0, -3.891385317605682, -3.880228817383461, 0.988905502732932, 0.6504327334979301],
      [0, 0, 1, 0, 0, 0, 1, 0, 0, 0, 0, 1, 0],
      [0, 0, 1, 0, 0, 0, 1, 0, 0, 0, 0, 1, 0],
      [0, 0, 1, 0, 0, 0, 1, 0, 0, 0, 0, 1, 0],
      [0, 0, 1, 0, 0, 0, 1, 0, 0, 0, 0, 1, 0],
      [0, 0, 1, 0, 0, 0, 1, 0, 0, 0, 0, 1, 0],
      [0, 0, 0.9991362520746339, 0.1, 0.0008637479253661429, -0.0007211388603192148, 0.6666666666666666, 0, 0, -4.429190367812806, -4.429550937242966, 1, 0],
      [0, 0, 0.9991362520746339, 0.1, 0.0008637479253661429, -0.0007303968609573275, 0.6666666666666666, 0, 0, -4.057814219894127, -4.058179418324606, 1, 0],
      [0, 0, 1, 0, 0, 0, 1, 0, 0, 0, 0, 1, 0],
      [0, 0, 0.9991362520746339, 0.1, 0.0008637479253661429, -0.0004112373273272851, 0.6666666666666666, 0, 0, -4.183254871840661, -4.183460490504324, 1, 0],
      [0, 0, 0.9991362520746339, 0.1, 0.0008637479253661429, -0.000676957099592812, 0.6666666666666666, 0, 0, -4.038902079461054, -4.03924055801085, 1, 0],
      [0, 0, 0.9991362520746339, 0.1, 0.0008637479253661429, -0.0007513215324070899, 0.6666666666666666, 0, 0, -4.054922237469379, -4.055297898235582, 1, 0],
      [0, 0, 0.01099159835265836, 39.7648776544547, 0.9890084016473416, 0.6088399227877304, 0.4010028683984506, 1, 0, -8.712284850805139, -8.712572703224019, 1, 0],
      [0, 0, 0.9991362520746339, 0.1, 0.0008637479253661429, -0.0004112373273432723, 0.6666666666666666, 0, 0, -4.385486961849179, -4.385692580512851, 1, 0],
      [0, 0, 0.9991362520746339, 0.1, 0.0008637479253661429, -0.0007101926504606837, 0.6666666666666666, 0, 0, -4.352307886283068, -4.352662982608298, 1, 0],
      [0, 0, 0.9991362520746339, 0.1, 0.0008637479253661429, -0.0007681374209429492, 0.6666666666666666, 0, 0, -4.192753541356392, -4.193137610066864, 1, 0],
      [0, 0, 1, 0, 0, 0, 1, 0, 0, 0, 0, 1, 0],
      [0, 0, 1, 0, 0, 0, 1, 0, 0, 0, 0, 1, 0],
      [0, 0, 0.9991362520746339, 0.1, 0.0008637479253661429, -0.0004112373273432723, 0.6666666666666666, 0, 0, -4.385486961849179, -4.385692580512851, 1, 0],
      [0, 0, 0.9991362520746339, 0.1, 0.0008637479253661429, -0.0005719485367379207, 0.6666666666666666, 0, 0, -3.665815292172203, -3.666101266440572, 1, 0],
      [318.0103054124273, 0, 0.769569245650997, 0.2983090630841053, 0.230430754349003, 0, 0.6666666666666666, 0, 0, -10.92787748193859, -10.92963745146948, 1, 331.6460765810168],
      [0, 0, 1, 0, 0, 0, 1, 0, 0, 0, 0, 1, 0],
      [0, 0, 1, 0, 0, 0, 1, 0, 0, 0, 0, 1, 0],
      [0, 0, 1, 0, 0, 0, 1, 0, 0, 0, 0, 1, 0],
      [0, 0, 1, 0, 0, 0, 1, 0, 0, 0, 0, 1, 0],
      [0, 0, 1, 0, 0, 0, 1, 0, 0, 0, 0, 1, 0],
      [0, 0, 1, 0, 0, 0, 1, 0, 0, 0, 0, 1, 0],
      [0, 0, 0.9991362520746339, 0.1, 0.0008637479253661429, -0.0007347733924660815, 0.6666666666666666, 0, 0, -4.226813699771586, -4.227181086467819, 1, 0],
      [0, 0, 0.9991362520746339, 0.1, 0.0008637479253661429, -0.0007303968609573275, 0.6666666666666666, 0, 0, -4.057814219894127, -4.058179418324606, 1, 0],
      [0, 0, 1, 0, 0, 0, 1, 0, 0, 0, 0, 1, 0],
      [0, 0, 1, 0, 0, 0, 1, 0, 0, 0, 0, 1, 0],
      [0, 0, 1, 0, 0, 0, 1, 0, 0, 0, 0, 1, 0],
      [1.289602909728712, 0, 1, 0.6386835485659825, 0, 0, 0.6666666666666666, 0, 0, -4.446699213083957, -4.443543801781706, 0.9968495617757506, 1.301235659993812],
      [0, 0, 1, 0, 0, 0, 1, 0, 0, 0, 0, 1, 0],
      [0, 0, 0.8702985811895426, 2004.324494039628, 0.1297014188104574, 1.844055480079671, 0.1981705567690432, 1, 0, -11.3375498455134, -10.8605432550519, 0.6206384389665001, 0],
      [0, 0, 0.9991362520746339, 0.1, 0.0008637479253661429, -0.0006491423104915128, 0.6666666666666666, 0, 0, -3.836525411419834, -3.83684998257508, 1, 0],
      [0, 0, 0.9991362520746339, 0.1, 0.0008637479253661429, -0.000836927718738778, 0.6666666666666666, 0, 0, -4.189861558931643, -4.190280022791012, 1, 0],
      [154.1836519844259, 0, 0.75, 0.9914264456026523, 0.25, 0, 0.6666666666666666, 0, 0, -6.515694483411848, -6.521747554490669, 1, 154.1836519844259],
      [0, 0, 1, 0, 0, 0, 1, 0, 0, 0, 0, 1, 0],
      [0, 0, 1, 0, 0, 0, 1, 0, 0, 0, 0, 1, 0],
      [95.76495366349903, 0, 0.75, 0.9862682095166433, 0.25, 0, 0.6666666666666666, 0, 0, -7.051255484304256, -7.057422707267689, 1, 95.76495366349903],
      [0, 0, 0.009631319305790659, 48.85804479581315, 0.9903686806942094, 0.9936687700947324, 0.3187539098858627, 1, 0, -8.42260945173444, -8.422562463709522, 0.9999530130789994, 0],
      [0, 0, 1, 0, 0, 0, 1, 0, 0, 0, 0, 1, 0],
      [1.250729320059885, 0, 1, 0.3986761438071433, 0, 0, 0.6666666666666666, 0, 0, -4.043145080578227, -4.036010097036304, 0.9928904100226641, 1.301235659993812],
      [0, 0, 0.9991362520746339, 0.1, 0.0008637479253661429, -0.0007046203444396326, 0.6666666666666666, 0, 0, -3.868191960213422, -3.868544270385641, 1, 0],
      [0, 0, 1, 0.2467696511417246, 0, 0, 0.6666666666666666, 0, 0, -3.891385317605671, -3.880228817383461, 0.988905502732943, 0.6504327334979301],
      [0, 0, 0.9991362520746339, 0.1, 0.0008637479253661429, -0.0007492979606844585, 0.6666666666666666, 0, 0, -4.054922237469379, -4.055296886449721, 1, 0],
      [0, 0, 0.9991362520746339, 0.1, 0.0008637479253661429, -0.000768944938084104, 0.6666666666666666, 0, 0, -4.412917202110208, -4.41330167457925, 1, 0],
      [0, 0, 0.9991362520746339, 0.1, 0.0008637479253661429, -0.0006514187540256344, 0.6666666666666666, 0, 0, -3.836525411419834, -3.836851120796847, 1, 0],
      [0, 0, 0.9991362520746339, 0.1, 0.0008637479253661429, -0.0006534450450317308, 0.6666666666666666, 0, 0, -3.631401338986566, -3.631728061509082, 1, 0],
      [0, 0, 1, 0.5438562850152286, 0, 0, 0.6666666666666666, 0, 0, -4.67763045521378, -4.658852698082353, 0.9813974465908367, 0.7685003037841395],
      [0, 0, 0.9991362520746339, 0.1, 0.0008637479253661429, -0.0005719485367379207, 0.6666666666666666, 0, 0, -3.665815292172203, -3.666101266440572, 1, 0],
      [0, 0, 0.9991362520746339, 0.1, 0.0008637479253661429, -0.0007565887455367459, 0.6666666666666666, 0, 0, -4.312267815694227, -4.312646110066995, 1, 0],
      [0, 0, 0.9991362520746339, 0.1, 0.0008637479253661429, -0.0004408853257675815, 0.6666666666666666, 0, 0, -4.078942150049895, -4.079162592712779, 1, 0],
      [0, 0, 0.9991362520746339, 0.1, 0.0008637479253661429, -0.0006769570936757674, 0.6666666666666666, 0, 0, -4.082605485424681, -4.082943963971519, 1, 0],
      [0, 0, 1, 0.514554458339148, 0, 0, 0.6666666666666666, 0, 0, -4.428642995102822, -4.412917202110208, 0.9843972116631869, 0.9400491821868175],
      [0, 0, 0.9991362520746339, 0.1, 0.0008637479253661429, -0.0006514187540256344, 0.6666666666666666, 0, 0, -3.836525411419834, -3.836851120796847, 1, 0],
      [0, 0, 1, 0.2467696511417246, 0, 0, 0.6666666666666666, 0, 0, -3.888418967207066, -3.877336834958712, 0.9889790483662056, 0.6504327334979301],
      [0, 0, 0.9991362520746339, 0.1, 0.0008637479253661429, -0.0007469583070776054, 0.6666666666666666, 0, 0, -4.054922237469379, -4.055295716622918, 1, 0],
      [0, 0, 0.9991362520746339, 0.1, 0.0008637479253661429, -0.0008345091119696946, 0.6666666666666666, 0, 0, -4.189861558931643, -4.190278813487628, 1, 0],
      [0, 0, 0.9991362520746339, 0.1, 0.0008637479253661429, -0.0006750680334626225, 0.6666666666666666, 0, 0, -4.038902079461054, -4.039239613477785, 1, 0],
      [0, 0, 0.9991362520746339, 0.1, 0.0008637479253661429, -0.0004231266349332685, 0.6666666666666666, 0, 0, -3.980878203799441, -3.981089767116908, 1, 0],
      [0, 0, 0.9991362520746339, 0.1, 0.0008637479253661429, -0.0004037559268370572, 0.6666666666666666, 0, 0, -3.876710060041376, -3.876911938004795, 1, 0],
      [0, 0, 1, 0.2467696511417246, 0, 0, 0.6666666666666666, 0, 0, -3.891376563084431, -3.880228817383461, 0.9889141601650672, 0.6504327334979301],
      [1.289602909728712, 0, 1, 0.6386835485659825, 0, 0, 0.6666666666666666, 0, 0, -4.446686946186731, -4.443543801781706, 0.9968617901018769, 1.301235659993812],
      [0, 0, 0.9991362520746339, 0.1, 0.0008637479253661429, -0.0007214901917667049, 0.6666666666666666, 0, 0, -4.265672427305851, -4.266033172401734, 1, 0],
      [0, 0, 1, 0, 0, 0, 1, 0, 0, 0, 0, 1, 0],
      [0, 0, 1, 0.514554458339148, 0, 0, 0.6666666666666666, 0, 0, -4.428642995102865, -4.412917202110208, 0.984397211663145, 0.9400491821868175],
      [0, 0, 1, 0, 0, 0, 1, 0, 0, 0, 0, 1, 0],
      [0, 0, 1, 0, 0, 0, 1, 0, 0, 0, 0, 1, 0],
      [0, 0, 1, 0.2467696511417246, 0, 0, 0.6666666666666666, 0, 0, -3.839133804488614, -3.828151889624581, 0.9890781662261702, 0.6504327334979301],
      [0, 0, 1, 0, 0, 0, 1, 0, 0, 0, 0, 1, 0],
      [0, 0, 1, 0, 0, 0, 1, 0, 0, 0, 0, 1, 0],
      [206.7568485908265, 0, 0.81858908542653, 0.03485110756621715, 0.18141091457347, 0, 0.6666666666666666, 0, 0, -10.43582384920087, -10.43603872750139, 1, 204.1148528511484],
      [0, 0, 1, 0, 0, 0, 1, 0, 0, 0, 0, 1, 0],
      [0, 0, 1, 0, 0, 0, 1, 0, 0, 0, 0, 1, 0],
      [1.289602909728712, 0, 1, 0.6386835485659825, 0, 0, 0.6666666666666666, 0, 0, -4.446699213083975, -4.443543801781706, 0.9968495617757329, 1.301235659993812],
      [0, 0, 1, 0, 0, 0, 1, 0, 0, 0, 0, 1, 0],
      [0, 0, 1, 0, 0, 0, 1, 0, 0, 0, 0, 1, 0],
      [0, 0, 1, 0, 0, 0, 1, 0, 0, 0, 0, 1, 0],
      [0, 0, 1, 0, 0, 0, 1, 0, 0, 0, 0, 1, 0],
      [0, 0, 1, 0, 0, 0, 1, 0, 0, 0, 0, 1, 0],
      [0, 0, 1, 0, 0, 0, 1, 0, 0, 0, 0, 1, 0],
      [0, 0, 1, 0, 0, 0, 1, 0, 0, 0, 0, 1, 0],
      [0, 0, 0.9991362520746339, 0.1, 0.0008637479253661429, -0.0005719485367450261, 0.6666666666666666, 0, 0, -3.920268887972302, -3.920554862240675, 1, 0],
      [0, 0, 1, 0, 0, 0, 1, 0, 0, 0, 0, 1, 0],
      [0, 0, 1, 0, 0, 0, 1, 0, 0, 0, 0, 1, 0],
      [0, 0, 1, 0, 0, 0, 1, 0, 0, 0, 0, 1, 0],
      [0, 0, 1, 0, 0, 0, 1, 0, 0, 0, 0, 1, 0],
      [0, 0, 1, 0, 0, 0, 1, 0, 0, 0, 0, 1, 0],
      [0, 0, 1, 0, 0, 0, 1, 0, 0, 0, 0, 1, 0],
      [0, 0, 1, 0.2467696511417246, 0, 0, 0.6666666666666666, 0, 0, -3.888418967207077, -3.877336834958712, 0.9889790483661947, 0.6504327334979301],
      [0, 0, 0.9991362520746339, 0.1, 0.0008637479253661429, -0.0007303968609573275, 0.6666666666666666, 0, 0, -4.057814219894127, -4.058179418324606, 1, 0],
      [0, 0, 1, 0, 0, 0, 1, 0, 0, 0, 0, 1, 0],
      [0, 0, 1, 0, 0, 0, 1, 0, 0, 0, 0, 1, 0],
      [0, 0, 1, 0, 0, 0, 1, 0, 0, 0, 0, 1, 0],
      [0, 0, 1, 0, 0, 0, 1, 0, 0, 0, 0, 1, 0],
      [0, 0, 1, 0, 0, 0, 1, 0, 0, 0, 0, 1, 0],
      [0, 0, 0.009608415977683187, 41.1722457066534, 0.9903915840223169, 0.7477354292184764, 0.368449820019367, 0, 0, -8.244683797071025, -8.245842694722691, 1, 0],
      [0, 0, 0.9991362520746339, 0.1, 0.0008637479253661429, -0.0007513215324070899, 0.6666666666666666, 0, 0, -4.054922237469379, -4.055297898235582, 1, 0],
      [0, 0, 1, 0, 0, 0, 1, 0, 0, 0, 0, 1, 0],
      [0, 0, 1, 0, 0, 0, 1, 0, 0, 0, 0, 1, 0],
      [0, 0, 1, 0, 0, 0, 1, 0, 0, 0, 0, 1, 0],
      [0, 0, 1, 0.2467696511417246, 0, 0, 0.6666666666666666, 0, 0, -3.888463322144808, -3.877336834958712, 0.9889351832349099, 0.6504327334979301],
      [0, 0, 1, 0, 0, 0, 1, 0, 0, 0, 0, 1, 0],
      [0, 0, 1, 0, 0, 0, 1, 0, 0, 0, 0, 1, 0],
      [0, 0, 1, 0, 0, 0, 1, 0, 0, 0, 0, 1, 0],
      [0, 0, 1, 0, 0, 0, 1, 0, 0, 0, 0, 1, 0],
      [0, 0, 1, 0, 0, 0, 1, 0, 0, 0, 0, 1, 0],
      [0, 0, 1, 0, 0, 0, 1, 0, 0, 0, 0, 1, 0],
      [0, 0, 0.009610687884137371, 53.96475357865312, 0.9903893121158627, 0.8993443119158009, 0.3367609262721787, 0, 0, -9.733789556779879, -9.733755753578416, 0.9999661973698571, 0],
      [502.1189501361742, 0, 0.7975147442227797, 224.4156223875055, 0.2024852557772203, 0, 0.6666666666666666, 0, 0, -19.6608325870559, -16.65076706776978, 0.04928844931321674, 508.4356460404423],
      [0, 0, 1, 0, 0, 0, 1, 0, 0, 0, 0, 1, 0],
      [0, 0, 1, 0, 0, 0, 1, 0, 0, 0, 0, 1, 0],
      [0, 0, 1, 0, 0, 0, 1, 0, 0, 0, 0, 1, 0],
      [0, 0, 1, 0, 0, 0, 1, 0, 0, 0, 0, 1, 0],
      [0, 0, 0.009621596485476936, 44.61372908415481, 0.9903784035145231, 0.7526017368835625, 0.3673745813708501, 0, 0, -8.293890069127169, -8.295259927090227, 1, 0],
      [0, 0, 0.9991362520746339, 0.1, 0.0008637479253661429, -0.0006509306995656772, 0.6666666666666666, 0, 0, -4.038902079461054, -4.039227544810837, 1, 0],
      [0, 0, 0.9991362520746339, 0.1, 0.0008637479253661429, -0.0006769571181450829, 0.6666666666666666, 0, 0, -4.038902079461054, -4.039240558020126, 1, 0],
      [0.03240379231986607, 0.001017049496059669, 1.0004e-08, 44.85777413680889, 0.999999989996, 0.8144940157176563, 0.3540477329217949, 0, 0, -7.689808249287908, -7.690713610127725, 1, 0],
      [0, 0, 0.009627652033718678, 48.21165819106675, 0.9903723479662814, 0.7847110310931278, 0.3603813689999183, 0, 0, -7.571240027361378, -7.572310244760881, 1, 0],
      [0, 0, 0.9991362520746339, 0.1, 0.0008637479253661429, -0.0005719485367450261, 0.6666666666666666, 0, 0, -3.920268887972302, -3.920554862240675, 1, 0],
      [0, 0, 0.9991362520746339, 0.1, 0.0008637479253661429, -0.0006473426915212244, 0.6666666666666666, 0, 0, -3.836525411419834, -3.836849082765595, 1, 0],
      [0, 0, 1, 0, 0, 0, 1, 0, 0, 0, 0, 1, 0],
      [147.3059287490172, 0, 0.7689272003245374, 0.5493147074404831, 0.2310727996754626, 0, 0.6666666666666666, 0, 0, -8.899563522653157, -8.898359638920551, 0.9987968406446348, 162.9695759879682],
      [0, 0, 1, 0, 0, 0, 1, 0, 0, 0, 0, 1, 0],
      [0, 0, 1, 0, 0, 0, 1, 0, 0, 0, 0, 1, 0],
      [0, 0, 1, 0, 0, 0, 1, 0, 0, 0, 0, 1, 0],
      [0, 0, 0.9991362520746339, 0.1, 0.0008637479253661429, -0.0007469583442141214, 0.6666666666666666, 0, 0, -4.309375833269478, -4.309749312441585, 1, 0],
      [0, 0, 1, 0, 0, 0, 1, 0, 0, 0, 0, 1, 0],
      [99.05485131836384, 0, 0.75, 0.9867182244807055, 0.25, 0, 0.6666666666666666, 0, 0, -7.297864099635555, -7.303766999320628, 1, 99.05485131836384],
      [0, 0, 1, 0, 0, 0, 1, 0, 0, 0, 0, 1, 0],
      [0, 0, 1, 0, 0, 0, 1, 0, 0, 0, 0, 1, 0],
      [0, 0, 0.9991362520746339, 0.1, 0.0008637479253661429, -0.000836927718738778, 0.6666666666666666, 0, 0, -4.189861558931643, -4.190280022791012, 1, 0],
      [0, 0, 1, 0, 0, 0, 1, 0, 0, 0, 0, 1, 0],
      [0, 0, 1, 0, 0, 0, 1, 0, 0, 0, 0, 1, 0],
      [107.2628280761231, 0, 0.75, 0.9877220951824802, 0.25, 0, 0.6666666666666666, 0, 0, -7.81833238921276, -7.82447272844323, 1, 107.2628280761231],
      [0, 0, 1, 0, 0, 0, 1, 0, 0, 0, 0, 1, 0],
      [0, 0, 1, 0, 0, 0, 1, 0, 0, 0, 0, 1, 0],
      [0, 0, 1, 0, 0, 0, 1, 0, 0, 0, 0, 1, 0],
      [0, 0, 1, 0, 0, 0, 1, 0, 0, 0, 0, 1, 0],
      [0, 0, 1, 0, 0, 0, 1, 0, 0, 0, 0, 1, 0],
      [0, 0, 0.9991362520746339, 0.1, 0.0008637479253661429, -0.000836927718738778, 0.6666666666666666, 0, 0, -4.189861558931643, -4.190280022791012, 1, 0],
      [0, 0, 0.9991362520746339, 0.1, 0.0008637479253661429, -0.0004231266349332685, 0.6666666666666666, 0, 0, -3.980878203799441, -3.981089767116908, 1, 0],
      [0, 0, 1, 0.514554458339148, 0, 0, 0.6666666666666666, 0, 0, -4.428642995104405, -4.412917202110208, 0.984397211661629, 0.9400491821868175],
      [0, 0, 1, 0, 0, 0, 1, 0, 0, 0, 0, 1, 0],
      [0, 0, 0.9991362520746339, 0.1, 0.0008637479253661429, -0.0007116598115679551, 0.6666666666666666, 0, 0, -3.825259907199831, -3.825615737105615, 1, 0],
      [0, 0, 1, 0, 0, 0, 1, 0, 0, 0, 0, 1, 0],
      [0, 0, 1, 0, 0, 0, 1, 0, 0, 0, 0, 1, 0],
      [0, 0, 0.9991362520746339, 0.1, 0.0008637479253661429, -0.0006790112592280906, 0.6666666666666666, 0, 0, -4.038902079461054, -4.039241585090668, 1, 0],
      [0, 0, 0.9991362520746339, 0.1, 0.0008637479253661429, -0.0004052276871853167, 0.6666666666666666, 0, 0, -3.876710060041376, -3.876912673884969, 1, 0],
      [0, 0, 1, 0, 0, 0, 1, 0, 0, 0, 0, 1, 0],
      [0, 0, 1, 0, 0, 0, 1, 0, 0, 0, 0, 1, 0],
      [0, 0, 1, 0, 0, 0, 1, 0, 0, 0, 0, 1, 0],
      [0, 0, 0.9991362520746339, 0.1, 0.0008637479253661429, -0.0006534450450317308, 0.6666666666666666, 0, 0, -3.631401338986566, -3.631728061509082, 1, 0],
      [0, 0, 1, 0.4703122127596238, 0, 0, 0.6666666666666666, 0, 0, -3.631161265597959, -3.625775221583361, 0.9946284347141666, 0.6296541641433383],
      [0, 0, 1, 0, 0, 0, 1, 0, 0, 0, 0, 1, 0],
      [0, 0, 0.9991362520746339, 0.1, 0.0008637479253661429, -0.0009084005100108428, 0.6666666666666666, 0, 0, -3.833778007027786, -3.834232207282791, 1, 0],
      [0, 0, 0.9991362520746339, 0.1, 0.0008637479253661429, -0.0004274696772217368, 0.6666666666666666, 0, 0, -4.183110293807959, -4.18332402864657, 1, 0],
      [1.289602909728712, 0, 1, 0.6386835485659825, 0, 0, 0.6666666666666666, 0, 0, -4.446699213083956, -4.443543801781706, 0.9968495617757515, 1.301235659993812],
      [0, 0, 0.9991362520746339, 0.1, 0.0008637479253661429, -0.0007263691138792439, 0.6666666666666666, 0, 0, -4.201271641184347, -4.201634825741286, 1, 0],
      [0, 0, 1, 0, 0, 0, 1, 0, 0, 0, 0, 1, 0],
      [0, 0, 0.9991362520746339, 0.1, 0.0008637479253661429, -0.0007565887455367459, 0.6666666666666666, 0, 0, -4.057814219894127, -4.058192514266896, 1, 0],
      [0, 0, 1, 0, 0, 0, 1, 0, 0, 0, 0, 1, 0],
      [0, 0, 1, 0, 0, 0, 1, 0, 0, 0, 0, 1, 0],
      [0, 0, 0.9991362520746339, 0.1, 0.0008637479253661429, -0.0006873788492463007, 0.6666666666666666, 0, 0, -3.877336834958712, -3.877680524383335, 1, 0],
      [0, 0, 0.9991362520746339, 0.1, 0.0008637479253661429, -0.0007245694658628565, 0.6666666666666666, 0, 0, -4.201271641184347, -4.201633925917278, 1, 0],
      [0, 0, 1, 0.514554458339148, 0, 0, 0.6666666666666666, 0, 0, -4.461077169551817, -4.444315154731743, 0.9833776861040632, 0.9400491821868175],
      [0, 0, 0.9991362520746339, 0.1, 0.0008637479253661429, -0.0007360412065260391, 0.6666666666666666, 0, 0, -4.75008861358099, -4.750456634184253, 1, 0],
      [0, 0, 0.9991362520746339, 0.1, 0.0008637479253661429, -0.0007188400427562414, 0.6666666666666666, 0, 0, -4.174736772012706, -4.175096192034085, 1, 0],
      [0, 0, 0.9991362520746339, 0.1, 0.0008637479253661429, -0.0004088492338922833, 0.6666666666666666, 0, 0, -4.183254871840661, -4.183459296457607, 1, 0],
      [0, 0, 1, 0, 0, 0, 1, 0, 0, 0, 0, 1, 0],
      [0.0258939198589585, 0.0006535715561647407, 0.0007073049008011699, 39.93421087229423, 0.9992926950991988, 0.8216126161823176, 0.352555027291677, 0, 0, -8.151018100575858, -8.152222455466116, 1, 0],
      [0, 0, 0.9991362520746339, 0.1, 0.0008637479253661429, -0.0006581359286581545, 0.6666666666666666, 0, 0, -3.825259907199831, -3.82558897516416, 1, 0],
      [0, 0, 1, 0.2467696511417246, 0, 0, 0.6666666666666666, 0, 0, -4.115831258181673, -4.106372390310923, 0.9905857265045954, 0.6504327334979301],
      [0, 0, 1, 0.4703122127596238, 0, 0, 0.6666666666666666, 0, 0, -3.62786416723882, -3.622883239158612, 0.9950314561715824, 0.6296541641433383],
      [0, 0, 1, 0.4703122127596238, 0, 0, 0.6666666666666666, 0, 0, -3.630756149663569, -3.625775221583361, 0.9950314561715828, 0.6296541641433383],
      [0, 0, 1, 0.2467696511417246, 0, 0, 0.6666666666666666, 0, 0, -4.115831258181673, -4.106372390310923, 0.9905857265045954, 0.6504327334979301],
      [0, 0, 0.9991362520746339, 0.1, 0.0008637479253661429, -0.0003953202831024072, 0.6666666666666666, 0, 0, -4.183110293807959, -4.183307953949511, 1, 0],
      [0, 0, 1, 0.1425847701237452, 0, 0, 0.6666666666666666, 0, 0, -3.89249495587533, -3.877336834958712, 0.984956185113765, 0.7685003037841395],
      [0, 0, 0.9991362520746339, 0.1, 0.0008637479253661429, -0.0004149135329178932, 0.6666666666666666, 0, 0, -4.183110293807959, -4.183317750574418, 1, 0],
      [0, 0, 1, 0.2467696511417246, 0, 0, 0.6666666666666666, 0, 0, -3.886645473522644, -3.877336834958712, 0.9907345526903878, 0.6504327334979301],
      [0, 0, 0.9991362520746339, 0.1, 0.0008637479253661429, -0.0003390570542860516, 0.6666666666666666, 0, 0, -3.876710060041376, -3.876879588568519, 1, 0],
      [1.250729320059885, 0, 1, 0.3986761438071433, 0, 0, 0.6666666666666666, 0, 0, -4.041979725566546, -4.036010097036304, 0.9940481542986184, 1.301235659993812],
      [1.289602909728712, 0, 1, 0.6386835485659825, 0, 0, 0.6666666666666666, 0, 0, -4.446267918161102, -4.443543801781706, 0.9972795906585888, 1.301235659993812],
      [0, 0, 0.9991362520746339, 0.1, 0.0008637479253661429, -0.0005503780409616965, 0.6666666666666666, 0, 0, -3.833633428995085, -3.833908618015565, 1, 0],
      [0.03687325171270493, 0.01849984481859196, 0.4454414669781109, 63.11160287856834, 0.5545585330218892, 0.0375600981033557, 0.6137436468742686, 1, 0, -8.898750825454632, -8.893684180680271, 0.994946169019895, 0],
      [0, 0, 1, 0, 0, 0, 1, 0, 0, 0, 0, 1, 0],
      [0, 0, 1, 0, 0, 0, 1, 0, 0, 0, 0, 1, 0],
      [0, 0, 0.9991362520746339, 0.1, 0.0008637479253661429, -0.0006733284425068931, 0.6666666666666666, 0, 0, -3.622883239158612, -3.623219903379865, 1, 0],
      [0, 0, 0.9991362520746339, 0.1, 0.0008637479253661429, -0.0006077613464885445, 0.6666666666666666, 0, 0, -4.201271641184347, -4.201575521857591, 1, 0],
      [0, 0, 0.9991362520746339, 0.1, 0.0008637479253661429, -0.0005942261974727359, 0.6666666666666666, 0, 0, -4.352307886283068, -4.352604999381804, 1, 0],
      [0, 0, 0.9991362520746339, 0.1, 0.0008637479253661429, -0.0006319037133568628, 0.6666666666666666, 0, 0, -4.487247207745333, -4.487563159602011, 1, 0],
      [0, 0, 0.9991362520746339, 0.1, 0.0008637479253661429, -0.0007800369415598141, 0.6666666666666666, 0, 0, -4.189861558931643, -4.190251577402423, 1, 0],
      [0, 0, 0.9991362520746339, 0.1, 0.0008637479253661429, -0.0007571705121414141, 0.6666666666666666, 0, 0, -4.189861558931643, -4.190240144187714, 1, 0],
      [0, 0, 0.9991362520746339, 0.1, 0.0008637479253661429, -0.0005954538213632787, 0.6666666666666666, 0, 0, -3.825259907199831, -3.825557634110513, 1, 0],
      [0, 0, 0.9991362520746339, 0.1, 0.0008637479253661429, -0.0007500908283386565, 0.6666666666666666, 0, 0, -4.487247207745333, -4.487622253159502, 1, 0],
      [0, 0, 0.9991362520746339, 0.1, 0.0008637479253661429, -0.0006286395752006513, 0.6666666666666666, 0, 0, -4.063440337297333, -4.063754657084933, 1, 0],
      [1.289602909728712, 0, 1, 0.6386835485659825, 0, 0, 0.6666666666666666, 0, 0, -4.446183865558281, -4.443543801781706, 0.9973634181268374, 1.301235659993812],
      [0, 0, 0.9991362520746339, 0.1, 0.0008637479253661429, -0.0005503780409616965, 0.6666666666666666, 0, 0, -3.833633428995085, -3.833908618015565, 1, 0],
      [0, 0, 0.9991362520746339, 0.1, 0.0008637479253661429, -0.0005942261974727359, 0.6666666666666666, 0, 0, -4.352307886283068, -4.352604999381804, 1, 0],
      [0, 0, 1, 0, 0, 0, 1, 0, 0, 0, 0, 1, 0],
      [0, 0, 1, 0, 0, 0, 1, 0, 0, 0, 0, 1, 0],
      [0, 0, 1, 0, 0, 0, 1, 0, 0, 0, 0, 1, 0],
      [0, 0, 1, 0, 0, 0, 1, 0, 0, 0, 0, 1, 0],
      [0, 0, 1, 0, 0, 0, 1, 0, 0, 0, 0, 1, 0],
      [0, 0, 1, 0, 0, 0, 1, 0, 0, 0, 0, 1, 0],
      [0, 0, 1, 0, 0, 0, 1, 0, 0, 0, 0, 1, 0],
      [0, 0, 1, 0, 0, 0, 1, 0, 0, 0, 0, 1, 0],
      [0, 0, 1, 0, 0, 0, 1, 0, 0, 0, 0, 1, 0],
      [0, 0, 1, 0, 0, 0, 1, 0, 0, 0, 0, 1, 0],
      [0, 0, 1, 0, 0, 0, 1, 0, 0, 0, 0, 1, 0],
      [0, 0, 0.009610579409032038, 45.82969731820814, 0.990389420590968, 0.7330913296279391, 0.3717105442121591, 1, 0, -8.498979683425715, -8.49895187018028, 0.9999721871413485, 0],
      [0, 0, 1, 0, 0, 0, 1, 0, 0, 0, 0, 1, 0],
      [0, 0, 1, 0, 0, 0, 1, 0, 0, 0, 0, 1, 0],
      [0, 0, 1, 0, 0, 0, 1, 0, 0, 0, 0, 1, 0],
      [0, 0, 1, 0, 0, 0, 1, 0, 0, 0, 0, 1, 0],
      [0, 0, 1, 0, 0, 0, 1, 0, 0, 0, 0, 1, 0],
      [0, 0, 1, 0, 0, 0, 1, 0, 0, 0, 0, 1, 0],
      [0, 0, 1, 0, 0, 0, 1, 0, 0, 0, 0, 1, 0],
      [0, 0, 1, 0, 0, 0, 1, 0, 0, 0, 0, 1, 0],
      [0, 0, 1, 0, 0, 0, 1, 0, 0, 0, 0, 1, 0],
      [0, 0, 1, 0, 0, 0, 1, 0, 0, 0, 0, 1, 0],
      [0, 0, 1, 0, 0, 0, 1, 0, 0, 0, 0, 1, 0],
      [0, 0, 1, 0, 0, 0, 1, 0, 0, 0, 0, 1, 0],
      [0, 0, 1, 0, 0, 0, 1, 0, 0, 0, 0, 1, 0],
      [0, 0, 1, 0, 0, 0, 1, 0, 0, 0, 0, 1, 0],
      [0, 0, 1, 0, 0, 0, 1, 0, 0, 0, 0, 1, 0],
      [0, 0, 1, 0, 0, 0, 1, 0, 0, 0, 0, 1, 0],
      [0, 0, 1, 0, 0, 0, 1, 0, 0, 0, 0, 1, 0],
      [0, 0, 1, 0, 0, 0, 1, 0, 0, 0, 0, 1, 0],
      [0, 0, 0.009610687869117831, 76.87569567487228, 0.9903893121308822, 1.433799151874435, 0.2483736609169476, 1, 0, -9.868905712633083, -9.869206682900556, 1, 0],
      [0, 0, 1, 0, 0, 0, 1, 0, 0, 0, 0, 1, 0],
      [0, 0, 1, 0, 0, 0, 1, 0, 0, 0, 0, 1, 0],
      [0, 0, 1, 0.4703122127596238, 0, 0, 0.6666666666666666, 0, 0, -3.631161265597282, -3.625775221583361, 0.9946284347148394, 0.6296541641433383],
      [0, 0, 1, 0.2467696511417246, 0, 0, 0.6666666666666666, 0, 0, -3.839145506618914, -3.828151889624581, 0.9890665919723134, 0.6504327334979301],
      [0, 0, 0.9991362520746339, 0.1, 0.0008637479253661429, -0.0007046203444396326, 0.6666666666666666, 0, 0, -3.868191960213422, -3.868544270385641, 1, 0],
      [1.289602909728712, 0, 1, 0.6386835485659825, 0, 0, 0.6666666666666666, 0, 0, -4.446699213083956, -4.443543801781706, 0.9968495617757515, 1.301235659993812],
      [0.03240379231986607, 0.001017049496059669, 0.001779934808217494, 32.57773207280498, 0.9982200651917825, 0.0583796948478863, 0.5988410641814541, 0, 0, -8.138023111023488, -8.138120665570154, 1, 0],
      [0, 0, 1, 0.514554458339148, 0, 0, 0.6666666666666666, 0, 0, -4.428642995102865, -4.412917202110208, 0.984397211663145, 0.9400491821868175],
      [0, 0, 0.9991362520746339, 0.1, 0.0008637479253661429, -0.0006470760163548306, 0.6666666666666666, 0, 0, -3.634293321411316, -3.634616859419493, 1, 0],
      [0, 0, 0.9991362520746339, 0.1, 0.0008637479253661429, -0.0007513215328369682, 0.6666666666666666, 0, 0, -4.063440337297333, -4.063815998063752, 1, 0],
      [0, 0, 1, 0.514554458339148, 0, 0, 0.6666666666666666, 0, 0, -4.461141007592945, -4.444315154731743, 0.9833149112026247, 0.9400491821868175],
      [0, 0, 0.9991362520746339, 0.1, 0.0008637479253661429, -0.0007042021534795495, 0.6666666666666666, 0, 0, -3.868191960213422, -3.868544061290161, 1, 0],
      [0, 0, 0.9991362520746339, 0.1, 0.0008637479253661429, -0.0009051484849900149, 0.6666666666666666, 0, 0, -3.833778007027786, -3.834230581270281, 1, 0],
      [0, 0, 0.9991362520746339, 0.1, 0.0008637479253661429, -0.0007169509742013247, 0.6666666666666666, 0, 0, -4.174736772012706, -4.175095247499807, 1, 0],
      [0, 0, 0.9991362520746339, 0.1, 0.0008637479253661429, -0.0007469583247949885, 0.6666666666666666, 0, 0, -4.054922237469379, -4.055295716631776, 1, 0],
      [0, 0, 0.9991362520746339, 0.1, 0.0008637479253661429, -0.0007010762623860245, 0.6666666666666666, 0, 0, -4.079713502999931, -4.080064041131124, 1, 0],
      [0, 0, 0.9991362520746339, 0.1, 0.0008637479253661429, -0.0008990113789035803, 0.6666666666666666, 0, 0, -3.833778007027786, -3.834227512717237, 1, 0],
      [0, 0, 0.9991362520746339, 0.1, 0.0008637479253661429, -0.0007022991579228588, 0.6666666666666666, 0, 0, -3.825259907199831, -3.825611056778793, 1, 0],
      [0, 0, 0.9991362520746339, 0.1, 0.0008637479253661429, -0.0006979445702217646, 0.6666666666666666, 0, 0, -4.201271641184347, -4.201620613469458, 1, 0],
      [0, 0, 0.9991362520746339, 0.1, 0.0008637479253661429, -0.0008964516838290137, 0.6666666666666666, 0, 0, -3.833778007027786, -3.8342262328697, 1, 0],
      [0, 0, 0.9991362520746339, 0.1, 0.0008637479253661429, -0.0006953523061472566, 0.6666666666666666, 0, 0, -3.868191960213422, -3.868539636366495, 1, 0],
      [0, 0, 0.9991362520746339, 0.1, 0.0008637479253661429, -0.0004058284751788932, 0.6666666666666666, 0, 0, -4.385486961849179, -4.385689876086769, 1, 0],
      [0, 0, 0.9991362520746339, 0.1, 0.0008637479253661429, -0.0006485404100189385, 0.6666666666666666, 0, 0, -3.828151889624581, -3.828476159829591, 1, 0],
      [0, 0, 0.9991362520746339, 0.1, 0.0008637479253661429, -0.0006485404958915808, 0.6666666666666666, 0, 0, -3.828151889624581, -3.828476159872527, 1, 0],
      [0, 0, 0.9991362520746339, 0.1, 0.0008637479253661429, -0.0007414391651447971, 0.6666666666666666, 0, 0, -4.063440337297333, -4.063811056879906, 1, 0],
      [0, 0, 0.9991362520746339, 0.1, 0.0008637479253661429, -0.0006485404867522249, 0.6666666666666666, 0, 0, -4.082605485424681, -4.082929755668057, 1, 0],
      [0, 0, 1, 0.514554458339148, 0, 0, 0.6666666666666666, 0, 0, -4.428436126099917, -4.412917202110208, 0.9846008739978233, 0.9400491821868175],
      [0, 0, 0.9991362520746339, 0.1, 0.0008637479253661429, -0.0004058284751788932, 0.6666666666666666, 0, 0, -4.385486961849179, -4.385689876086769, 1, 0],
      [0, 0, 0.9991362520746339, 0.1, 0.0008637479253661429, -0.0006485404867522249, 0.6666666666666666, 0, 0, -4.082605485424681, -4.082929755668057, 1, 0],
      [0, 0, 0.9991362520746339, 0.1, 0.0008637479253661429, -0.0006953523061472566, 0.6666666666666666, 0, 0, -3.868191960213422, -3.868539636366495, 1, 0],
      [0, 0, 0.9991362520746339, 0.1, 0.0008637479253661429, -0.0006528191622745538, 0.6666666666666666, 0, 0, -4.082605485424681, -4.082931895005818, 1, 0],
      [0, 0, 1, 0, 0, 0, 1, 0, 0, 0, 0, 1, 0],
      [0, 0, 1, 0, 0, 0, 1, 0, 0, 0, 0, 1, 0],
      [0, 0, 1, 0, 0, 0, 1, 0, 0, 0, 0, 1, 0],
      [0, 0, 1, 0, 0, 0, 1, 0, 0, 0, 0, 1, 0],
      [0, 0, 1, 0, 0, 0, 1, 0, 0, 0, 0, 1, 0],
      [0, 0, 1, 0, 0, 0, 1, 0, 0, 0, 0, 1, 0],
      [0, 0, 1, 0, 0, 0, 1, 0, 0, 0, 0, 1, 0],
      [0, 0, 1, 0, 0, 0, 1, 0, 0, 0, 0, 1, 0],
      [0, 0, 1, 0, 0, 0, 1, 0, 0, 0, 0, 1, 0],
      [0, 0, 1, 0, 0, 0, 1, 0, 0, 0, 0, 1, 0],
      [0, 0, 1, 0, 0, 0, 1, 0, 0, 0, 0, 1, 0],
      [0, 0, 1, 0, 0, 0, 1, 0, 0, 0, 0, 1, 0],
      [0, 0, 1, 0, 0, 0, 1, 0, 0, 0, 0, 1, 0],
      [0, 0, 1, 0, 0, 0, 1, 0, 0, 0, 0, 1, 0],
      [0, 0, 1, 0, 0, 0, 1, 0, 0, 0, 0, 1, 0],
      [0, 0, 0.9991362520746339, 0.1, 0.0008637479253661429, -0.0007214901818901609, 0.6666666666666666, 0, 0, -4.265672427305851, -4.266033172396796, 1, 0],
      [0, 0, 0.9991362520746339, 0.1, 0.0008637479253661429, -0.0007671321753601745, 0.6666666666666666, 0, 0, -4.192753541356392, -4.193137107444072, 1, 0],
      [0, 0, 1, 0, 0, 0, 1, 0, 0, 0, 0, 1, 0],
      [0, 0, 1, 0, 0, 0, 1, 0, 0, 0, 0, 1, 0],
      [0, 0, 0.9991362520746339, 0.1, 0.0008637479253661429, -0.0006873788492463007, 0.6666666666666666, 0, 0, -3.877336834958712, -3.877680524383335, 1, 0],
      [0, 0, 0.9991362520746339, 0.1, 0.0008637479253661429, -0.0006470760163548306, 0.6666666666666666, 0, 0, -3.634293321411316, -3.634616859419493, 1, 0],
      [0, 0, 1, 0.2467696511417246, 0, 0, 0.6666666666666666, 0, 0, -3.891385317605671, -3.880228817383461, 0.988905502732943, 0.6504327334979301],
      [0, 0, 1, 0, 0, 0, 1, 0, 0, 0, 0, 1, 0],
      [0, 0, 0.9991362520746339, 0.1, 0.0008637479253661429, -0.0006514187540256344, 0.6666666666666666, 0, 0, -3.836525411419834, -3.836851120796847, 1, 0],
      [0, 0, 0.9991362520746339, 0.1, 0.0008637479253661429, -0.0004408853257675815, 0.6666666666666666, 0, 0, -4.078942150049895, -4.079162592712779, 1, 0],
      [0, 0, 0.9991362520746339, 0.1, 0.0008637479253661429, -0.0007565887455367459, 0.6666666666666666, 0, 0, -4.057814219894127, -4.058192514266896, 1, 0],
      [133.639687113225, 0, 0.75, 0.9901214825828009, 0.25, 0, 0.6666666666666666, 0, 0, -6.407765746931522, -6.413129977393174, 1, 133.639687113225],
      [0, 0, 0.9991362520746339, 0.1, 0.0008637479253661429, -0.0007211388603032276, 0.6666666666666666, 0, 0, -4.174736772012706, -4.175097341442858, 1, 0],
      [93.74074010088322, 0, 0.7691423813932582, 0.6408486424902237, 0.2308576186067418, 0, 0.6666666666666666, 0, 0, -9.96453444483091, -9.966900570625043, 1, 93.06346514330218],
      [0, 0, 0.9991362520746339, 0.1, 0.0008637479253661429, -0.0007677729590085391, 0.6666666666666666, 0, 0, -4.192753541356392, -4.193137427835897, 1, 0],
      [0, 0, 0.9991362520746339, 0.1, 0.0008637479253661429, -0.0004112373273432723, 0.6666666666666666, 0, 0, -4.385486961849179, -4.385692580512851, 1, 0],
      [0, 0, 0.9991362520746339, 0.1, 0.0008637479253661429, -0.0007565887455296405, 0.6666666666666666, 0, 0, -4.066332319722082, -4.066710614094847, 1, 0],
      [0, 0, 0.9991362520746339, 0.1, 0.0008637479253661429, -0.0007565887455367459, 0.6666666666666666, 0, 0, -4.057814219894127, -4.058192514266896, 1, 0],
      [0, 0, 0.9991362520746339, 0.1, 0.0008637479253661429, -0.0007263691138792439, 0.6666666666666666, 0, 0, -4.201271641184347, -4.201634825741286, 1, 0],
      [0, 0, 0.9991362520746339, 0.1, 0.0008637479253661429, -0.0006769570971556504, 0.6666666666666666, 0, 0, -3.836669989452536, -3.837008468001113, 1, 0],
      [0, 0, 0.9991362520746339, 0.1, 0.0008637479253661429, -0.0007263691138792439, 0.6666666666666666, 0, 0, -4.201271641184347, -4.201634825741286, 1, 0],
      [0, 0, 0.9991362520746339, 0.1, 0.0008637479253661429, -0.0004112373273432723, 0.6666666666666666, 0, 0, -4.385486961849179, -4.385692580512851, 1, 0],
      [0, 0, 0.9991362520746339, 0.1, 0.0008637479253661429, -0.0007565887455367459, 0.6666666666666666, 0, 0, -4.057814219894127, -4.058192514266896, 1, 0],
      [0, 0, 1, 0.4703122127596238, 0, 0, 0.6666666666666666, 0, 0, -3.628269283172533, -3.622883239158612, 0.994628434714839, 0.6296541641433383],
      [0, 0, 0.9991362520746339, 0.1, 0.0008637479253661429, -0.0007565887455367459, 0.6666666666666666, 0, 0, -4.312267815694227, -4.312646110066995, 1, 0],
      [0, 0, 0.9991362520746339, 0.1, 0.0008637479253661429, -0.0007552226992970645, 0.6666666666666666, 0, 0, -4.487247207745333, -4.487624819094981, 1, 0],
      [0, 0, 0.9991362520746339, 0.1, 0.0008637479253661429, -0.0005719485367379207, 0.6666666666666666, 0, 0, -3.665815292172203, -3.666101266440572, 1, 0],
      [0, 0, 0.9991362520746339, 0.1, 0.0008637479253661429, -0.0007565887455367459, 0.6666666666666666, 0, 0, -4.312267815694227, -4.312646110066995, 1, 0],
      [0, 0, 0.9991362520746339, 0.1, 0.0008637479253661429, -0.0009050140035613552, 0.6666666666666666, 0, 0, -3.833778007027786, -3.834230514029566, 1, 0],
      [0, 0, 0.9991362520746339, 0.1, 0.0008637479253661429, -0.0007324807180353332, 0.6666666666666666, 0, 0, -3.972360103971487, -3.972726344330505, 1, 0],
      [0, 0, 0.9991362520746339, 0.1, 0.0008637479253661429, -0.0007489818922135072, 0.6666666666666666, 0, 0, -4.054922237469379, -4.055296728415485, 1, 0],
      [0, 0, 1, 0, 0, 0, 1, 0, 0, 0, 0, 1, 0],
      [0, 0, 1, 0.514554458339148, 0, 0, 0.6666666666666666, 0, 0, -4.428587085113842, -4.412917202110208, 0.9844522508390513, 0.9400491821868175],
      [0, 0, 0.9991362520746339, 0.1, 0.0008637479253661429, -0.0007489818921246894, 0.6666666666666666, 0, 0, -4.309375833269478, -4.30975032421554, 1, 0],
      [173.2150265707959, 0, 0.7662090837929818, 0.6400604392764272, 0.2337909162070182, 0, 0.6666666666666666, 0, 0, -6.519377805456134, -6.521644419367013, 1, 169.0263746268618],
      [0, 0, 0.009616627620505793, 48.88012438971502, 0.9903833723794943, 0.7948651729190708, 0.3582057707793477, 0, 0, -9.593712939551079, -9.59424422232267, 1, 0],
      [0, 0, 0.9991362520746339, 0.1, 0.0008637479253661429, -0.0006514187540256344, 0.6666666666666666, 0, 0, -3.836525411419834, -3.836851120796847, 1, 0],
      [0, 0, 1, 0, 0, 0, 1, 0, 0, 0, 0, 1, 0],
      [0, 0, 1, 0, 0, 0, 1, 0, 0, 0, 0, 1, 0],
      [0, 0, 0.9991362520746339, 0.1, 0.0008637479253661429, -0.000836927718738778, 0.6666666666666666, 0, 0, -4.189861558931643, -4.190280022791012, 1, 0],
      [0, 0, 0.9991362520746339, 0.1, 0.0008637479253661429, -0.0007211388603032276, 0.6666666666666666, 0, 0, -4.174736772012706, -4.175097341442858, 1, 0],
      [0, 0, 0.9991362520746339, 0.1, 0.0008637479253661429, -0.0007987153252297929, 0.6666666666666666, 0, 0, -4.404399102282254, -4.404798459944868, 1, 0],
      [0, 0, 0.9991362520746339, 0.1, 0.0008637479253661429, -0.0007565887455367459, 0.6666666666666666, 0, 0, -4.312267815694227, -4.312646110066995, 1, 0],
      [0, 0, 0.9991362520746339, 0.1, 0.0008637479253661429, -0.0007128552942106126, 0.6666666666666666, 0, 0, -4.122645556013522, -4.123001983660627, 1, 0],
      [0, 0, 0.9991362520746339, 0.1, 0.0008637479253661429, -0.0007987153252297929, 0.6666666666666666, 0, 0, -4.404399102282254, -4.404798459944868, 1, 0],
      [0, 0, 0.9991362520746339, 0.1, 0.0008637479253661429, -0.0007076198132551781, 0.6666666666666666, 0, 0, -4.75008861358099, -4.750442423487618, 1, 0],
      [0, 0, 0.9991362520746339, 0.1, 0.0008637479253661429, -0.0006470760163548306, 0.6666666666666666, 0, 0, -3.634293321411316, -3.634616859419493, 1, 0],
      [0, 0, 0.9991362520746339, 0.1, 0.0008637479253661429, -0.0006534450450317308, 0.6666666666666666, 0, 0, -3.631401338986566, -3.631728061509082, 1, 0],
      [0, 0, 0.9991362520746339, 0.1, 0.0008637479253661429, -0.0004106061350181989, 0.6666666666666666, 0, 0, -4.385486961849179, -4.385692264916688, 1, 0],
      [0, 0, 0.9991362520746339, 0.1, 0.0008637479253661429, -0.0007513215324070899, 0.6666666666666666, 0, 0, -4.054922237469379, -4.055297898235582, 1, 0],
      [0, 0, 0.9991362520746339, 0.1, 0.0008637479253661429, -0.0004112373273432723, 0.6666666666666666, 0, 0, -4.385486961849179, -4.385692580512851, 1, 0],
      [0, 0, 1, 0.1425847701237452, 0, 0, 0.6666666666666666, 0, 0, -4.812648665201452, -4.793792019544617, 0.9813200286471656, 0.7685003037841395],
      [0, 0, 0.9991362520746339, 0.1, 0.0008637479253661429, -0.0007211388603192148, 0.6666666666666666, 0, 0, -4.429190367812806, -4.429550937242966, 1, 0],
      [0, 0, 0.9991362520746339, 0.1, 0.0008637479253661429, -0.0004408853257675815, 0.6666666666666666, 0, 0, -4.078942150049895, -4.079162592712779, 1, 0],
      [0, 0, 0.9991362520746339, 0.1, 0.0008637479253661429, -0.0004408853257675815, 0.6666666666666666, 0, 0, -4.078942150049895, -4.079162592712779, 1, 0],
      [0, 0, 0.9991362520746339, 0.1, 0.0008637479253661429, -0.0007263691138792439, 0.6666666666666666, 0, 0, -4.201271641184347, -4.201634825741286, 1, 0],
      [0, 0, 0.9991362520746339, 0.1, 0.0008637479253661429, -0.0008333393256805266, 0.6666666666666666, 0, 0, -4.189861558931643, -4.190278228594483, 1, 0],
      [0, 0, 1, 0.09069176182942189, 0, 0, 0.6666666666666666, 0, 0, -4.415787253062855, -4.403503731192865, 0.9877916126307281, 0.6504327334979301],
      [0, 0, 0.9991362520746339, 0.1, 0.0008637479253661429, -0.0007565887455367459, 0.6666666666666666, 0, 0, -4.312267815694227, -4.312646110066995, 1, 0],
      [0, 0, 1, 0, 0, 0, 1, 0, 0, 0, 0, 1, 0],
      [0, 0, 1, 0, 0, 0, 1, 0, 0, 0, 0, 1, 0],
      [0, 0, 1, 0, 0, 0, 1, 0, 0, 0, 0, 1, 0],
      [0, 0, 0.9991362520746339, 0.1, 0.0008637479253661429, -0.0006790112592280906, 0.6666666666666666, 0, 0, -4.038902079461054, -4.039241585090668, 1, 0],
      [0, 0, 0.9991362520746339, 0.1, 0.0008637479253661429, -0.0005719485367379207, 0.6666666666666666, 0, 0, -3.665815292172203, -3.666101266440572, 1, 0],
      [0, 0, 1, 0, 0, 0, 1, 0, 0, 0, 0, 1, 0],
      [0, 0, 1, 0, 0, 0, 1, 0, 0, 0, 0, 1, 0],
      [0, 0, 0.9991362520746339, 0.1, 0.0008637479253661429, -0.0007513215328369682, 0.6666666666666666, 0, 0, -4.063440337297333, -4.063815998063752, 1, 0],
      [0, 0, 1, 0, 0, 0, 1, 0, 0, 0, 0, 1, 0],
      [0, 0, 1, 0, 0, 0, 1, 0, 0, 0, 0, 1, 0],
      [0, 0, 1, 0, 0, 0, 1, 0, 0, 0, 0, 1, 0],
      [0, 0, 1, 0, 0, 0, 1, 0, 0, 0, 0, 1, 0],
      [0, 0, 1, 0, 0, 0, 1, 0, 0, 0, 0, 1, 0],
      [0, 0, 1, 0, 0, 0, 1, 0, 0, 0, 0, 1, 0],
      [0, 0, 1, 0.514554458339148, 0, 0, 0.6666666666666666, 0, 0, -4.071764806017519, -4.057814219894127, 0.98614627236843, 0.9400491821868175],
      [0, 0, 1, 0, 0, 0, 1, 0, 0, 0, 0, 1, 0],
      [0, 0, 1, 0.5328541063761103, 0, 0, 0.6666666666666666, 0, 0, -4.069827611759593, -4.054922237469379, 0.9852051609292943, 0.7685003037841395],
      [0, 0, 1, 0, 0, 0, 1, 0, 0, 0, 0, 1, 0],
      [0, 0, 1, 0, 0, 0, 1, 0, 0, 0, 0, 1, 0],
      [0, 0, 1, 0, 0, 0, 1, 0, 0, 0, 0, 1, 0],
      [0, 0, 1, 0, 0, 0, 1, 0, 0, 0, 0, 1, 0],
      [0, 0, 1, 0, 0, 0, 1, 0, 0, 0, 0, 1, 0],
      [111.013867367411, 0, 0.7421781577211565, 0.9333790363533291, 0.2578218422788435, 0, 0.6666666666666666, 0, 0, -7.752387915054204, -7.758554288858302, 1, 110.3463040973923],
      [0, 0, 1, 0, 0, 0, 1, 0, 0, 0, 0, 1, 0],
      [0, 0, 1, 0, 0, 0, 1, 0, 0, 0, 0, 1, 0],
      [0, 0, 0.9991362520746339, 0.1, 0.0008637479253661429, -0.0007483620360346777, 0.6666666666666666, 0, 0, -4.054922237469379, -4.055296418487396, 1, 0],
      [0, 0, 1, 0, 0, 0, 1, 0, 0, 0, 0, 1, 0],
      [118.6791084371986, 0, 0.75, 0.9888900407852488, 0.25, 0, 0.6666666666666666, 0, 0, -7.561357411017678, -7.566766507960331, 1, 118.6791084371986],
      [0, 0, 1, 0, 0, 0, 1, 0, 0, 0, 0, 1, 0],
      [0, 0, 1, 0, 0, 0, 1, 0, 0, 0, 0, 1, 0],
      [0, 0, 1, 0, 0, 0, 1, 0, 0, 0, 0, 1, 0],
      [0, 0, 0.9991362520746339, 0.1, 0.0008637479253661429, -0.0007483620417918502, 0.6666666666666666, 0, 0, -4.063440337297333, -4.063814518318229, 1, 0],
      [0, 0, 1, 0.2467696511417246, 0, 0, 0.6666666666666666, 0, 0, -3.891329219807176, -3.880228817383461, 0.9889609797106228, 0.6504327334979301],
      [0, 0, 1, 0, 0, 0, 1, 0, 0, 0, 0, 1, 0],
      [0, 0, 1, 0, 0, 0, 1, 0, 0, 0, 0, 1, 0],
      [0, 0, 1, 0, 0, 0, 1, 0, 0, 0, 0, 1, 0],
      [0, 0, 1, 0, 0, 0, 1, 0, 0, 0, 0, 1, 0],
      [0, 0, 1, 0, 0, 0, 1, 0, 0, 0, 0, 1, 0],
      [0, 0, 1, 0, 0, 0, 1, 0, 0, 0, 0, 1, 0],
      [0, 0, 1, 0, 0, 0, 1, 0, 0, 0, 0, 1, 0],
      [0, 0, 1, 0, 0, 0, 1, 0, 0, 0, 0, 1, 0],
      [167.5020884080984, 0, 0.75, 0.9921027630364481, 0.25, 0, 0.6666666666666666, 0, 0, -6.39388133282341, -6.399237443249504, 1, 167.5020884080984],
      [0, 0, 1, 0, 0, 0, 1, 0, 0, 0, 0, 1, 0],
      [0, 0, 0.9991362520746339, 0.1, 0.0008637479253661429, -0.0007301819160652201, 0.6666666666666666, 0, 0, -3.972360103971487, -3.97272519492952, 1, 0],
      [0, 0, 0.9991362520746339, 0.1, 0.0008637479253661429, -0.0004112373273432723, 0.6666666666666666, 0, 0, -4.385486961849179, -4.385692580512851, 1, 0],
      [0, 0, 1, 0, 0, 0, 1, 0, 0, 0, 0, 1, 0],
      [0, 0, 1, 0, 0, 0, 1, 0, 0, 0, 0, 1, 0],
      [168.2328680487137, 0, 0.74601299584137, 0.9459143162577101, 0.25398700415863, 0, 0.6666666666666666, 0, 0, -6.177547384792067, -6.18276800909454, 1, 169.1704542330197],
      [154.1836519844259, 0, 0.75, 0.9914264456026523, 0.25, 0, 0.6666666666666666, 0, 0, -6.411526339653783, -6.417349465836864, 1, 154.1836519844259],
      [0, 0, 1, 0.2467696511417246, 0, 0, 0.6666666666666666, 0, 0, -3.888463322144797, -3.877336834958712, 0.9889351832349208, 0.6504327334979301],
      [0, 0, 0.9991362520746339, 0.1, 0.0008637479253661429, -0.0007324807180353332, 0.6666666666666666, 0, 0, -3.972360103971487, -3.972726344330505, 1, 0],
      [0, 0, 1, 0.5438562850152286, 0, 0, 0.6666666666666666, 0, 0, -4.677630455214796, -4.658852698082353, 0.9813974465898395, 0.7685003037841395],
      [0, 0, 1, 0.2467696511417246, 0, 0, 0.6666666666666666, 0, 0, -3.888463322145375, -3.877336834958712, 0.9889351832343495, 0.6504327334979301],
      [0, 0, 1, 0, 0, 0, 1, 0, 0, 0, 0, 1, 0],
      [0, 0, 0.9991362520746339, 0.1, 0.0008637479253661429, -0.0004112373273432723, 0.6666666666666666, 0, 0, -4.385486961849179, -4.385692580512851, 1, 0],
      [0, 0, 1, 0, 0, 0, 1, 0, 0, 0, 0, 1, 0],
      [0, 0, 1, 0, 0, 0, 1, 0, 0, 0, 0, 1, 0],
      [0, 0, 1, 0, 0, 0, 1, 0, 0, 0, 0, 1, 0],
      [0, 0, 1, 0, 0, 0, 1, 0, 0, 0, 0, 1, 0],
      [0, 0, 1, 0.2467696511417246, 0, 0, 0.6666666666666666, 0, 0, -3.839145506618927, -3.828151889624581, 0.9890665919723007, 0.6504327334979301],
      [146.3048097490217, 0, 0.7688908006841865, 0.9144410727132054, 0.2311091993158135, 0, 0.6666666666666666, 0, 0, -8.349214106333852, -8.354597202987183, 1, 145.3008816048957],
      [0, 0, 1, 0, 0, 0, 1, 0, 0, 0, 0, 1, 0],
      [0, 0, 0.8981714725977203, 22976.06358416591, 0.1018285274022797, 4.733641063851682, 0.04325888189163718, 1, 0, -12.5908565174137, -11.22126896233866, 0.2542117862560457, 0],
      [0, 0, 0.9991362520746339, 0.1, 0.0008637479253661429, -0.0006352343163555929, 0.6666666666666666, 0, 0, -3.877336834958712, -3.877654452116889, 1, 0],
      [0, 0, 1, 0.514554458339148, 0, 0, 0.6666666666666666, 0, 0, -3.646391584864275, -3.634293321411316, 0.987974626293137, 0.9400491821868175],
      [0, 0, 1, 0, 0, 0, 1, 0, 0, 0, 0, 1, 0],
      [0, 0, 0.9991362520746339, 0.1, 0.0008637479253661429, -0.0004274696772217368, 0.6666666666666666, 0, 0, -4.183110293807959, -4.18332402864657, 1, 0],
      [0, 0, 1, 0, 0, 0, 1, 0, 0, 0, 0, 1, 0],
      [0, 0, 1, 0, 0, 0, 1, 0, 0, 0, 0, 1, 0],
      [0, 0, 1, 0, 0, 0, 1, 0, 0, 0, 0, 1, 0],
      [0, 0, 1, 0, 0, 0, 1, 0, 0, 0, 0, 1, 0],
      [0, 0, 1, 0, 0, 0, 1, 0, 0, 0, 0, 1, 0],
      [0, 0, 1, 0, 0, 0, 1, 0, 0, 0, 0, 1, 0],
      [0, 0, 1, 0, 0, 0, 1, 0, 0, 0, 0, 1, 0],
      [0, 0, 1, 0, 0, 0, 1, 0, 0, 0, 0, 1, 0],
      [0, 0, 0.9991362520746339, 0.1, 0.0008637479253661429, -0.0007263691138792439, 0.6666666666666666, 0, 0, -4.201271641184347, -4.201634825741286, 1, 0],
      [0, 0, 0.9991362520746339, 0.1, 0.0008637479253661429, -0.0007263691138792439, 0.6666666666666666, 0, 0, -4.201271641184347, -4.201634825741286, 1, 0],
      [0, 0, 1, 0.2467696511417246, 0, 0, 0.6666666666666666, 0, 0, -3.891340962667429, -3.880228817383461, 0.9889493665482276, 0.6504327334979301],
      [0, 0, 1, 0, 0, 0, 1, 0, 0, 0, 0, 1, 0],
      [119.4191679837308, 0.04700107051749543, 0.7442089090837257, 0.7477377704916327, 0.2557910909162743, 0, 0.6666666666666666, 0, 0, -8.993048906110662, -8.998446079337782, 1, 120.8273024450134],
      [0, 0, 0.9991362520746339, 0.1, 0.0008637479253661429, -0.0007513215323946554, 0.6666666666666666, 0, 0, -4.309375833269478, -4.309751494035675, 1, 0],
      [0, 0, 0.9991362520746339, 0.1, 0.0008637479253661429, -0.0005719485367379207, 0.6666666666666666, 0, 0, -3.665815292172203, -3.666101266440572, 1, 0],
      [0, 0, 0.9991362520746339, 0.1, 0.0008637479253661429, -0.0004408853257675815, 0.6666666666666666, 0, 0, -4.078942150049895, -4.079162592712779, 1, 0],
      [0, 0, 0.9991362520746339, 0.1, 0.0008637479253661429, -0.0007785711352639169, 0.6666666666666666, 0, 0, -4.539338423744518, -4.53972770931215, 1, 0],
      [0, 0, 0.9991362520746339, 0.1, 0.0008637479253661429, -0.0006534450450317308, 0.6666666666666666, 0, 0, -3.631401338986566, -3.631728061509082, 1, 0],
      [0, 0, 0.9991362520746339, 0.1, 0.0008637479253661429, -0.0007565887455367459, 0.6666666666666666, 0, 0, -4.312267815694227, -4.312646110066995, 1, 0],
      [0, 0, 0.9991362520746339, 0.1, 0.0008637479253661429, -0.0007360412135568595, 0.6666666666666666, 0, 0, -4.75008861358099, -4.750456634187769, 1, 0],
      [1.250729320059885, 0, 1, 0.3986761438071433, 0, 0, 0.6666666666666666, 0, 0, -4.043132094197396, -4.036010097036304, 0.992903304159376, 1.301235659993812],
      [117.9287042356343, 0, 0.75, 0.9888201362268166, 0.25, 0, 0.6666666666666666, 0, 0, -6.933052762319149, -6.939216719708264, 1, 117.9287042356343],
      [0, 0, 0.9991362520746339, 0.1, 0.0008637479253661429, -0.0007214901917667049, 0.6666666666666666, 0, 0, -4.265672427305851, -4.266033172401734, 1, 0],
      [0, 0, 1, 0, 0, 0, 1, 0, 0, 0, 0, 1, 0],
      [0, 0, 1, 0, 0, 0, 1, 0, 0, 0, 0, 1, 0],
      [0, 0, 0.9991362520746339, 0.1, 0.0008637479253661429, -0.0007677729743083006, 0.6666666666666666, 0, 0, -4.192753541356392, -4.193137427843546, 1, 0],
      [0, 0, 1, 0, 0, 0, 1, 0, 0, 0, 0, 1, 0],
      [0, 0, 1, 0, 0, 0, 1, 0, 0, 0, 0, 1, 0],
      [0, 0, 0.9991362520746339, 0.1, 0.0008637479253661429, -0.0007188400442554865, 0.6666666666666666, 0, 0, -4.429190367812806, -4.429549787834934, 1, 0],
      [0, 0, 0.9991362520746339, 0.1, 0.0008637479253661429, -0.0007194659595359809, 0.6666666666666666, 0, 0, -4.309375833269478, -4.309735566249246, 1, 0],
      [0, 0, 0.9991362520746339, 0.1, 0.0008637479253661429, -0.0004392317140169411, 0.6666666666666666, 0, 0, -4.078942150049895, -4.079161765906903, 1, 0],
      [0, 0, 1, 0.2467696511417246, 0, 0, 0.6666666666666666, 0, 0, -3.839081658181124, -3.828151889624581, 0.9891297443451533, 0.6504327334979301],
      [0, 0, 0.9991362520746339, 0.1, 0.0008637479253661429, -0.0006911094118722261, 0.6666666666666666, 0, 0, -3.880228817383461, -3.880574372089397, 1, 0],
      [0, 0, 1, 0, 0, 0, 1, 0, 0, 0, 0, 1, 0],
      [0, 0, 1, 0, 0, 0, 1, 0, 0, 0, 0, 1, 0],
      [0, 0, 1, 0.4703122127596238, 0, 0, 0.6666666666666666, 0, 0, -3.631161265597282, -3.625775221583361, 0.9946284347148394, 0.6296541641433383],
      [0, 0, 1, 0, 0, 0, 1, 0, 0, 0, 0, 1, 0],
      [0, 0, 0.9991362520746339, 0.1, 0.0008637479253661429, -0.0007528953552071727, 0.6666666666666666, 0, 0, -4.487247207745333, -4.487623655422937, 1, 0],
      [0, 0, 0.9991362520746339, 0.1, 0.0008637479253661429, -0.0006528195102202261, 0.6666666666666666, 0, 0, -3.836669989452536, -3.836996399207646, 1, 0],
      [0, 0, 1, 0, 0, 0, 1, 0, 0, 0, 0, 1, 0],
      [0, 0, 1, 0, 0, 0, 1, 0, 0, 0, 0, 1, 0],
      [0, 0, 1, 0, 0, 0, 1, 0, 0, 0, 0, 1, 0],
      [0, 0, 1, 0, 0, 0, 1, 0, 0, 0, 0, 1, 0],
      [0, 0, 1, 0, 0, 0, 1, 0, 0, 0, 0, 1, 0],
      [0, 0, 1, 0.3339807914548285, 0, 0, 0.6666666666666666, 0, 0, -4.241085554231523, -4.232793611945233, 0.991742341042816, 0.969568493409144],
      [0, 0, 0.9991362520746339, 0.1, 0.0008637479253661429, -0.0006769571122298146, 0.6666666666666666, 0, 0, -4.082605485424681, -4.082943963980796, 1, 0],
      [0, 0, 0.9991362520746339, 0.1, 0.0008637479253661429, -0.0005704117918199358, 0.6666666666666666, 0, 0, -3.920268887972302, -3.920554093868212, 1, 0],
      [0, 0, 1, 0, 0, 0, 1, 0, 0, 0, 0, 1, 0],
      [0, 0, 1, 0, 0, 0, 1, 0, 0, 0, 0, 1, 0],
      [0, 0, 1, 0, 0, 0, 1, 0, 0, 0, 0, 1, 0],
      [0, 0, 1, 0, 0, 0, 1, 0, 0, 0, 0, 1, 0],
      [0, 0, 1, 0, 0, 0, 1, 0, 0, 0, 0, 1, 0],
      [0, 0, 1, 0, 0, 0, 1, 0, 0, 0, 0, 1, 0],
      [0, 0, 1, 0, 0, 0, 1, 0, 0, 0, 0, 1, 0],
      [0, 0, 0.9991362520746339, 0.1, 0.0008637479253661429, -0.0007391788537205457, 0.6666666666666666, 0, 0, -4.226813699771586, -4.227183289198447, 1, 0],
      [0, 0, 1, 0, 0, 0, 1, 0, 0, 0, 0, 1, 0],
      [0, 0, 1, 0.4703122127596238, 0, 0, 0.6666666666666666, 0, 0, -3.631161265597959, -3.625775221583361, 0.9946284347141666, 0.6296541641433383],
      [0, 0, 1, 0, 0, 0, 1, 0, 0, 0, 0, 1, 0],
      [0, 0, 0.9991362520746339, 0.1, 0.0008637479253661429, -0.0007565887455296405, 0.6666666666666666, 0, 0, -4.066332319722082, -4.066710614094847, 1, 0],
      [0, 0, 0.9991362520746339, 0.1, 0.0008637479253661429, -0.0007565887455367459, 0.6666666666666666, 0, 0, -4.057814219894127, -4.058192514266896, 1, 0],
      [0, 0, 0.9991362520746339, 0.1, 0.0008637479253661429, -0.0007308148603719644, 0.6666666666666666, 0, 0, -4.75008861358099, -4.750454021011176, 1, 0],
      [0, 0, 1, 0, 0, 0, 1, 0, 0, 0, 0, 1, 0],
      [0, 0, 1, 0, 0, 0, 1, 0, 0, 0, 0, 1, 0],
      [0, 0, 1, 0, 0, 0, 1, 0, 0, 0, 0, 1, 0],
      [0, 0, 0.9991362520746339, 0.1, 0.0008637479253661429, -0.0006790112585015606, 0.6666666666666666, 0, 0, -4.082605485424681, -4.082944991053932, 1, 0],
      [0, 0, 1, 0, 0, 0, 1, 0, 0, 0, 0, 1, 0],
      [0, 0, 0.9991362520746339, 0.1, 0.0008637479253661429, -0.0006790112592280906, 0.6666666666666666, 0, 0, -4.038902079461054, -4.039241585090668, 1, 0],
      [0, 0, 0.9991362520746339, 0.1, 0.0008637479253661429, -0.0006529120468590222, 0.6666666666666666, 0, 0, -3.631401338986566, -3.631727795009996, 1, 0],
      [0, 0, 0.9991362520746339, 0.1, 0.0008637479253661429, -0.0006874213790082351, 0.6666666666666666, 0, 0, -3.880228817383461, -3.880572528072965, 1, 0],
      [0, 0, 0.9991362520746339, 0.1, 0.0008637479253661429, -0.0005070800889450666, 0.6666666666666666, 0, 0, -3.665815292172203, -3.666068832216675, 1, 0],
      [1.289602909728712, 0, 1, 0.6386835485659825, 0, 0, 0.6666666666666666, 0, 0, -3.835483448584164, -3.833633428995085, 0.9981516906422485, 1.301235659993812],
      [0, 0, 0.9991362520746339, 0.1, 0.0008637479253661429, -0.0003427615873885514, 0.6666666666666666, 0, 0, -4.352307886283068, -4.352479267076762, 1, 0],
      [177.6019273976759, 58.17333933519045, 0.7680291299489751, 35.11685738646234, 0.2319708700510249, 0, 0.6666666666666666, 0, 0, -11.88194936037481, -11.88949644192233, 1, 161.8380717513332],
      [0, 0, 0.8507658592940723, 2695.045130580059, 0.1492341407059277, 1.962336869646752, 0.1858324548683166, 1, 0, -9.081055033715167, -8.575505731117726, 0.6031741592584725, 0],
      [0, 0, 0.9991362520746339, 0.1, 0.0008637479253661429, -0.0007076198015774082, 0.6666666666666666, 0, 0, -4.75008861358099, -4.750442423481779, 1, 0],
      [0, 0, 0.9991362520746339, 0.1, 0.0008637479253661429, -0.0006287305718464253, 0.6666666666666666, 0, 0, -3.836669989452536, -3.836984354738459, 1, 0],
      [0, 0, 0.9991362520746339, 0.1, 0.0008637479253661429, -0.0006509306558832861, 0.6666666666666666, 0, 0, -4.038902079461054, -4.039227544788996, 1, 0],
      [0, 0, 0.9991362520746339, 0.1, 0.0008637479253661429, -0.000653967778471376, 0.6666666666666666, 0, 0, -3.833633428995085, -3.83396041288432, 1, 0],
      [0, 0, 1, 0.1425847701237452, 0, 0, 0.6666666666666666, 0, 0, -4.095935459190791, -4.079713502999931, 0.9839089111426701, 0.7685003037841395],
      [0, 0, 1, 0.09069176182942189, 0, 0, 0.6666666666666666, 0, 0, -4.415592152522061, -4.403503731192865, 0.9879843501095362, 0.6504327334979301],
      [0, 0, 0.9991362520746339, 0.1, 0.0008637479253661429, -0.0006890552205733869, 0.6666666666666666, 0, 0, -3.880228817383461, -3.880573344993748, 1, 0],
      [127.6099243803944, 0, 0.7446882148426333, 0.7961111437589783, 0.2553117851573667, 0, 0.6666666666666666, 0, 0, -6.600356562943517, -6.605143397515485, 1, 128.5842462428742],
      [0, 0, 0.9991362520746339, 0.1, 0.0008637479253661429, -0.0007034226193862736, 0.6666666666666666, 0, 0, -4.201271641184347, -4.20162335249404, 1, 0],
      [0, 0, 0.9991362520746339, 0.1, 0.0008637479253661429, -0.0006677385896267651, 0.6666666666666666, 0, 0, -4.429190367812806, -4.42952423710762, 1, 0],
      [0, 0, 1, 0.2467696511417246, 0, 0, 0.6666666666666666, 0, 0, -4.279866537976638, -4.2685644097306, 0.9887615008644286, 0.6504327334979301],
      [0, 0, 0.9991362520746339, 0.1, 0.0008637479253661429, -0.0008078974628933366, 0.6666666666666666, 0, 0, -4.400611748768116, -4.401015697499562, 1, 0],
      [0, 0, 1, 0.2467696511417246, 0, 0, 0.6666666666666666, 0, 0, -3.891340980579822, -3.880228817383461, 0.9889493488337782, 0.6504327334979301],
      [0, 0, 0.9991362520746339, 0.1, 0.0008637479253661429, -0.0007031478509293976, 0.6666666666666666, 0, 0, -4.079713502999931, -4.080065076925396, 1, 0],
      [0, 0, 0.9991362520746339, 0.1, 0.0008637479253661429, -0.0005719485367379207, 0.6666666666666666, 0, 0, -3.665815292172203, -3.666101266440572, 1, 0],
      [0, 0, 1, 0, 0, 0, 1, 0, 0, 0, 0, 1, 0],
      [141.5639873666796, 0, 0.7419054977232824, 0.7003594806856458, 0.2580945022767176, 0, 0.6666666666666666, 0, 0, -6.997964513661509, -7.002299993033568, 1, 145.3008816048957],
      [0, 0, 1, 0, 0, 0, 1, 0, 0, 0, 0, 1, 0],
      [0, 0, 0.9991362520746339, 0.1, 0.0008637479253661429, -0.0005719485367450261, 0.6666666666666666, 0, 0, -3.920268887972302, -3.920554862240675, 1, 0],
      [0, 0, 0.9991362520746339, 0.1, 0.0008637479253661429, -0.0005719485367379207, 0.6666666666666666, 0, 0, -3.665815292172203, -3.666101266440572, 1, 0],
      [0, 0, 0.9991362520746339, 0.1, 0.0008637479253661429, -0.0007713689199810858, 0.6666666666666666, 0, 0, -4.198379658759597, -4.198765343219588, 1, 0],
      [0, 0, 0.9991362520746339, 0.1, 0.0008637479253661429, -0.0006577877740454596, 0.6666666666666666, 0, 0, -3.833633428995085, -3.833962322882107, 1, 0],
      [0, 0, 0.9991362520746339, 0.1, 0.0008637479253661429, -0.0007489818959740546, 0.6666666666666666, 0, 0, -4.063440337297333, -4.06381482824532, 1, 0],
      [0, 0, 1, 0.09069176182942189, 0, 0, 0.6666666666666666, 0, 0, -4.415787253062855, -4.403503731192865, 0.9877916126307281, 0.6504327334979301],
      [0, 0, 1, 0, 0, 0, 1, 0, 0, 0, 0, 1, 0],
      [0, 0, 0.9991362520746339, 0.1, 0.0008637479253661429, -0.0007701915821769489, 0.6666666666666666, 0, 0, -4.447207137156492, -4.447592232947581, 1, 0],
      [0, 0, 0.9991362520746339, 0.1, 0.0008637479253661429, -0.0007211388603192148, 0.6666666666666666, 0, 0, -4.429190367812806, -4.429550937242966, 1, 0],
      [0, 0, 0.9991362520746339, 0.1, 0.0008637479253661429, -0.0007211388603192148, 0.6666666666666666, 0, 0, -4.429190367812806, -4.429550937242966, 1, 0],
      [105.4647374366241, 0, 0.75, 0.9875153799715601, 0.25, 0, 0.6666666666666666, 0, 0, -7.493538122596426, -7.500102552596866, 1, 105.4647374366241],
      [0, 0, 1, 0.2467696511417246, 0, 0, 0.6666666666666666, 0, 0, -3.839145506618166, -3.828151889624581, 0.9890665919730531, 0.6504327334979301],
      [0, 0, 0.9991362520746339, 0.1, 0.0008637479253661429, -0.0007308148603719644, 0.6666666666666666, 0, 0, -4.75008861358099, -4.750454021011176, 1, 0],
      [1.289602909728712, 0, 1, 0.6386835485659825, 0, 0, 0.6666666666666666, 0, 0, -4.446699213083957, -4.443543801781706, 0.9968495617757506, 1.301235659993812],
      [1.250729320059885, 0, 1, 0.3986761438071433, 0, 0, 0.6666666666666666, 0, 0, -4.043145080578219, -4.036010097036304, 0.9928904100226721, 1.301235659993812],
      [0, 0, 0.9991362520746339, 0.1, 0.0008637479253661429, -0.0007299869880252885, 0.6666666666666666, 0, 0, -4.057814219894127, -4.05817921338814, 1, 0],
      [0, 0, 1, 0.514554458339148, 0, 0, 0.6666666666666666, 0, 0, -4.428642995104401, -4.412917202110208, 0.9843972116616333, 0.9400491821868175],
      [0, 0, 1, 0, 0, 0, 1, 0, 0, 0, 0, 1, 0],
      [0, 0, 0.9991362520746339, 0.1, 0.0008637479253661429, -0.000836927718738778, 0.6666666666666666, 0, 0, -4.189861558931643, -4.190280022791012, 1, 0],
      [0, 0, 0.9991362520746339, 0.1, 0.0008637479253661429, -0.0004387936043155349, 0.6666666666666666, 0, 0, -4.078942150049895, -4.079161546852053, 1, 0],
      [1.250729320059885, 0, 1, 0.3986761438071433, 0, 0, 0.6666666666666666, 0, 0, -4.043128654552371, -4.036010097036304, 0.9929067194001608, 1.301235659993812],
      [0, 0, 1, 0, 0, 0, 1, 0, 0, 0, 0, 1, 0],
      [0, 0, 1, 0, 0, 0, 1, 0, 0, 0, 0, 1, 0],
      [0, 0, 1, 0, 0, 0, 1, 0, 0, 0, 0, 1, 0],
      [0, 0, 1, 0, 0, 0, 1, 0, 0, 0, 0, 1, 0],
      [0, 0, 0.9991362520746339, 0.1, 0.0008637479253661429, -0.0007483620360346777, 0.6666666666666666, 0, 0, -4.054922237469379, -4.055296418487396, 1, 0],
      [0, 0, 0.9991362520746339, 0.1, 0.0008637479253661429, -0.0007483620360346777, 0.6666666666666666, 0, 0, -4.054922237469379, -4.055296418487396, 1, 0],
      [0, 0, 1, 0, 0, 0, 1, 0, 0, 0, 0, 1, 0],
      [0, 0, 1, 0, 0, 0, 1, 0, 0, 0, 0, 1, 0],
      [0, 0, 1, 0, 0, 0, 1, 0, 0, 0, 0, 1, 0],
      [0, 0, 0.9991362520746339, 0.1, 0.0008637479253661429, -0.0006790112592280906, 0.6666666666666666, 0, 0, -4.038902079461054, -4.039241585090668, 1, 0],
      [0, 0, 1, 0, 0, 0, 1, 0, 0, 0, 0, 1, 0],
      [0, 0, 1, 0, 0, 0, 1, 0, 0, 0, 0, 1, 0],
      [0, 0, 1, 0, 0, 0, 1, 0, 0, 0, 0, 1, 0],
      [0, 0, 1, 0, 0, 0, 1, 0, 0, 0, 0, 1, 0],
      [0, 0, 1, 0, 0, 0, 1, 0, 0, 0, 0, 1, 0],
      [0, 0, 1, 0, 0, 0, 1, 0, 0, 0, 0, 1, 0],
      [0, 0, 1, 0, 0, 0, 1, 0, 0, 0, 0, 1, 0],
      [0, 0, 1, 0, 0, 0, 1, 0, 0, 0, 0, 1, 0],
      [0, 0, 1, 0, 0, 0, 1, 0, 0, 0, 0, 1, 0],
      [0, 0, 1, 0, 0, 0, 1, 0, 0, 0, 0, 1, 0],
      [0, 0, 1, 0, 0, 0, 1, 0, 0, 0, 0, 1, 0],
      [0, 0, 1, 0, 0, 0, 1, 0, 0, 0, 0, 1, 0],
      [0, 0, 1, 0, 0, 0, 1, 0, 0, 0, 0, 1, 0],
      [0, 0, 1, 0, 0, 0, 1, 0, 0, 0, 0, 1, 0],
      [0, 0, 1, 0, 0, 0, 1, 0, 0, 0, 0, 1, 0],
      [0, 0, 1, 0, 0, 0, 1, 0, 0, 0, 0, 1, 0],
      [102.9208768827452, 0, 0.7408406890517055, 0.9343776751221805, 0.2591593109482945, 0, 0.6666666666666666, 0, 0, -8.2825337350935, -8.28876493594186, 1, 100.3212066718562],
      [0, 0, 1, 0, 0, 0, 1, 0, 0, 0, 0, 1, 0],
      [0, 0, 1, 0, 0, 0, 1, 0, 0, 0, 0, 1, 0],
      [0, 0, 1, 0, 0, 0, 1, 0, 0, 0, 0, 1, 0],
      [0, 0, 1, 0, 0, 0, 1, 0, 0, 0, 0, 1, 0],
      [0, 0, 1, 0, 0, 0, 1, 0, 0, 0, 0, 1, 0],
      [0, 0, 1, 0, 0, 0, 1, 0, 0, 0, 0, 1, 0],
      [0, 0, 1, 0, 0, 0, 1, 0, 0, 0, 0, 1, 0],
      [0, 0, 1, 0, 0, 0, 1, 0, 0, 0, 0, 1, 0],
      [0, 0, 1, 0, 0, 0, 1, 0, 0, 0, 0, 1, 0],
      [0, 0, 0.9991362520746339, 0.1, 0.0008637479253661429, -0.0004270230939482644, 0.6666666666666666, 0, 0, -4.183110293807959, -4.183323805354934, 1, 0],
      [0, 0, 1, 0, 0, 0, 1, 0, 0, 0, 0, 1, 0],
      [0, 0, 1, 0, 0, 0, 1, 0, 0, 0, 0, 1, 0],
      [131.2441289043524, 0.02079155886646391, 0.74557475518962, 0.9154810243287377, 0.25442524481038, 0, 0.6666666666666666, 0, 0, -7.953215813890346, -7.959143861901861, 1, 124.1637220289671],
      [0, 0, 1, 0.4703122127596238, 0, 0, 0.6666666666666666, 0, 0, -3.628237997833669, -3.622883239158612, 0.9946595524892269, 0.6296541641433383],
      [0, 0, 1, 0, 0, 0, 1, 0, 0, 0, 0, 1, 0],
      [93.35049937486701, 0, 0.75, 0.9859180464584442, 0.25, 0, 0.6666666666666666, 0, 0, -9.053673812269937, -9.059439577260317, 1, 93.35049937486701],
      [68.85704054796686, 0, 0.8061837060761553, 0, 0.1938162939238447, 0, 0.6666666666666666, 0, 0, -7.362375327195795, -7.362504350929919, 1, 68.20840610390124],
      [0.03240379231986607, 0.001017049496059669, 0.0007816773073489567, 47.44558294356749, 0.9992183226926511, 0.6771496858940935, 0.3845256430636839, 0, 0, -7.238693272627323, -7.239050537481031, 1, 0],
      [0, 0, 1, 0, 0, 0, 1, 0, 0, 0, 0, 1, 0],
      [0, 0, 0.9991362520746339, 0.1, 0.0008637479253661429, -0.0007096362564009695, 0.6666666666666666, 0, 0, -3.825259907199831, -3.825614725328032, 1, 0],
      [0, 0, 1, 0, 0, 0, 1, 0, 0, 0, 0, 1, 0],
      [0, 0, 0.9991362520746339, 0.1, 0.0008637479253661429, -0.0004215898848070054, 0.6666666666666666, 0, 0, -3.980878203799441, -3.981088998741845, 1, 0],
      [0, 0, 0.9991362520746339, 0.1, 0.0008637479253661429, -0.0007550401773457338, 0.6666666666666666, 0, 0, -4.487247207745333, -4.487624727834006, 1, 0],
      [0, 0, 0.9991362520746339, 0.1, 0.0008637479253661429, -0.0007697293006660999, 0.6666666666666666, 0, 0, -4.198379658759597, -4.19876452340993, 1, 0],
      [0, 0, 1, 0, 0, 0, 1, 0, 0, 0, 0, 1, 0],
      [0, 0, 1, 0, 0, 0, 1, 0, 0, 0, 0, 1, 0],
      [0, 0, 0.9991362520746339, 0.1, 0.0008637479253661429, -0.0007542491230481119, 0.6666666666666666, 0, 0, -4.066332319722082, -4.066709444283606, 1, 0],
      [0, 0, 1, 0.2467696511417246, 0, 0, 0.6666666666666666, 0, 0, -3.891340980579822, -3.880228817383461, 0.9889493488337782, 0.6504327334979301],
      [0, 0, 0.9991362520746339, 0.1, 0.0008637479253661429, -0.0007387128359290784, 0.6666666666666666, 0, 0, -4.226813699771586, -4.227183056189551, 1, 0],
      [0, 0, 1, 0, 0, 0, 1, 0, 0, 0, 0, 1, 0],
      [0, 0, 1, 0, 0, 0, 1, 0, 0, 0, 0, 1, 0],
      [0, 0, 0.9991362520746339, 0.1, 0.0008637479253661429, -0.0006771221660315518, 0.6666666666666666, 0, 0, -4.082605485424681, -4.082944046507697, 1, 0],
      [0.01142313732512845, 0.005839941118361685, 0.7845111901684627, 377.9835423474414, 0.2154888098315373, 1.100011515237046, 0.2998261189664589, 0, 0, -8.617297327634274, -8.550034257018819, 0.9349492113140006, 0],
      [0, 0, 1, 0, 0, 0, 1, 0, 0, 0, 0, 1, 0],
      [0, 0, 1, 0, 0, 0, 1, 0, 0, 0, 0, 1, 0],
      [0, 0, 0.8805055063087759, 2737.609067253389, 0.1194944936912241, 2.223145157316694, 0.1614351612896173, 1, 0, -11.77448373439395, -11.10478583200943, 0.5118631870547151, 0],
      [0, 0, 1, 0, 0, 0, 1, 0, 0, 0, 0, 1, 0],
      [0, 0, 1, 0, 0, 0, 1, 0, 0, 0, 0, 1, 0],
      [0, 0, 1, 0, 0, 0, 1, 0, 0, 0, 0, 1, 0],
      [0, 0, 1, 0, 0, 0, 1, 0, 0, 0, 0, 1, 0],
      [0, 0, 1, 0, 0, 0, 1, 0, 0, 0, 0, 1, 0],
      [0, 0, 1, 0, 0, 0, 1, 0, 0, 0, 0, 1, 0],
      [0, 0, 0.9991362520746339, 0.1, 0.0008637479253661429, -0.0008365095302984571, 0.6666666666666666, 0, 0, -4.189861558931643, -4.190279813696792, 1, 0],
      [0, 0, 1, 0, 0, 0, 1, 0, 0, 0, 0, 1, 0],
      [0, 0, 1, 0, 0, 0, 1, 0, 0, 0, 0, 1, 0],
      [0, 0, 1, 0, 0, 0, 1, 0, 0, 0, 0, 1, 0],
      [0, 0, 1, 0, 0, 0, 1, 0, 0, 0, 0, 1, 0],
      [0, 0, 1, 0, 0, 0, 1, 0, 0, 0, 0, 1, 0],
      [0, 0, 1, 0, 0, 0, 1, 0, 0, 0, 0, 1, 0],
      [0, 0, 1, 0, 0, 0, 1, 0, 0, 0, 0, 1, 0],
      [0, 0, 1, 0, 0, 0, 1, 0, 0, 0, 0, 1, 0],
      [0, 0, 0.009627652033718678, 48.21165819106675, 0.9903723479662814, 0.7847110310931278, 0.3603813689999183, 0, 0, -7.571240027361378, -7.572310244760881, 1, 0],
      [89.82590528962159, 0, 0.75, 0.9853735797547831, 0.25, 0, 0.6666666666666666, 0, 0, -8.251413969034195, -8.257575568986839, 1, 89.82590528962159],
      [0, 0, 1, 0, 0, 0, 1, 0, 0, 0, 0, 1, 0],
      [0, 0, 1, 0, 0, 0, 1, 0, 0, 0, 0, 1, 0],
      [0.01142313732512845, 0.005839941118361685, 0.7845111901497795, 341.6245011632033, 0.2154888098502205, 0.9963090832151309, 0.3182669499781056, 1, 0, -10.36770333525571, -10.31603204976077, 0.9496409763035154, 0],
      [0, 0, 1, 0, 0, 0, 1, 0, 0, 0, 0, 1, 0],
      [0, 0, 0.0007073049008011699, 137.426612341547, 0.9992926950991988, 2.100855921723827, 0.1724206203164945, 0, 0, -13.54805809041994, -13.54821113564535, 1, 0],
      [0, 0, 1, 0, 0, 0, 1, 0, 0, 0, 0, 1, 0],
      [0, 0, 1, 0, 0, 0, 1, 0, 0, 0, 0, 1, 0],
      [0, 0, 1, 0, 0, 0, 1, 0, 0, 0, 0, 1, 0],
      [0, 0, 1, 0, 0, 0, 1, 0, 0, 0, 0, 1, 0],
      [0, 0, 1, 0, 0, 0, 1, 0, 0, 0, 0, 1, 0],
      [0, 0, 1, 0, 0, 0, 1, 0, 0, 0, 0, 1, 0],
      [0, 0, 1, 0, 0, 0, 1, 0, 0, 0, 0, 1, 0],
      [0, 0, 1, 0, 0, 0, 1, 0, 0, 0, 0, 1, 0],
      [0, 0, 1, 0, 0, 0, 1, 0, 0, 0, 0, 1, 0],
      [0, 0, 1, 0, 0, 0, 1, 0, 0, 0, 0, 1, 0],
      [0, 0, 1, 0, 0, 0, 1, 0, 0, 0, 0, 1, 0],
      [0, 0, 1, 0, 0, 0, 1, 0, 0, 0, 0, 1, 0],
      [0, 0, 0.9991362520746339, 0.1, 0.0008637479253661429, -0.0007182310153321936, 0.6666666666666666, 0, 0, -4.174736772012706, -4.175095887520373, 1, 0],
      [0, 0, 1, 0, 0, 0, 1, 0, 0, 0, 0, 1, 0],
      [110.3463040973923, 0, 0.75, 0.9880610882699151, 0.25, 0, 0.6666666666666666, 0, 0, -6.906080517137652, -6.91225893353095, 1, 110.3463040973923],
      [0, 0, 1, 0, 0, 0, 1, 0, 0, 0, 0, 1, 0],
      [0, 0, 0.0007073049008011699, 129.3398808356094, 0.9992926950991988, 2.119063056722737, 0.170735977622238, 2, 0, -13.91604858792308, -13.91599922044316, 0.999950633738634, 0],
      [0, 0, 1, 0, 0, 0, 1, 0, 0, 0, 0, 1, 0],
      [0, 0, 1, 0, 0, 0, 1, 0, 0, 0, 0, 1, 0],
      [0, 0, 0.9991362520746339, 0.1, 0.0008637479253661429, -0.0007671321874553882, 0.6666666666666666, 0, 0, -4.192753541356392, -4.19313710745012, 1, 0],
      [0, 0, 1, 0, 0, 0, 1, 0, 0, 0, 0, 1, 0],
      [0, 0, 1, 0, 0, 0, 1, 0, 0, 0, 0, 1, 0],
      [0, 0, 1, 0, 0, 0, 1, 0, 0, 0, 0, 1, 0],
      [0, 0, 1, 0, 0, 0, 1, 0, 0, 0, 0, 1, 0],
      [0, 0, 1, 0, 0, 0, 1, 0, 0, 0, 0, 1, 0],
      [0, 0, 0.9991362520746339, 0.1, 0.0008637479253661429, -0.0007671321874553882, 0.6666666666666666, 0, 0, -4.192753541356392, -4.19313710745012, 1, 0],
      [0, 0, 1, 0, 0, 0, 1, 0, 0, 0, 0, 1, 0],
      [0, 0, 1, 0, 0, 0, 1, 0, 0, 0, 0, 1, 0],
      [0, 0, 1, 0, 0, 0, 1, 0, 0, 0, 0, 1, 0],
      [0, 0, 1, 0, 0, 0, 1, 0, 0, 0, 0, 1, 0],
      [0, 0, 0.0007816773202643936, 105.8904978098945, 0.9992183226797356, 1.617338993792959, 0.2243707611800226, 0, 0, -12.67162998392213, -12.67172144232, 1, 0],
      [0, 0, 0.9991362520746339, 0.1, 0.0008637479253661429, -0.0006470760163548306, 0.6666666666666666, 0, 0, -3.634293321411316, -3.634616859419493, 1, 0],
      [0, 0, 0.9991362520746339, 0.1, 0.0008637479253661429, -0.0007101926504446965, 0.6666666666666666, 0, 0, -4.097854290482969, -4.098209386808191, 1, 0],
      [0, 0, 0.9991362520746339, 0.1, 0.0008637479253661429, -0.0007240926900582423, 0.6666666666666666, 0, 0, -4.201271641184347, -4.201633687529376, 1, 0],
      [0, 0, 1, 0, 0, 0, 1, 0, 0, 0, 0, 1, 0],
      [0, 0, 1, 0.3339807914548285, 0, 0, 0.6666666666666666, 0, 0, -4.241085554231523, -4.232793611945233, 0.991742341042816, 0.969568493409144],
      [0, 0, 0.9991362520746339, 0.1, 0.0008637479253661429, -0.0007677729590085391, 0.6666666666666666, 0, 0, -4.192753541356392, -4.193137427835897, 1, 0],
      [0, 0, 0.9991362520746339, 0.1, 0.0008637479253661429, -0.0004088477559207604, 0.6666666666666666, 0, 0, -4.385486961849179, -4.38569138572714, 1, 0],
      [0, 0, 0.9991362520746339, 0.1, 0.0008637479253661429, -0.0007214901533245666, 0.6666666666666666, 0, 0, -4.265672427305851, -4.266033172382513, 1, 0],
      [0, 0, 1, 0, 0, 0, 1, 0, 0, 0, 0, 1, 0],
      [0, 0, 1, 0, 0, 0, 1, 0, 0, 0, 0, 1, 0],
      [0, 0, 1, 0, 0, 0, 1, 0, 0, 0, 0, 1, 0],
      [0, 0, 0.9991362520746339, 0.1, 0.0008637479253661429, -0.0006572228728929375, 0.6666666666666666, 0, 0, -3.833633428995085, -3.833962040431531, 1, 0],
      [0, 0, 0.9991362520746339, 0.1, 0.0008637479253661429, -0.0006470760163548306, 0.6666666666666666, 0, 0, -3.634293321411316, -3.634616859419493, 1, 0],
      [0, 0, 1, 0.514554458339148, 0, 0, 0.6666666666666666, 0, 0, -4.428625436373971, -4.412917202110208, 0.9844144965786596, 0.9400491821868175],
      [0, 0, 0.9991362520746339, 0.1, 0.0008637479253661429, -0.0007324807180353332, 0.6666666666666666, 0, 0, -3.972360103971487, -3.972726344330505, 1, 0],
      [0.02424084291039615, 0.0005737112214123156, 0.0007818613646253524, 91.61651595743238, 0.9992181386353747, 1.595002252699626, 0.2271500391038955, 2, 0, -11.60696046335314, -11.60730636346879, 1, 0],
      [0, 0, 1, 0.2467696511417246, 0, 0, 0.6666666666666666, 0, 0, -3.89138531760566, -3.880228817383461, 0.988905502732954, 0.6504327334979301],
      [0, 0, 0.9991362520746339, 0.1, 0.0008637479253661429, -0.0006534450450317308, 0.6666666666666666, 0, 0, -3.631401338986566, -3.631728061509082, 1, 0],
      [0, 0, 1, 0.4703122127596238, 0, 0, 0.6666666666666666, 0, 0, -3.631161265597282, -3.625775221583361, 0.9946284347148394, 0.6296541641433383],
      [0, 0, 1, 0, 0, 0, 1, 0, 0, 0, 0, 1, 0],
      [0, 0, 0.9991362520746339, 0.1, 0.0008637479253661429, -0.0007552226992970645, 0.6666666666666666, 0, 0, -4.487247207745333, -4.487624819094981, 1, 0],
      [0, 0, 1, 0, 0, 0, 1, 0, 0, 0, 0, 1, 0],
      [0, 0, 1, 0, 0, 0, 1, 0, 0, 0, 0, 1, 0],
      [0, 0, 1, 0, 0, 0, 1, 0, 0, 0, 0, 1, 0],
      [0, 0, 1, 0, 0, 0, 1, 0, 0, 0, 0, 1, 0],
      [0, 0, 0.9991362520746339, 0.1, 0.0008637479253661429, -0.0006790112592280906, 0.6666666666666666, 0, 0, -4.038902079461054, -4.039241585090668, 1, 0],
      [0, 0, 1, 0, 0, 0, 1, 0, 0, 0, 0, 1, 0],
      [0.03243743537158477, 0.001019129273539995, 0.001871074293943228, 55.4701052582304, 0.9981289257060568, 0.9259557903771132, 0.3315572059709866, 1, 0, -8.450484514714562, -8.450769365179481, 1, 0],
      [0, 0, 1, 0, 0, 0, 1, 0, 0, 0, 0, 1, 0],
      [0, 0, 1, 0, 0, 0, 1, 0, 0, 0, 0, 1, 0],
      [0, 0, 1, 0, 0, 0, 1, 0, 0, 0, 0, 1, 0],
      [0, 0, 1, 0, 0, 0, 1, 0, 0, 0, 0, 1, 0],
      [0, 0, 1, 0, 0, 0, 1, 0, 0, 0, 0, 1, 0],
      [0, 0, 1, 0, 0, 0, 1, 0, 0, 0, 0, 1, 0],
      [0, 0, 1, 0, 0, 0, 1, 0, 0, 0, 0, 1, 0],
      [0, 0, 1, 0, 0, 0, 1, 0, 0, 0, 0, 1, 0],
      [0, 0, 1, 0, 0, 0, 1, 0, 0, 0, 0, 1, 0],
      [0, 0, 1, 0, 0, 0, 1, 0, 0, 0, 0, 1, 0],
      [0, 0, 1, 0, 0, 0, 1, 0, 0, 0, 0, 1, 0],
      [0, 0, 1, 0, 0, 0, 1, 0, 0, 0, 0, 1, 0],
      [0, 0, 1, 0, 0, 0, 1, 0, 0, 0, 0, 1, 0],
      [0, 0, 1, 0, 0, 0, 1, 0, 0, 0, 0, 1, 0],
      [0, 0, 1, 0, 0, 0, 1, 0, 0, 0, 0, 1, 0],
      [0, 0, 1, 0, 0, 0, 1, 0, 0, 0, 0, 1, 0],
      [0, 0, 1, 0, 0, 0, 1, 0, 0, 0, 0, 1, 0],
      [0, 0, 1, 0, 0, 0, 1, 0, 0, 0, 0, 1, 0],
      [0, 0, 0.00961803399, 54.63331578933321, 0.9903819660099999, 0.7467666412812122, 0.3686643712354727, 1, 0, -8.321350112704454, -8.321503674740388, 1, 0],
      [0, 0, 1, 0, 0, 0, 1, 0, 0, 0, 0, 1, 0],
      [0, 0, 1, 0, 0, 0, 1, 0, 0, 0, 0, 1, 0],
      [0, 0, 1, 0, 0, 0, 1, 0, 0, 0, 0, 1, 0],
      [0, 0, 1, 0, 0, 0, 1, 0, 0, 0, 0, 1, 0],
      [0, 0, 1, 0, 0, 0, 1, 0, 0, 0, 0, 1, 0],
      [0, 0, 1, 0, 0, 0, 1, 0, 0, 0, 0, 1, 0] 
      ]
    },
   "headers":    [
["&alpha;", "Synonymous substitution rate at a site"],
    ["&beta;<sup>1</sup>", "Non-synonymous substitution rate at a site for the negative/neutral evolution component 1"],
    ["p<sup>1</sup>", "Mixture distribution weight allocated to negative/neutral evolution component 1"],
    ["&beta;<sup>+</sup>", "Non-synonymous substitution rate at a site for the positive selection component"],
    ["p<sup>+</sup>", "Mixture distribution weight allocated to the positive selection component"],
    ["LRT", "Likelihood ratio test statistic for episodic diversification, i.e., p<sup>+</sup> &gt; 0 <emph>and<emph> &beta;<sup>+</sup> &gt; &alpha;"],
    ["p-value", "Asymptotic p-value for episodic diversification, i.e., p<sup>+</sup> &gt; 0 <emph>and<emph> &beta;<sup>+</sup> &gt; &alpha;"],
    ["# branches under selection", "The (very approximate and rough) estimate of how many branches may have been under selection at this site, i.e., had an empirical Bayes factor of 100 or more for the &beta;<sup>+</sup> rate"],
    ["Total branch length", "The total length of branches contributing to inference at this site, and used to scale dN-dS"],
    ["MEME LogL", "Site Log-likelihood under the MEME model"],
    ["FEL LogL", "Site Log-likelihood under the FEL model"],
    ["FEL &alpha;", "Synonymous substitution rate at a site under the FEL model"],
    ["FEL &beta;", "Non-synonymous substitution rate at a site under the FEL model"] 
    ]
  },
 "analysis":{
   "authors":"Sergei L. Kosakovsky Pond, Steven Weaver",
   "citation":"Detecting Individual Sites Subject to Episodic Diversifying Selection. _PLoS Genet_ 8(7): e1002764.",
   "contact":"spond@temple.edu",
   "info":"MEME (Mixed Effects Model of Evolution)\n    estimates a site-wise synonymous (&alpha;) and a two-category mixture of non-synonymous\n    (&beta;-, with proportion p-, and &beta;+ with proportion [1-p-]) rates, and\n    uses a likelihood ratio test to determine if &beta;+ > &alpha; at a site.\n    The estimates aggregate information over a proportion of branches at a site,\n    so the signal is derived from\n    episodic diversification, which is a combination of strength of selection [effect size] and\n    the proportion of the tree affected. A subset of branches can be selected\n    for testing as well, in which case an additional (nuisance) parameter will be\n    inferred -- the non-synonymous rate on branches NOT selected for testing. Multiple partitions within a NEXUS file are also supported\n    for recombination - aware analysis. Version 3.0 adds a different format for ancestral state reconstruction, branch-site posterior storage, and site-level heterogeneity testing. \n    Version 4 adds support for multiple hits and more than 2 rate classes on omega, as well as site-level imputation option.\n    Version 4.1 fixes bugs with EBF computation for > 2 more rates and MH reporting.\n    ",
   "requirements":"in-frame codon alignment and a phylogenetic tree",
   "settings":{
     "Imputed States":0,
     "fit-mode":0,
     "multihit":"None",
     "rates":2,
     "site-filter":{
       "site-filter":null,
       "site-save-filter":null
      }
    },
   "version":"4.1"
  },
 "branch attributes":{
   "0":{
     "DireGB":{
       "Global MG94xREV":0.002598496333809089,
       "Nucleotide GTR":0.002580107621357291,
       "Posterior prob omega class by site":        [
[0, 0.8500185678521942, 0, 0.8499999999999998, 0.8500000000000001, 0, 0.8500000000000001, 0.8500000000000001, 0.8500000000000001, 0.8499999999999998, 0.8500000000000001, 0.8500000000000001, 0, 0, 0.01084378312940309, 0, 0, 0, 0, 0, 0, 0, 0, 0, 0, 0.8500000000000009, 0.8500000000000001, 0.8500000000000001, 0, 0.8500000000000001, 0, 0.8499999999999993, 0.8500000000000001, 0.8500000000000001, 0, 0.75, 0.75, 0.75, 0, 0.75, 0.8500000000000001, 0, 0.9052070941897512, 0, 0, 0, 0, 0, 0, 0, 0, 0, 0, 0, 0, 0.8500255307444021, 0, 0, 0, 0, 0, 0, 0, 0, 0, 0, 0.8500217043160381, 0.8500220668502634, 0, 0, 0, 0, 0.8500241841420038, 0, 0.8500210258718601, 0, 0, 0, 0, 0, 0, 0.8500240157699878, 0, 0.8500243478367182, 0.8500208222817127, 0.8500145215859818, 0.8500206834645738, 0.8500208452824249, 0.8500231357671831, 0.75, 0.75, 0.75, 0.75, 0.75, 0.75, 0.75, 0.75, 0.75, 0.75, 0.7327254249999999, 0.8500206834645738, 0.8500241841420038, 0.8500206834645738, 0, 0.8500131447634353, 0, 0, 0, 0, 0, 0, 0.8500240157699884, 0, 0, 0.8500225229160834, 0.8500241841420038, 0, 0, 0.8500227479523467, 0.8500232181119867, 0, 0.8500236767031202, 0.850026752244694, 0.8500217043160415, 0.8500240157699975, 0.8500129526700557, 0.8500145215859818, 0, 0, 0, 0, 0, 0.8500225405446533, 0.8500227010338492, 0.9689995461188222, 0.8500217043160384, 0, 0.8500182819719495, 0, 0, 0.8500136636013019, 0, 0, 0.8500182819719495, 0.850024015769993, 0.8500135247786995, 1.086882555541267e-08, 0.850025530744412, 0, 0, 0, 0.8500240157699884, 0, 0.8500240157699884, 0, 0.8500241841420038, 0.8500217043160415, 0.85002270103385, 0.8500210258718605, 0.8500230509367792, 0.0002091301546435496, 0.8500182819719495, 0.8500217043160415, 0.8500217043160422, 0, 0.01080562536788039, 0.8500131447634353, 0.8500234134683261, 0, 0.8500227861521645, 0.8500240157699975, 0.8500208222817131, 0.8500182819719491, 0, 0.8500227861521645, 0.8500145215859818, 0.8500217043160415, 0.8500241841420045, 0, 0.8500225405446533, 0.8500227861521645, 0.8500240157699938, 0.8500241841420045, 0.8500136636013019, 0.8500131447634353, 0.8500136636013019, 0.8500230509367792, 0.8500182819719495, 0.8500227010338492, 0.8500131447634353, 0.8500255307444013, 0.01079923459953752, 0, 0.8500267522446933, 0, 0, 0, 0, 0, 0, 0.8500232181119867, 0.8500208222817127, 0, 0.8500240157699878, 0.8500225229160834, 0.8500244276844304, 0.8500136636013019, 0.01087141261115675, 0, 0.8500236767031202, 0.8500182819719491, 0.8500227010338485, 0.8500210258718605, 0.8500234134683261, 0.8500218984762912, 0.8500208870548764, 0, 0.8500232181119867, 0.8500210258718605, 0.850014092450574, 0.8500227010338485, 0.8500227010338485, 0.8500210258718605, 0, 0.8500206834645738, 0, 0.8500241841420038, 0, 0.8500236767031202, 0.8500227010338485, 0.8500241841420038, 0, 0, 0, 0, 0, 0, 0, 0, 0.8500136636013013, 0.8500129526700561, 0.850025530744412, 0, 0.8500225405446533, 0, 0.8500258242528601, 0.8500208222817131, 0.8500230509367792, 0.8500246189413599, 0, 0.8500243478367182, 0, 0, 0, 0, 0, 0.8500217043160324, 0.8500244276844304, 0.8500246189413622, 0, 0.8500246565762208, 0.8500113068085096, 0.8500220668502637, 0.8500241841420045, 0.8500270154746616, 0.8500210258718601, 0.959780092485323, 0.8500206834645738, 0.8500241841420038, 0.8500230509367784, 0.850025965540553, 0.8500227010338492, 0, 0, 0.8500246189413622, 0.8500129526700557, 0, 0.8500206834645738, 0, 0.8500217043160381, 0, 0, 0.9081190424722082, 0, 1.084077222229802e-08, 0.8500267522446933, 0, 0, 0, 0.01079387292113379, 0, 0, 0, 0.8500158779298538, 0, 0.850026752244694, 0, 0, 0, 0.8500217043160415, 0.8500206834645738, 0.8500217043160332, 0.8500267522446933, 0, 0, 0, 0.8500255307444127, 0.8500135247786995, 0, 0, 0, 0.8500232181119867, 0.850025530744412, 1.089537338038903e-08, 0, 0.8500246189413614, 0, 0, 1.093760761310687e-08, 0, 0, 0.8500217043160324, 0, 0, 0, 0, 0.8500136636013013, 0, 0, 0, 0, 0, 0, 0, 0.8500240157699884, 0.8500267522446933, 0, 0.8500136636013019, 0, 0.8500182819719495, 0, 0.8500240157699884, 0, 0, 0, 0.8500240157699884, 0, 0, 0, 0.8500225229160834, 0.8500227010338492, 0, 0.8500241841420038, 0.8500241841420045, 0, 0, 0.8500206834645738, 0, 0.8500246189413614, 0.8500208222817131, 0.8500246189413599, 0.8500255307444013, 0.8500206834645738, 0.8500241841420045, 0.8500206834645738, 0.8500227010338492, 0.850026752244694, 0.8500227479523467, 0.8500240157699884, 0.8500240157699884, 0.8500129526700561, 0.8500227010338492, 0, 0.8500241841420038, 0.8500232181119867, 0.8500232181119867, 0.85002903712649, 0, 0, 0.8500218984762912, 0.8500217043160332, 0.8500236767031195, 0.7328438142162932, 0.8500135247786998, 0.01080299866892045, 0.850022747952347, 0, 0, 0, 0, 0, 1.08317779234921e-08, 0, 0, 0, 0.8500131447634353, 0, 0, 0.8500241841420038, 0.0002370261275845153, 0, 0, 0.8500227010338492, 0, 0.9591067178624444, 0.8500227010338492, 0, 0, 0, 0, 0, 0, 0, 0, 0, 0, 0, 0, 0, 0, 0, 0, 0.8500217043160384, 0, 0, 0, 0, 0, 0, 0, 0.8500182819719491, 0, 0, 0, 0.8500220668502634, 0.8500241841420045, 0.8500131447634353, 0, 0.8500182819719491, 0.8500217043160324, 0.8500243478367182, 0.8500220668502634, 0.8500129526700561, 0.8500232181119867, 0.8500221617132756, 0.8500241404308474, 0.8500208452824249, 0.8500221617132752, 0, 0.8500208222817127, 0.8500208222817127, 0.8500227479523467, 0, 0.850025530744412, 0.850025530744412, 0.8500200156475161, 0.8500227479523467, 0, 0, 0.850025530744412, 0.8500136636013013, 0.8500208870548761, 0.8500227479523467, 0.8500217043160415, 0, 0, 0, 0, 0, 0.8500246189413599, 0.8500182819719491, 0.8500217043160324, 0, 0.8500182819719487, 0.8500230509367792, 0.8500131447634353, 0.8500210258718605, 0.8500223300870043, 0, 0.8500227479523467, 0.8500182819719487, 0.8500246565762208, 0.8500217043160381, 0, 0.8500230509367792, 0.850025530744412, 0.8500217043160415, 0.5167425203974746, 0.8500227010338492, 0.8500246189413614, 1.091150526709475e-08, 0.8500223300870043, 0, 0, 0.8500241841420038, 0.8500131447634353, 0.9965327863231391, 0.850022747952347, 0.8500217043160415, 0, 0.850026752244694, 0, 0, 0.8500129526700561, 0.8500210258718605, 0, 0.8500225229160834, 0.8500241841420038, 0.8500217043160415, 0.8500210258718605, 0, 0.8500136636013019, 0.8500227010338492, 0, 0.850014521585981, 0.8500225405446533, 0.8500225405446533, 0.8500182819719491, 0.8500227861521645, 0, 0, 0.8500240157699884, 0.8500241841420038, 0, 0.8500217043160332, 0, 0, 0, 0, 0.8500225229160834, 0.8500131447634353, 0.8500223300870043, 0.8500246189413622, 0.8500227010338492, 0.8500241841420045, 0.8500227010338492, 0.8500236767031202, 0.8500230509367784, 0.8500217043160324, 0.8500131447634353, 0, 0.8500255307444127, 0.8500217043160332, 0.8500227010338492, 0.8500225229160834, 0.8500241841420038, 0.8500223300870043, 0.8500217043160415, 0.8500210258718601, 0, 0.8500225229160834, 0.8500241841420038, 0, 0.8500206834645738, 0, 0.8500221617132752, 0, 0.8500227861521645, 0.8500230509367784, 0, 0.850024015769993, 0, 0.8500246189413622, 0, 0, 0, 0.8500227861521645, 0.8500135247786995, 0.8500136636013013, 0, 0.8500227010338492, 0, 0.8500227010338492, 0.8500225229160834, 0, 0.8500208222817127, 0.8500227861521645, 0.8500225405446533, 0.8500217043160415, 0.8500232181119867, 0, 0, 0.8500131447634353, 0.9570875689049945, 0.8500236767031202, 0.8500290371264905, 0.8500206834645738, 0.8500208222817127, 0.8500225229160834, 0.8500232181119867, 0.8500225229160834, 0.8500246189413614, 0, 0.850014092450574, 0.8500217043160324, 0.8500225405446533, 0.850014092450574, 0.8500246189413622, 0.85002270103385, 0, 0.8500241841420038, 0.8500136636013019, 0, 1.096581388255067e-08, 0, 0.8500131447634353, 0, 0.8500246189413622, 0, 0.8500255307444021, 0.8500136636013019, 0.01088014944010839, 0.8500230509367792, 0, 0.8500217043160415, 0, 0, 0.8500246189413622, 0.8500227010338492, 0, 0.7328438142162932, 0.8500241841420045, 0.8500131447634353, 0, 0.7328438142162932, 0, 0.8500210258718605, 0.8500126535080547, 0.850025530744412, 0.8500241841420045, 0, 0.8500241841420038, 0, 0.8500232181119867, 0.8500241841420045, 0.8500267522446933, 0, 0.8500227010338492, 0, 0, 0, 0, 0, 0, 0, 0, 0.8500217043160415, 0, 0.8500217043160384, 0, 0, 0.8500135247786998, 0.543435957805393, 0, 0, 0, 0, 0, 0, 0, 0, 0, 0, 0.8500290371264905, 0.850026752244694, 0, 0.8500240157699884, 0, 0, 0.8500218984762912, 0, 0, 0.8500208222817131, 0.8500131447634353, 0.8500136636013019, 0.850026752244694, 0.8500241841420038, 0.8500240157699938, 0.8500208870548764, 0.8500182819719491, 0, 0, 0.8500000000000001, 0.75, 0.75, 0.75, 0.75, 0.75, 0.75, 0.75, 0.75, 0.75, 0.75, 0.75, 0.75, 0.75, 0.75, 0.75, 0.75, 0.8500000000000001, 0.8500000000000001, 0, 0.850024015769987, 0, 0.8500217043160415, 0, 0.8500113067917562, 0, 0, 0, 0, 1.087916571728389e-08, 0, 0, 0, 0, 0, 0, 0, 0, 0, 0, 0, 0, 0, 0, 0, 0, 0, 2.505051414395287e-06, 0, 0, 0, 0, 0, 0, 0, 0, 0, 0, 0, 0.8500217043160415, 0, 0, 0, 0, 0, 0.8500182819719491, 0, 0.8500195967296394, 0, 0, 0.8500182819719491, 0.8500182819719491, 0, 0.850022330087004, 0.8500217043160415, 0.8500208870548761, 0.8500246189413622, 0, 0, 0.8500182819719491, 0.8500217043160422, 0, 0.8500131447634353, 0.8500131447634353, 0, 0, 0.8500240157699975, 0, 0.8500225405446533, 0, 0.8500208222817127, 0, 0.8500182819719491, 0.8500236767031195, 0.8500290371264905, 0, 0, 0, 0.8500200156475131, 0.8500000000000001, 0.8500000000168967, 0.8500133129160474, 0.8500000000000009, 0.8500000000000001, 0.8500000000000009, 0.8500000000000001, 0, 0, 0.8500103982399915, 0.8500246189413614, 0.8500135247786995, 0.8500225229160834, 0.8500230509367784, 0.8500182819719495, 0, 0.8500241841420038, 0.8500232181119867, 0.8500210258718601, 0.8500240157699938, 0, 0.8500217043160415, 0, 0, 0, 0.8500136636013019, 0, 0.8500131447634353, 0, 0.850024015769993, 0, 0, 0.850024015769993, 0, 0, 0.8500217043160415, 0.8500240157699884, 0, 0.8500217043160415, 0.8500210258718601, 0, 0, 0, 0, 0, 0, 0, 0.8500217043160415, 0, 0, 0, 0.8500232181119867, 0.8500246189413622, 0, 0, 0, 0, 0, 0, 0, 0, 0, 0, 0, 0, 0, 0, 0, 0, 0, 0, 0.8500267522446933, 0, 0.01078521572887471, 0, 0, 0, 0, 0, 0, 0, 1.087920986988923e-08, 0, 0, 0, 0, 0, 0, 0, 0, 0.8500240157699878, 0, 0, 0, 0.8500267522446933, 0, 0, 0.8500230509367784, 0, 0.8500182819719491, 0, 0.850014092450574, 0, 0.8500107781907825, 0, 0, 0, 0, 0.8500227479523467, 0.8500236767031202, 0.8500131447634353, 0.8500182819719491, 0.8500241841420045, 0.8500241841420038, 0, 0.8500230509367784, 0.8500244276844297, 0, 0, 0.850026752244694, 0, 0.8500246189413607, 0.8500208222817131, 0, 0, 0, 0, 0, 0.8500225229160829, 0.8500241841420038, 0.8500241841420038, 0, 0, 0.8500240157699884, 0, 0, 0.8500227479523467, 0, 0.8500136636013019, 0, 0.8500240157699938, 0.01088557472401729, 0, 0.8500182819719495, 0, 0.850026752244694, 0.8500246189413614, 0.8500244276844297, 0.8500230509367784, 0, 0, 0, 0, 0, 0, 0, 0, 0, 0, 0, 0, 0, 0, 0, 0, 0, 0, 0.850026752244694, 0.8500217043160324, 0, 0, 0, 0, 0.01080556970921574, 0, 0, 0, 0, 0.8500136636013019, 0, 0.8500240157699968, 0.8500227479523467, 0.8500227479523467, 0.8500136636013013, 1.080801888468406e-08, 0.8500227010338492, 0, 0.8500210258718601, 0.850025530744412, 0.8500131447634353, 0, 0.8500246189413622, 0, 0, 0, 0.8500217043160332, 0.8500240157699884, 0, 0, 0, 0, 0, 0, 0, 0, 0, 0.8500208222817131, 0.8500227010338492, 0, 0, 0, 0, 0, 0, 0, 0.8500241841420038, 0, 0, 0, 0, 0, 0, 0, 0, 0.8500241841420038, 0, 0, 0.8500241841420038, 0.8500217043160422, 0, 0, 0.8500246189413622, 0.8500217043160415, 0.8500225405446533, 0.8500227861521645, 0.8500182819719491, 0.850026752244694, 0.8500217043160422, 0.8500206834645738, 0.8500227861521645, 0, 0.8500227010338492, 0.8500234134683261, 0.8500227010338492, 0.8500210258718601, 0, 0.8500131447634353, 0, 0.8500267522446933, 0, 0.8500135247786995, 0.8500136636013019, 0.8500230509367784, 0.8500129526700557, 0.850025530744412, 0.8500217043160381, 0, 0.8500240157699884, 0.8500217043160415, 0, 0, 0.8500131447634353, 0, 0, 0.8500182819719491, 0.8500241841420038, 0.8500129526700557, 0, 0, 0.8500230509367784, 0.8500227010338492, 0.8500217043160324, 0.8500240157699884, 0.8500255307444013, 0.75, 0.8500000001703414, 0.8500182819719491, 0, 0.8500232181119867, 0.8500210258718601, 0.8500246189413622, 0, 0.8500208870548764, 0.8500240157699938, 0, 0, 0, 0.8500230509367784, 0.8500145215859818, 0.8500241841420038, 0.8500255307444127, 0.8500206834645738, 0.8500240157699938, 0, 0, 0, 0, 0, 1.052148770198451e-08, 0, 0, 0, 0, 0, 0, 0, 0, 0, 0, 0, 0, 0, 0, 0, 0, 0, 0, 0, 0, 0, 0, 0, 0, 0, 0, 0, 0, 0, 0, 0, 0.8500206834645738, 0, 0, 0.9978111183919691, 0, 0, 0, 0, 0, 0.8500240157699884, 0, 0, 0, 0, 0, 0, 0, 0, 0, 0, 0, 0, 0, 0, 0.8500236767031202, 0, 0, 0, 0, 0, 0, 0.8500241841420045, 0, 0, 0.8500217043160324, 0, 0.01076077437580936, 0.8500240157699884, 0, 0, 0.8500182819719495, 0.850024015769993, 0.8500241841420038, 0, 0, 0, 0, 0.8500246189413599, 0.8500182819719491, 0.8500182819719491, 0, 0.8500135247786998, 0.8500232181119867, 0, 0, 0, 0.8500241404308474, 0, 0, 0, 0, 0, 0, 0.8500258242528601, 0, 0, 0, 0, 0, 0, 0.8500145215859818, 0, 0, 0, 0, 0, 0, 0, 0, 0, 0, 0, 0.01087995615039759, 0, 0, 0, 0, 0, 0, 0, 0, 0, 0.8500217043160415, 0.8500145215859818, 0, 0, 0, 0, 0.8898866585698021, 0, 0, 0, 0, 0, 0, 0.8500217043160332, 0, 0.8500230509367792, 0.8500206834645738, 0.8500236767031202, 0.8500210258718601, 0.8500217043160415, 0, 0.8500182819719495, 0, 0, 0, 0, 0, 0, 0, 0.8500218984762912, 0, 0, 0, 0, 0, 0, 0, 0, 0, 0, 0, 0, 0, 0, 0, 0.850025965540553, 0, 0, 0, 0, 0, 0, 0.85002270103385, 0, 0.9598228228705969, 0, 0, 0, 0, 0, 0, 0, 0, 0, 0.8500225405446541, 0, 0, 0.8500240157699878, 0, 0, 0, 0, 0, 0, 0, 0.9976586042346293, 0, 0, 0, 0.0108034681293601, 0, 0, 0, 0.01076574614558386, 0, 0.8500136636013019, 0, 0, 0, 0, 0, 0.8500240157699884, 0, 0, 0.8500208222817131, 0, 0.8500267522446933, 0.8500246189413622, 0.850024015769993, 0, 0, 0, 0, 0.8500240157699884, 0, 0, 0, 0.8500210258718601, 0, 0, 0.01081571255169043, 0.8500290371264905, 0.8500182819719487, 0.8500000000000001, 0, 0.75, 0.75, 0.75, 0.75, 0.75, 0.75, 0.75, 0.75, 0.75, 0.75, 0.75, 0.75, 0.75, 0.8500000000000001, 0.8500000000000001, 0, 0.8500107781907829, 0.8500217043160324, 0.8500225405446533, 0, 0.8500217043160415, 0, 0.8500240157699884, 0, 0.8500230509367784, 0.8500232181119867, 5.811946168548005e-06, 0, 0, 0, 0, 0, 0.8500240157699884, 0, 0, 0, 0, 0, 0, 0, 0, 0, 0, 0, 0.8500240157699938, 0, 0, 0, 0.8500240157699938, 0, 0, 0.900856815290818, 0.8500027468500087, 0.8500000000000001, 0.8500000000000001, 0.8499999999999998, 0, 0, 0, 0, 0.8500225405446533, 0, 0, 0, 0, 0, 0.8500241841420038, 0.8500135247786995, 0.8500258242528601, 0.01079925413405275, 0.8500210258718601, 0.8500259655405538, 0.8500225405446533, 0.8500230509367784, 0.8500241841420038, 0.8500182819719495, 0.8500267522446933, 0, 0, 0, 0, 0, 0, 0, 0, 0, 0.8500241841420038, 0.8500129526700557, 0.8500131447634353, 0, 0.8500131447634353, 0.850024184142003, 0, 0, 0.8500240157699938, 0.8500241841420038, 0.8500208222817131, 0, 0.75, 0.7490881375, 0, 0.8500000000000001, 0.8500240157699884, 0, 0, 0.8500240157699878, 0, 0.8500230509367792, 0.8500240157699938, 0.8500225405446533, 0.8500246565762208, 0.8500482272018307, 0.8500255307444013, 0, 0.8500241841420038, 0, 0.850024015769993, 0, 0.8500230509367792, 0.9960726715915179, 0, 0.8500230509367792, 0, 0.8500246189413622, 0.8500225405446533, 0.8500240157699878, 0.850025530744412, 0, 0.8500240157699884, 0, 0.850024015769993, 0.8500182819719495, 0.8500131447634359, 0.8500217043160332, 0.8500182819719491, 0.8500182819719491, 0.8500208870548761, 0.8500206834645738, 0.8500217043160332, 0.8500218984762908, 0.8500246189413622, 0.01088546880792597, 0.8500208870548764, 0.8500240157699884, 0.8500270154746616, 1.105030022622075e-08, 0.8500208222817131, 0.8500131447634353, 0.8500208870548761, 1.092511175210281e-08, 0.8500208870548764, 0, 0, 0.8500208222817131, 0.8500225229160834, 0.8500136636013019, 1.081508594490092e-08, 0.8500258242528593, 0.8500290371264905, 0.8500217043160332, 0.8500230509367792, 0.8500290371264905, 0.8500223300870043, 0.8500246189413614, 0.8500129526700561, 0.8500136636013013, 0, 0.8500225229160834, 0, 0.8500240157699938, 0, 0.8500217043160415, 0.8500290371264905, 0.8500136636013019, 0.8500240157699938, 0.8500241841420038, 0, 0.8500210258718605, 0, 0.8500182819719491, 0.8500182819719491, 0, 0.8500223300870043, 0, 0, 0.8500206834645738, 0.8500136636013013, 0.8500482272018304, 0.850025530744412, 0.9880092145168287, 0.8500232181119867, 0.8500208870548761, 0.8500208222817135, 0, 0, 0.8500232181119867, 0.8500208870548764, 0.8500240157699884, 0, 0.8500267522446933, 0.8500232181119867, 0.8500217043160415, 0, 0, 0, 0.8500217043160324, 0.8500258242528601, 0.8500230509367792, 0, 0, 0.8500240157699975, 0.8500240157699884, 0.8500217043160381, 0.8500136636013019, 0, 0, 0, 0.8500270154746616, 0.8500217043160332, 0.8500230509367784, 0.8500225405446533, 0.85002270103385, 0, 0, 0.8500206834645738, 0, 0.8500236767031202, 0, 0, 0, 0, 0, 0, 0, 0, 0, 0.8500259655405538, 0, 0, 0, 0, 0, 0, 0, 0, 0, 0, 0, 0, 0, 0, 0, 0, 0, 0, 0.9696021088811638, 0, 0, 0, 0, 0, 0, 0.8500230509367784, 0.8500241841420038, 0, 0.8500131447634353, 0.8500217043160415, 0.8500240157699884, 0.01078268645243581, 0.8500131447634353, 0.8500227010338492, 0.8500246189413614, 0, 0, 0.8500131447634353, 0.8500182819719491, 0, 0, 0, 0, 0, 0, 0, 0.8500236767031202, 0.8500241841420038, 0, 0, 0, 0, 0, 0.98645034990003, 0.8500208222817131, 0.8500267522446933, 0, 0, 0, 0, 0.01084421183492168, 0, 0, 0.8500225229160834, 0, 0.8500240157699884, 0.8500128780453716, 0.8500208222817127, 0.8500208870548764, 0, 0.8500182819719491, 0.8500241841420038, 0.850014092450574, 0.8500217043160324, 0, 0.8500208222817127, 0, 0.8500240157699878, 0.850026752244694, 0.8500217043160415, 0.8500135247786995, 0.8500129526700561, 0, 0, 0.8500240157699968, 0, 0, 0, 0, 0, 0, 0, 0, 0, 0, 0, 0, 0, 0, 0, 0, 0, 0, 0.8500182819719495, 0, 0, 0, 0, 0, 0, 0, 0.8500241841420038, 0, 0, 0, 0, 0, 0.01084105736128857, 0.8500240157699884, 0, 0, 0, 0, 0, 0, 0, 0, 0, 0, 0.0109854369032702, 0, 0, 0, 0, 0, 0.01084462511740376, 0.8500217043160422, 0.8500217043160415, 1.07822849159503e-08, 0.01087524622763926, 0.8500182819719495, 0.8500208222817131, 0, 0, 0, 0, 0, 0.8500240157699884, 0, 0, 0, 0, 0.8500267522446933, 0, 0, 0, 0, 0, 0, 0, 0, 0.8500267522446933, 0.8500135247786995, 0, 0, 0.8500227479523467, 0, 0, 0.8500217043160415, 0.8500129526700557, 0, 0, 0, 0.8500208870548764, 0, 0, 0.8500290371264905, 0.8500136636013019, 0, 0.8500232181119867, 0, 0.8500241841420038, 0, 0, 0.8500221617132752, 0.8500232181119867, 0, 0.8500244276844297, 0.8500230509367784, 0.8500131447634353, 0, 1.079343403392924e-08, 0.8500000000000001, 0, 0, 0, 0, 0.8500000000000009, 0, 0.8500136636013013, 0, 0.8500129526700561, 0, 0, 0.8500210258718601, 0.0004830196303882637, 0, 0, 0.8500218984762908, 0.8500232181119867, 0.8500227010338492, 0.8500241404308474, 0.8500267522446933, 0.850026752244694, 0.8500227479523467, 0.8500241404308474, 0.8500240157699938, 0, 0.8500210258718601, 0.8500227010338492, 0, 0, 0, 0, 0, 0, 0, 0, 0, 0, 0, 0.01079101154120116, 0, 0, 0, 0, 0, 0, 0, 0, 0, 0, 0, 0, 0, 0, 0, 0, 0, 0, 0.01078652543167765, 0, 0, 0, 0, 0.8500225229160834, 0, 1.087606822642459e-08, 0, 0.8500206834645738, 0.850024015769993, 0, 0.8500225229160834, 0.8500290371264905, 0.8500230509367784, 0.8500240157699884, 0.8500225405446533, 0.8500290371264905, 0.8500227479523467, 0.8500232181119867, 0.8500290371264905, 0.8500225229160829, 0.8500131447634353, 0.8500217043160332, 0.8500217043160332, 0.8500240157699938, 0.8500217043160332, 0, 0.8500131447634353, 0.8500217043160332, 0.8500225229160829, 0.8500217043160332, 0, 0, 0, 0, 0, 0, 0, 0, 0, 0, 0, 0, 0, 0, 0, 0.8500240157699975, 0.8500246189413614, 0, 0, 0.8500221617132752, 0.8500206834645738, 0, 0, 0.8500208222817127, 0.850014092450574, 0.8500241841420038, 0, 0.8500230509367784, 0, 0.8500246189413614, 0.8500131447634353, 0.8500241841420045, 0.8500241841420038, 0.8500232181119867, 0.8500217043160381, 0.8500232181119867, 0.8500131447634353, 0.8500241841420038, 0, 0.8500241841420038, 0.8500241404308474, 0.8500182819719491, 0.8500241841420038, 0.85002903712649, 0.8500234134683261, 0.8500240157699878, 0, 0, 0.8500240157699878, 0, 0.01094732599004791, 0.8500208222817127, 0, 0, 0.8500267522446933, 0.8500230509367784, 0.850025530744412, 0.8500241841420038, 0.8500227861521645, 0.850025530744412, 0.8500244276844297, 0.8500206834645738, 0.8500208870548764, 0.8500131447634353, 0.8500240157699884, 0.8500131447634353, 0, 0.8500230509367784, 0.850014092450574, 0.850014092450574, 0.8500232181119867, 0.8500267522446933, 0, 0.8500241841420038, 0, 0, 0, 0.8500217043160415, 0.8500182819719491, 0, 0, 0.850024015769993, 0, 0, 0, 0, 0, 0, 0, 0, 0, 0, 0, 0, 0, 0, 0, 0, 0, 0.8500240157699878, 0, 0, 0, 0, 0, 0.8500240157699938, 0, 0, 0, 0, 0, 0, 0, 0, 0, 0, 0, 0.8500234134683261, 0.8500131447634353, 0, 0, 0, 0, 0, 0.8500234134683261, 0, 0, 0, 0.8500131447634353, 0, 0, 0, 0, 0, 0, 0, 0.9858749963507674, 0.8500000000000001, 0, 0, 0.8500136636013019, 0, 0, 0, 0, 0, 0, 0, 0, 0.8500232181119867, 0.8500232181119867, 0, 0, 0, 0.8500240157699884, 0.8500182819719491, 0.850014092450574, 0.8500259655405538, 0.8500208870548764, 0.8500241841420038, 0.8500244276844297, 0, 0, 0.8500240157699968, 0, 0, 0.8500246189413614, 0, 0, 0.8500230509367792, 0.8500240157699884, 0.850014092450574, 0, 0.850022330087004, 0, 0, 0, 0, 0.8500241404308474, 0.8500217043160381, 0, 0, 0, 0, 0, 0, 0.8500217043160324, 0.8500182819719491, 0, 0, 0, 0, 0, 0, 0, 0.8500236767031195, 0, 0, 0, 0.8500241841420045, 0.8500241841420038, 0.8500244276844297, 0, 0, 0, 0.8500217043160324, 0, 0.8500217043160415, 0.8500208870548761, 0.8500197651020002, 0.8500000000000001, 0, 0.8500000000000001, 0, 0.9011473998091436, 0.8500244276844297, 0.8500217043160381, 0.8500217043160415, 0.8500210258718605, 0, 0, 0.8500223300870043, 0, 0.8500232181119867, 0.8500230509367792, 0, 0.8500258242528601, 0, 0.8500225405446533, 0.8500182819719491, 0, 0, 0, 0.8500182819719495, 0.8500182819719491, 0.8500246565762201, 0.8500210258718601, 0.8500240157699938, 0, 0, 0.8500246189413622, 0.8500230509367784, 0.8500230509367784, 0, 0, 0.8500244276844297, 0, 0, 0.8500128781497061, 0, 0, 0.8500267522446933, 0.850014092450574, 0, 0, 0, 0, 0, 0.8500240157699878, 0.8500240157699878, 0, 0, 0, 0.8500217043160415, 0, 0, 0, 0, 0, 0, 0, 0, 0, 0, 0, 0, 0, 0, 0, 0, 0, 0, 0, 0, 0, 0, 0, 0, 0, 0, 0.8500136636013013, 0, 0, 0, 0, 0, 0, 0, 1.083715761197769e-08, 0, 0.850022747952347, 0, 0.8500135247786998, 0.8500241404308474, 0.8500246565762208, 0, 0, 0.8500241841420038, 0, 0.8500236767031202, 0, 0, 0.8500217043160332, 0.8871054538452752, 0, 0, 0.99335529388319, 0, 0, 0, 0, 0, 0, 0.850026752244694, 0, 0, 0, 0, 0, 0, 0, 0, 0.01087524622763926, 0, 0, 0, 0.8887148258113304, 0, 1.279818730133636e-08, 0, 0, 0, 0, 0, 0, 0, 0, 0, 0, 0, 0, 0.8500230509367784, 0, 0, 0, 1.229569710303595e-11, 0, 0, 0.8500246189413622, 0, 0, 0, 0, 0, 0.8500246189413622, 0, 0, 0, 0, 1.184090864694654e-08, 0.8500206834645738, 0.8500227010338492, 0.8500232181119867, 0, 0, 0.8500246189413614, 0.8500131447634353, 0.8500240157699968, 0, 0, 0, 0.8500210258718601, 0.8500206834645738, 0, 0.8500234134683261, 1.184371879784835e-08, 0, 0.8500208870548764, 0, 0, 0.8500241404308474, 0, 0, 0, 0, 0.8500217043160415, 0, 1.081279986354636e-08, 0, 0, 0, 0, 0, 0, 0, 0, 0, 0, 0, 0, 0, 0, 0, 0, 0, 0, 6.950860737653438e-06, 0, 0, 0, 0, 0, 0],
        [0, 0.1499814321478058, 0, 0.1500000000000002, 0.1499999999999999, 0, 0.1499999999999999, 0.1499999999999999, 0.1499999999999999, 0.1500000000000002, 0.1499999999999999, 0.1499999999999999, 0, 0, 0.989156216870597, 0, 0, 0, 0, 0, 0, 0, 0, 0, 0, 0.1499999999999991, 0.1499999999999999, 0.1499999999999999, 0, 0.1499999999999999, 0, 0.1500000000000007, 0.1499999999999999, 0.1499999999999999, 0, 0.25, 0.25, 0.25, 0, 0.25, 0.1499999999999999, 0, 0.0947929058102488, 0, 0, 0, 0, 0, 0, 0, 0, 0, 0, 0, 0, 0.1499744692555979, 0, 0, 0, 0, 0, 0, 0, 0, 0, 0, 0.1499782956839619, 0.1499779331497366, 0, 0, 0, 0, 0.1499758158579962, 0, 0.1499789741281399, 0, 0, 0, 0, 0, 0, 0.1499759842300122, 0, 0.1499756521632818, 0.1499791777182873, 0.1499854784140182, 0.1499793165354262, 0.1499791547175751, 0.1499768642328169, 0.25, 0.25, 0.25, 0.25, 0.25, 0.25, 0.25, 0.25, 0.25, 0.25, 0.2672745750000001, 0.1499793165354262, 0.1499758158579962, 0.1499793165354262, 0, 0.1499868552365647, 0, 0, 0, 0, 0, 0, 0.1499759842300116, 0, 0, 0.1499774770839166, 0.1499758158579962, 0, 0, 0.1499772520476533, 0.1499767818880133, 0, 0.1499763232968798, 0.149973247755306, 0.1499782956839585, 0.1499759842300025, 0.1499870473299443, 0.1499854784140182, 0, 0, 0, 0, 0, 0.1499774594553467, 0.1499772989661508, 0.03100045388117778, 0.1499782956839616, 0, 0.1499817180280505, 0, 0, 0.1499863363986981, 0, 0, 0.1499817180280505, 0.149975984230007, 0.1499864752213005, 0.9999999891311745, 0.149974469255588, 0, 0, 0, 0.1499759842300116, 0, 0.1499759842300116, 0, 0.1499758158579962, 0.1499782956839585, 0.14997729896615, 0.1499789741281395, 0.1499769490632208, 0.9997908698453565, 0.1499817180280505, 0.1499782956839585, 0.1499782956839578, 0, 0.9891943746321196, 0.1499868552365647, 0.1499765865316739, 0, 0.1499772138478355, 0.1499759842300025, 0.1499791777182869, 0.1499817180280509, 0, 0.1499772138478355, 0.1499854784140182, 0.1499782956839585, 0.1499758158579955, 0, 0.1499774594553467, 0.1499772138478355, 0.1499759842300062, 0.1499758158579955, 0.1499863363986981, 0.1499868552365647, 0.1499863363986981, 0.1499769490632208, 0.1499817180280505, 0.1499772989661508, 0.1499868552365647, 0.1499744692555987, 0.9892007654004625, 0, 0.1499732477553067, 0, 0, 0, 0, 0, 0, 0.1499767818880133, 0.1499791777182873, 0, 0.1499759842300122, 0.1499774770839166, 0.1499755723155696, 0.1499863363986981, 0.9891285873888432, 0, 0.1499763232968798, 0.1499817180280509, 0.1499772989661515, 0.1499789741281395, 0.1499765865316739, 0.1499781015237088, 0.1499791129451236, 0, 0.1499767818880133, 0.1499789741281395, 0.149985907549426, 0.1499772989661515, 0.1499772989661515, 0.1499789741281395, 0, 0.1499793165354262, 0, 0.1499758158579962, 0, 0.1499763232968798, 0.1499772989661515, 0.1499758158579962, 0, 0, 0, 0, 0, 0, 0, 0, 0.1499863363986987, 0.1499870473299439, 0.149974469255588, 0, 0.1499774594553467, 0, 0.1499741757471399, 0.1499791777182869, 0.1499769490632208, 0.1499753810586401, 0, 0.1499756521632818, 0, 0, 0, 0, 0, 0.1499782956839676, 0.1499755723155696, 0.1499753810586378, 0, 0.1499753434237792, 0.1499886931914904, 0.1499779331497363, 0.1499758158579955, 0.1499729845253384, 0.1499789741281399, 0.04021990751467697, 0.1499793165354262, 0.1499758158579962, 0.1499769490632216, 0.149974034459447, 0.1499772989661508, 0, 0, 0.1499753810586378, 0.1499870473299443, 0, 0.1499793165354262, 0, 0.1499782956839619, 0, 0, 0.0918809575277918, 0, 0.9999999891592278, 0.1499732477553067, 0, 0, 0, 0.9892061270788662, 0, 0, 0, 0.1499841220701462, 0, 0.149973247755306, 0, 0, 0, 0.1499782956839585, 0.1499793165354262, 0.1499782956839668, 0.1499732477553067, 0, 0, 0, 0.1499744692555873, 0.1499864752213005, 0, 0, 0, 0.1499767818880133, 0.149974469255588, 0.9999999891046266, 0, 0.1499753810586386, 0, 0, 0.9999999890623924, 0, 0, 0.1499782956839676, 0, 0, 0, 0, 0.1499863363986987, 0, 0, 0, 0, 0, 0, 0, 0.1499759842300116, 0.1499732477553067, 0, 0.1499863363986981, 0, 0.1499817180280505, 0, 0.1499759842300116, 0, 0, 0, 0.1499759842300116, 0, 0, 0, 0.1499774770839166, 0.1499772989661508, 0, 0.1499758158579962, 0.1499758158579955, 0, 0, 0.1499793165354262, 0, 0.1499753810586386, 0.1499791777182869, 0.1499753810586401, 0.1499744692555987, 0.1499793165354262, 0.1499758158579955, 0.1499793165354262, 0.1499772989661508, 0.149973247755306, 0.1499772520476533, 0.1499759842300116, 0.1499759842300116, 0.1499870473299439, 0.1499772989661508, 0, 0.1499758158579962, 0.1499767818880133, 0.1499767818880133, 0.14997096287351, 0, 0, 0.1499781015237088, 0.1499782956839668, 0.1499763232968805, 0.2671561857837068, 0.1499864752213002, 0.9891970013310796, 0.149977252047653, 0, 0, 0, 0, 0, 0.9999999891682221, 0, 0, 0, 0.1499868552365647, 0, 0, 0.1499758158579962, 0.9997629738724155, 0, 0, 0.1499772989661508, 0, 0.04089328213755561, 0.1499772989661508, 0, 0, 0, 0, 0, 0, 0, 0, 0, 0, 0, 0, 0, 0, 0, 0, 0.1499782956839616, 0, 0, 0, 0, 0, 0, 0, 0.1499817180280509, 0, 0, 0, 0.1499779331497366, 0.1499758158579955, 0.1499868552365647, 0, 0.1499817180280509, 0.1499782956839676, 0.1499756521632818, 0.1499779331497366, 0.1499870473299439, 0.1499767818880133, 0.1499778382867244, 0.1499758595691526, 0.1499791547175751, 0.1499778382867248, 0, 0.1499791777182873, 0.1499791777182873, 0.1499772520476533, 0, 0.149974469255588, 0.149974469255588, 0.1499799843524839, 0.1499772520476533, 0, 0, 0.149974469255588, 0.1499863363986987, 0.1499791129451239, 0.1499772520476533, 0.1499782956839585, 0, 0, 0, 0, 0, 0.1499753810586401, 0.1499817180280509, 0.1499782956839676, 0, 0.1499817180280513, 0.1499769490632208, 0.1499868552365647, 0.1499789741281395, 0.1499776699129957, 0, 0.1499772520476533, 0.1499817180280513, 0.1499753434237792, 0.1499782956839619, 0, 0.1499769490632208, 0.149974469255588, 0.1499782956839585, 0.4832574796025254, 0.1499772989661508, 0.1499753810586386, 0.9999999890884947, 0.1499776699129957, 0, 0, 0.1499758158579962, 0.1499868552365647, 0.00346721367686087, 0.149977252047653, 0.1499782956839585, 0, 0.149973247755306, 0, 0, 0.1499870473299439, 0.1499789741281395, 0, 0.1499774770839166, 0.1499758158579962, 0.1499782956839585, 0.1499789741281395, 0, 0.1499863363986981, 0.1499772989661508, 0, 0.149985478414019, 0.1499774594553467, 0.1499774594553467, 0.1499817180280509, 0.1499772138478355, 0, 0, 0.1499759842300116, 0.1499758158579962, 0, 0.1499782956839668, 0, 0, 0, 0, 0.1499774770839166, 0.1499868552365647, 0.1499776699129957, 0.1499753810586378, 0.1499772989661508, 0.1499758158579955, 0.1499772989661508, 0.1499763232968798, 0.1499769490632216, 0.1499782956839676, 0.1499868552365647, 0, 0.1499744692555873, 0.1499782956839668, 0.1499772989661508, 0.1499774770839166, 0.1499758158579962, 0.1499776699129957, 0.1499782956839585, 0.1499789741281399, 0, 0.1499774770839166, 0.1499758158579962, 0, 0.1499793165354262, 0, 0.1499778382867248, 0, 0.1499772138478355, 0.1499769490632216, 0, 0.149975984230007, 0, 0.1499753810586378, 0, 0, 0, 0.1499772138478355, 0.1499864752213005, 0.1499863363986987, 0, 0.1499772989661508, 0, 0.1499772989661508, 0.1499774770839166, 0, 0.1499791777182873, 0.1499772138478355, 0.1499774594553467, 0.1499782956839585, 0.1499767818880133, 0, 0, 0.1499868552365647, 0.04291243109500553, 0.1499763232968798, 0.1499709628735095, 0.1499793165354262, 0.1499791777182873, 0.1499774770839166, 0.1499767818880133, 0.1499774770839166, 0.1499753810586386, 0, 0.149985907549426, 0.1499782956839676, 0.1499774594553467, 0.149985907549426, 0.1499753810586378, 0.14997729896615, 0, 0.1499758158579962, 0.1499863363986981, 0, 0.9999999890341861, 0, 0.1499868552365647, 0, 0.1499753810586378, 0, 0.1499744692555979, 0.1499863363986981, 0.9891198505598916, 0.1499769490632208, 0, 0.1499782956839585, 0, 0, 0.1499753810586378, 0.1499772989661508, 0, 0.2671561857837068, 0.1499758158579955, 0.1499868552365647, 0, 0.2671561857837068, 0, 0.1499789741281395, 0.1499873464919453, 0.149974469255588, 0.1499758158579955, 0, 0.1499758158579962, 0, 0.1499767818880133, 0.1499758158579955, 0.1499732477553067, 0, 0.1499772989661508, 0, 0, 0, 0, 0, 0, 0, 0, 0.1499782956839585, 0, 0.1499782956839616, 0, 0, 0.1499864752213002, 0.456564042194607, 0, 0, 0, 0, 0, 0, 0, 0, 0, 0, 0.1499709628735095, 0.149973247755306, 0, 0.1499759842300116, 0, 0, 0.1499781015237088, 0, 0, 0.1499791777182869, 0.1499868552365647, 0.1499863363986981, 0.149973247755306, 0.1499758158579962, 0.1499759842300062, 0.1499791129451236, 0.1499817180280509, 0, 0, 0.1499999999999999, 0.25, 0.25, 0.25, 0.25, 0.25, 0.25, 0.25, 0.25, 0.25, 0.25, 0.25, 0.25, 0.25, 0.25, 0.25, 0.25, 0.1499999999999999, 0.1499999999999999, 0, 0.149975984230013, 0, 0.1499782956839585, 0, 0.1499886932082438, 0, 0, 0, 0, 0.9999999891208343, 0, 0, 0, 0, 0, 0, 0, 0, 0, 0, 0, 0, 0, 0, 0, 0, 0, 0.9999974949485856, 0, 0, 0, 0, 0, 0, 0, 0, 0, 0, 0, 0.1499782956839585, 0, 0, 0, 0, 0, 0.1499817180280509, 0, 0.1499804032703606, 0, 0, 0.1499817180280509, 0.1499817180280509, 0, 0.149977669912996, 0.1499782956839585, 0.1499791129451239, 0.1499753810586378, 0, 0, 0.1499817180280509, 0.1499782956839578, 0, 0.1499868552365647, 0.1499868552365647, 0, 0, 0.1499759842300025, 0, 0.1499774594553467, 0, 0.1499791777182873, 0, 0.1499817180280509, 0.1499763232968805, 0.1499709628735095, 0, 0, 0, 0.1499799843524869, 0.1499999999999999, 0.1499999999831033, 0.1499866870839526, 0.1499999999999991, 0.1499999999999999, 0.1499999999999991, 0.1499999999999999, 0, 0, 0.1499896017600085, 0.1499753810586386, 0.1499864752213005, 0.1499774770839166, 0.1499769490632216, 0.1499817180280505, 0, 0.1499758158579962, 0.1499767818880133, 0.1499789741281399, 0.1499759842300062, 0, 0.1499782956839585, 0, 0, 0, 0.1499863363986981, 0, 0.1499868552365647, 0, 0.149975984230007, 0, 0, 0.149975984230007, 0, 0, 0.1499782956839585, 0.1499759842300116, 0, 0.1499782956839585, 0.1499789741281399, 0, 0, 0, 0, 0, 0, 0, 0.1499782956839585, 0, 0, 0, 0.1499767818880133, 0.1499753810586378, 0, 0, 0, 0, 0, 0, 0, 0, 0, 0, 0, 0, 0, 0, 0, 0, 0, 0, 0.1499732477553067, 0, 0.9892147842711253, 0, 0, 0, 0, 0, 0, 0, 0.9999999891207901, 0, 0, 0, 0, 0, 0, 0, 0, 0.1499759842300122, 0, 0, 0, 0.1499732477553067, 0, 0, 0.1499769490632216, 0, 0.1499817180280509, 0, 0.149985907549426, 0, 0.1499892218092175, 0, 0, 0, 0, 0.1499772520476533, 0.1499763232968798, 0.1499868552365647, 0.1499817180280509, 0.1499758158579955, 0.1499758158579962, 0, 0.1499769490632216, 0.1499755723155703, 0, 0, 0.149973247755306, 0, 0.1499753810586393, 0.1499791777182869, 0, 0, 0, 0, 0, 0.1499774770839171, 0.1499758158579962, 0.1499758158579962, 0, 0, 0.1499759842300116, 0, 0, 0.1499772520476533, 0, 0.1499863363986981, 0, 0.1499759842300062, 0.9891144252759827, 0, 0.1499817180280505, 0, 0.149973247755306, 0.1499753810586386, 0.1499755723155703, 0.1499769490632216, 0, 0, 0, 0, 0, 0, 0, 0, 0, 0, 0, 0, 0, 0, 0, 0, 0, 0, 0.149973247755306, 0.1499782956839676, 0, 0, 0, 0, 0.9891944302907842, 0, 0, 0, 0, 0.1499863363986981, 0, 0.1499759842300032, 0.1499772520476533, 0.1499772520476533, 0.1499863363986987, 0.9999999891919811, 0.1499772989661508, 0, 0.1499789741281399, 0.149974469255588, 0.1499868552365647, 0, 0.1499753810586378, 0, 0, 0, 0.1499782956839668, 0.1499759842300116, 0, 0, 0, 0, 0, 0, 0, 0, 0, 0.1499791777182869, 0.1499772989661508, 0, 0, 0, 0, 0, 0, 0, 0.1499758158579962, 0, 0, 0, 0, 0, 0, 0, 0, 0.1499758158579962, 0, 0, 0.1499758158579962, 0.1499782956839578, 0, 0, 0.1499753810586378, 0.1499782956839585, 0.1499774594553467, 0.1499772138478355, 0.1499817180280509, 0.149973247755306, 0.1499782956839578, 0.1499793165354262, 0.1499772138478355, 0, 0.1499772989661508, 0.1499765865316739, 0.1499772989661508, 0.1499789741281399, 0, 0.1499868552365647, 0, 0.1499732477553067, 0, 0.1499864752213005, 0.1499863363986981, 0.1499769490632216, 0.1499870473299443, 0.149974469255588, 0.1499782956839619, 0, 0.1499759842300116, 0.1499782956839585, 0, 0, 0.1499868552365647, 0, 0, 0.1499817180280509, 0.1499758158579962, 0.1499870473299443, 0, 0, 0.1499769490632216, 0.1499772989661508, 0.1499782956839676, 0.1499759842300116, 0.1499744692555987, 0.25, 0.1499999998296586, 0.1499817180280509, 0, 0.1499767818880133, 0.1499789741281399, 0.1499753810586378, 0, 0.1499791129451236, 0.1499759842300062, 0, 0, 0, 0.1499769490632216, 0.1499854784140182, 0.1499758158579962, 0.1499744692555873, 0.1499793165354262, 0.1499759842300062, 0, 0, 0, 0, 0, 0.9999999894785123, 0, 0, 0, 0, 0, 0, 0, 0, 0, 0, 0, 0, 0, 0, 0, 0, 0, 0, 0, 0, 0, 0, 0, 0, 0, 0, 0, 0, 0, 0, 0, 0.1499793165354262, 0, 0, 0.002188881608030879, 0, 0, 0, 0, 0, 0.1499759842300116, 0, 0, 0, 0, 0, 0, 0, 0, 0, 0, 0, 0, 0, 0, 0.1499763232968798, 0, 0, 0, 0, 0, 0, 0.1499758158579955, 0, 0, 0.1499782956839676, 0, 0.9892392256241906, 0.1499759842300116, 0, 0, 0.1499817180280505, 0.149975984230007, 0.1499758158579962, 0, 0, 0, 0, 0.1499753810586401, 0.1499817180280509, 0.1499817180280509, 0, 0.1499864752213002, 0.1499767818880133, 0, 0, 0, 0.1499758595691526, 0, 0, 0, 0, 0, 0, 0.1499741757471399, 0, 0, 0, 0, 0, 0, 0.1499854784140182, 0, 0, 0, 0, 0, 0, 0, 0, 0, 0, 0, 0.9891200438496024, 0, 0, 0, 0, 0, 0, 0, 0, 0, 0.1499782956839585, 0.1499854784140182, 0, 0, 0, 0, 0.1101133414301979, 0, 0, 0, 0, 0, 0, 0.1499782956839668, 0, 0.1499769490632208, 0.1499793165354262, 0.1499763232968798, 0.1499789741281399, 0.1499782956839585, 0, 0.1499817180280505, 0, 0, 0, 0, 0, 0, 0, 0.1499781015237088, 0, 0, 0, 0, 0, 0, 0, 0, 0, 0, 0, 0, 0, 0, 0, 0.149974034459447, 0, 0, 0, 0, 0, 0, 0.14997729896615, 0, 0.04017717712940305, 0, 0, 0, 0, 0, 0, 0, 0, 0, 0.1499774594553459, 0, 0, 0.1499759842300122, 0, 0, 0, 0, 0, 0, 0, 0.002341395765370735, 0, 0, 0, 0.9891965318706399, 0, 0, 0, 0.9892342538544161, 0, 0.1499863363986981, 0, 0, 0, 0, 0, 0.1499759842300116, 0, 0, 0.1499791777182869, 0, 0.1499732477553067, 0.1499753810586378, 0.149975984230007, 0, 0, 0, 0, 0.1499759842300116, 0, 0, 0, 0.1499789741281399, 0, 0, 0.9891842874483096, 0.1499709628735095, 0.1499817180280513, 0.1499999999999999, 0, 0.25, 0.25, 0.25, 0.25, 0.25, 0.25, 0.25, 0.25, 0.25, 0.25, 0.25, 0.25, 0.25, 0.1499999999999999, 0.1499999999999999, 0, 0.1499892218092171, 0.1499782956839676, 0.1499774594553467, 0, 0.1499782956839585, 0, 0.1499759842300116, 0, 0.1499769490632216, 0.1499767818880133, 0.9999941880538314, 0, 0, 0, 0, 0, 0.1499759842300116, 0, 0, 0, 0, 0, 0, 0, 0, 0, 0, 0, 0.1499759842300062, 0, 0, 0, 0.1499759842300062, 0, 0, 0.09914318470918204, 0.1499972531499913, 0.1499999999999999, 0.1499999999999999, 0.1500000000000002, 0, 0, 0, 0, 0.1499774594553467, 0, 0, 0, 0, 0, 0.1499758158579962, 0.1499864752213005, 0.1499741757471399, 0.9892007458659473, 0.1499789741281399, 0.1499740344594462, 0.1499774594553467, 0.1499769490632216, 0.1499758158579962, 0.1499817180280505, 0.1499732477553067, 0, 0, 0, 0, 0, 0, 0, 0, 0, 0.1499758158579962, 0.1499870473299443, 0.1499868552365647, 0, 0.1499868552365647, 0.149975815857997, 0, 0, 0.1499759842300062, 0.1499758158579962, 0.1499791777182869, 0, 0.25, 0.2509118625, 0, 0.1499999999999999, 0.1499759842300116, 0, 0, 0.1499759842300122, 0, 0.1499769490632208, 0.1499759842300062, 0.1499774594553467, 0.1499753434237792, 0.1499517727981693, 0.1499744692555987, 0, 0.1499758158579962, 0, 0.149975984230007, 0, 0.1499769490632208, 0.003927328408482089, 0, 0.1499769490632208, 0, 0.1499753810586378, 0.1499774594553467, 0.1499759842300122, 0.149974469255588, 0, 0.1499759842300116, 0, 0.149975984230007, 0.1499817180280505, 0.1499868552365641, 0.1499782956839668, 0.1499817180280509, 0.1499817180280509, 0.1499791129451239, 0.1499793165354262, 0.1499782956839668, 0.1499781015237092, 0.1499753810586378, 0.989114531192074, 0.1499791129451236, 0.1499759842300116, 0.1499729845253384, 0.9999999889496998, 0.1499791777182869, 0.1499868552365647, 0.1499791129451239, 0.9999999890748883, 0.1499791129451236, 0, 0, 0.1499791777182869, 0.1499774770839166, 0.1499863363986981, 0.9999999891849141, 0.1499741757471407, 0.1499709628735095, 0.1499782956839668, 0.1499769490632208, 0.1499709628735095, 0.1499776699129957, 0.1499753810586386, 0.1499870473299439, 0.1499863363986987, 0, 0.1499774770839166, 0, 0.1499759842300062, 0, 0.1499782956839585, 0.1499709628735095, 0.1499863363986981, 0.1499759842300062, 0.1499758158579962, 0, 0.1499789741281395, 0, 0.1499817180280509, 0.1499817180280509, 0, 0.1499776699129957, 0, 0, 0.1499793165354262, 0.1499863363986987, 0.1499517727981696, 0.149974469255588, 0.01199078548317134, 0.1499767818880133, 0.1499791129451239, 0.1499791777182865, 0, 0, 0.1499767818880133, 0.1499791129451236, 0.1499759842300116, 0, 0.1499732477553067, 0.1499767818880133, 0.1499782956839585, 0, 0, 0, 0.1499782956839676, 0.1499741757471399, 0.1499769490632208, 0, 0, 0.1499759842300025, 0.1499759842300116, 0.1499782956839619, 0.1499863363986981, 0, 0, 0, 0.1499729845253384, 0.1499782956839668, 0.1499769490632216, 0.1499774594553467, 0.14997729896615, 0, 0, 0.1499793165354262, 0, 0.1499763232968798, 0, 0, 0, 0, 0, 0, 0, 0, 0, 0.1499740344594462, 0, 0, 0, 0, 0, 0, 0, 0, 0, 0, 0, 0, 0, 0, 0, 0, 0, 0, 0.03039789111883617, 0, 0, 0, 0, 0, 0, 0.1499769490632216, 0.1499758158579962, 0, 0.1499868552365647, 0.1499782956839585, 0.1499759842300116, 0.9892173135475641, 0.1499868552365647, 0.1499772989661508, 0.1499753810586386, 0, 0, 0.1499868552365647, 0.1499817180280509, 0, 0, 0, 0, 0, 0, 0, 0.1499763232968798, 0.1499758158579962, 0, 0, 0, 0, 0, 0.01354965009997, 0.1499791777182869, 0.1499732477553067, 0, 0, 0, 0, 0.9891557881650783, 0, 0, 0.1499774770839166, 0, 0.1499759842300116, 0.1499871219546284, 0.1499791777182873, 0.1499791129451236, 0, 0.1499817180280509, 0.1499758158579962, 0.149985907549426, 0.1499782956839676, 0, 0.1499791777182873, 0, 0.1499759842300122, 0.149973247755306, 0.1499782956839585, 0.1499864752213005, 0.1499870473299439, 0, 0, 0.1499759842300032, 0, 0, 0, 0, 0, 0, 0, 0, 0, 0, 0, 0, 0, 0, 0, 0, 0, 0, 0.1499817180280505, 0, 0, 0, 0, 0, 0, 0, 0.1499758158579962, 0, 0, 0, 0, 0, 0.9891589426387114, 0.1499759842300116, 0, 0, 0, 0, 0, 0, 0, 0, 0, 0, 0.9890145630967297, 0, 0, 0, 0, 0, 0.9891553748825962, 0.1499782956839578, 0.1499782956839585, 0.999999989217715, 0.9891247537723608, 0.1499817180280505, 0.1499791777182869, 0, 0, 0, 0, 0, 0.1499759842300116, 0, 0, 0, 0, 0.1499732477553067, 0, 0, 0, 0, 0, 0, 0, 0, 0.1499732477553067, 0.1499864752213005, 0, 0, 0.1499772520476533, 0, 0, 0.1499782956839585, 0.1499870473299443, 0, 0, 0, 0.1499791129451236, 0, 0, 0.1499709628735095, 0.1499863363986981, 0, 0.1499767818880133, 0, 0.1499758158579962, 0, 0, 0.1499778382867248, 0.1499767818880133, 0, 0.1499755723155703, 0.1499769490632216, 0.1499868552365647, 0, 0.999999989206566, 0.1499999999999999, 0, 0, 0, 0, 0.1499999999999991, 0, 0.1499863363986987, 0, 0.1499870473299439, 0, 0, 0.1499789741281399, 0.9995169803696118, 0, 0, 0.1499781015237092, 0.1499767818880133, 0.1499772989661508, 0.1499758595691526, 0.1499732477553067, 0.149973247755306, 0.1499772520476533, 0.1499758595691526, 0.1499759842300062, 0, 0.1499789741281399, 0.1499772989661508, 0, 0, 0, 0, 0, 0, 0, 0, 0, 0, 0, 0.9892089884587988, 0, 0, 0, 0, 0, 0, 0, 0, 0, 0, 0, 0, 0, 0, 0, 0, 0, 0, 0.9892134745683223, 0, 0, 0, 0, 0.1499774770839166, 0, 0.9999999891239317, 0, 0.1499793165354262, 0.149975984230007, 0, 0.1499774770839166, 0.1499709628735095, 0.1499769490632216, 0.1499759842300116, 0.1499774594553467, 0.1499709628735095, 0.1499772520476533, 0.1499767818880133, 0.1499709628735095, 0.1499774770839171, 0.1499868552365647, 0.1499782956839668, 0.1499782956839668, 0.1499759842300062, 0.1499782956839668, 0, 0.1499868552365647, 0.1499782956839668, 0.1499774770839171, 0.1499782956839668, 0, 0, 0, 0, 0, 0, 0, 0, 0, 0, 0, 0, 0, 0, 0, 0.1499759842300025, 0.1499753810586386, 0, 0, 0.1499778382867248, 0.1499793165354262, 0, 0, 0.1499791777182873, 0.149985907549426, 0.1499758158579962, 0, 0.1499769490632216, 0, 0.1499753810586386, 0.1499868552365647, 0.1499758158579955, 0.1499758158579962, 0.1499767818880133, 0.1499782956839619, 0.1499767818880133, 0.1499868552365647, 0.1499758158579962, 0, 0.1499758158579962, 0.1499758595691526, 0.1499817180280509, 0.1499758158579962, 0.14997096287351, 0.1499765865316739, 0.1499759842300122, 0, 0, 0.1499759842300122, 0, 0.9890526740099521, 0.1499791777182873, 0, 0, 0.1499732477553067, 0.1499769490632216, 0.149974469255588, 0.1499758158579962, 0.1499772138478355, 0.149974469255588, 0.1499755723155703, 0.1499793165354262, 0.1499791129451236, 0.1499868552365647, 0.1499759842300116, 0.1499868552365647, 0, 0.1499769490632216, 0.149985907549426, 0.149985907549426, 0.1499767818880133, 0.1499732477553067, 0, 0.1499758158579962, 0, 0, 0, 0.1499782956839585, 0.1499817180280509, 0, 0, 0.149975984230007, 0, 0, 0, 0, 0, 0, 0, 0, 0, 0, 0, 0, 0, 0, 0, 0, 0, 0.1499759842300122, 0, 0, 0, 0, 0, 0.1499759842300062, 0, 0, 0, 0, 0, 0, 0, 0, 0, 0, 0, 0.1499765865316739, 0.1499868552365647, 0, 0, 0, 0, 0, 0.1499765865316739, 0, 0, 0, 0.1499868552365647, 0, 0, 0, 0, 0, 0, 0, 0.01412500364923264, 0.1499999999999999, 0, 0, 0.1499863363986981, 0, 0, 0, 0, 0, 0, 0, 0, 0.1499767818880133, 0.1499767818880133, 0, 0, 0, 0.1499759842300116, 0.1499817180280509, 0.149985907549426, 0.1499740344594462, 0.1499791129451236, 0.1499758158579962, 0.1499755723155703, 0, 0, 0.1499759842300032, 0, 0, 0.1499753810586386, 0, 0, 0.1499769490632208, 0.1499759842300116, 0.149985907549426, 0, 0.149977669912996, 0, 0, 0, 0, 0.1499758595691526, 0.1499782956839619, 0, 0, 0, 0, 0, 0, 0.1499782956839676, 0.1499817180280509, 0, 0, 0, 0, 0, 0, 0, 0.1499763232968805, 0, 0, 0, 0.1499758158579955, 0.1499758158579962, 0.1499755723155703, 0, 0, 0, 0.1499782956839676, 0, 0.1499782956839585, 0.1499791129451239, 0.1499802348979998, 0.1499999999999999, 0, 0.1499999999999999, 0, 0.0988526001908564, 0.1499755723155703, 0.1499782956839619, 0.1499782956839585, 0.1499789741281395, 0, 0, 0.1499776699129957, 0, 0.1499767818880133, 0.1499769490632208, 0, 0.1499741757471399, 0, 0.1499774594553467, 0.1499817180280509, 0, 0, 0, 0.1499817180280505, 0.1499817180280509, 0.1499753434237799, 0.1499789741281399, 0.1499759842300062, 0, 0, 0.1499753810586378, 0.1499769490632216, 0.1499769490632216, 0, 0, 0.1499755723155703, 0, 0, 0.1499871218502939, 0, 0, 0.1499732477553067, 0.149985907549426, 0, 0, 0, 0, 0, 0.1499759842300122, 0.1499759842300122, 0, 0, 0, 0.1499782956839585, 0, 0, 0, 0, 0, 0, 0, 0, 0, 0, 0, 0, 0, 0, 0, 0, 0, 0, 0, 0, 0, 0, 0, 0, 0, 0, 0.1499863363986987, 0, 0, 0, 0, 0, 0, 0, 0.9999999891628424, 0, 0.149977252047653, 0, 0.1499864752213002, 0.1499758595691526, 0.1499753434237792, 0, 0, 0.1499758158579962, 0, 0.1499763232968798, 0, 0, 0.1499782956839668, 0.1128945461547248, 0, 0, 0.006644706116810006, 0, 0, 0, 0, 0, 0, 0.149973247755306, 0, 0, 0, 0, 0, 0, 0, 0, 0.9891247537723608, 0, 0, 0, 0.1112851741886696, 0, 0.9999999872018127, 0, 0, 0, 0, 0, 0, 0, 0, 0, 0, 0, 0, 0.1499769490632216, 0, 0, 0, 0.9999999999877043, 0, 0, 0.1499753810586378, 0, 0, 0, 0, 0, 0.1499753810586378, 0, 0, 0, 0, 0.9999999881590913, 0.1499793165354262, 0.1499772989661508, 0.1499767818880133, 0, 0, 0.1499753810586386, 0.1499868552365647, 0.1499759842300032, 0, 0, 0, 0.1499789741281399, 0.1499793165354262, 0, 0.1499765865316739, 0.9999999881562812, 0, 0.1499791129451236, 0, 0, 0.1499758595691526, 0, 0, 0, 0, 0.1499782956839585, 0, 0.9999999891872001, 0, 0, 0, 0, 0, 0, 0, 0, 0, 0, 0, 0, 0, 0, 0, 0, 0, 0, 0.9999930491392623, 0, 0, 0, 0, 0, 0] 
        ],
       "original name":"DireGB"
      },
     "Node10":{
       "Global MG94xREV":0.000197932775491686,
       "Nucleotide GTR":0.0002057890720939731,
       "Posterior prob omega class by site":        [
[0, 0.8500016017124375, 0, 0.8500017329030828, 0.8500018389769536, 0, 0.8500017559817279, 0.8500017329030832, 0.8500010013200116, 0.8500015911353729, 0.8500017293259866, 0.8500016533978123, 0, 0, 0.01006260692565873, 0, 0, 0, 0, 0, 0, 0, 0, 0, 0, 0.8500010408406624, 0.8500018389769536, 0.8500018294863761, 0, 0.8500009866870911, 0, 0.8500020580062166, 0.8500018389769528, 0.8500019780025796, 0, 0.75, 0.75, 0.75, 0, 0.7500311628655555, 0.8500010013023592, 0, 0.4830698072285209, 0, 0, 0, 0, 0, 0, 0, 0, 0, 0, 0, 0, 0.8500019448992041, 0, 0, 0, 0, 0, 0, 0, 0, 0, 0, 0.8500016534000707, 0.8500016810150459, 0, 0, 0, 0, 0.8500018423155253, 0, 0.8500016017124741, 0, 0, 0, 0, 0, 0, 0.8500018294886328, 0, 0.8500018547796006, 0.8500015862027757, 0.8500011061991921, 0.8500015756277661, 0.8500015879555147, 0.8500017624434638, 0.75, 0.75, 0.75, 0.75, 0.75, 0.75, 0.75, 0.75, 0.75, 0.75, 0.7327254249999999, 0.8500015756277665, 0.8500018423155261, 0.8500015756277661, 0, 0.8500010013211809, 0, 0, 0, 0, 0, 0, 0.8500018294886342, 0, 0, 0.8500017157597461, 0.8500018423155253, 0, 0, 0.8500017329053616, 0.8500017687173018, 0, 0.850001803652304, 0.8500020379548433, 0.8500016534000703, 0.8500018294886335, 0.8500009866882696, 0.8500011061991921, 0, 0, 0, 0, 0, 0.8500017171046443, 0.8500017293281231, 0.8992205100802518, 0.8500016534000707, 0, 0.8500013926802057, 0, 0, 0.8500010408416808, 0, 0, 0.8500013926802057, 0.8500018294886328, 0.8500010302666396, 1.00644059841223e-08, 0.8500019448992049, 0, 0, 0, 0.8500018294886342, 0, 0.8500018294886342, 0, 0.8500018423155261, 0.8500016534000703, 0.8500017293281231, 0.8500016017124745, 0.8500017559838553, 0.823379157434028, 0.8500013926802057, 0.8500016534000711, 0.8500016534000711, 0, 0.01005973194908623, 0.8500010013211802, 0.8500017835988157, 0, 0.8500017358132412, 0.8500018294886335, 0.850001586202776, 0.8500013926802057, 0, 0.8500017358132412, 0.8500011061991921, 0.8500016534000703, 0.8500018423155261, 0, 0.850001717104645, 0.8500017358132412, 0.8500018294886335, 0.8500018423155261, 0.8500010408416808, 0.8500010013211809, 0.8500010408416808, 0.8500017559838561, 0.8500013926802057, 0.8500017293281231, 0.8500010013211809, 0.8500019448992041, 0.01005920616953342, 0, 0.8500020379548433, 0, 0, 0, 0, 0, 0, 0.8500017687173018, 0.8500015862027757, 0, 0.8500018294886335, 0.8500017157597458, 0.8500018608614326, 0.8500010408416808, 0.01006445755381058, 0, 0.850001803652304, 0.8500013926802054, 0.8500017293281223, 0.8500016017124745, 0.8500017835988157, 0.8500016681881429, 0.850001591137466, 0, 0.850001768717301, 0.8500016017124749, 0.8500010735139455, 0.8500017293281223, 0.8500017293281223, 0.8500016017124749, 0, 0.8500015756277665, 0, 0.8500018423155253, 0, 0.850001803652304, 0.8500017293281223, 0.8500018423155253, 0, 0, 0, 0, 0, 0, 0, 0, 0.8500010408416808, 0.8500009866882701, 0.8500019448992041, 0, 0.850001717104645, 0, 0.8500019672578585, 0.8500015862027757, 0.8500017559838553, 0.8500018754348484, 0, 0.8500018547795998, 0, 0, 0, 0, 0, 0.8500016534000703, 0.8500018608614326, 0.8500018754348476, 0, 0.8500018783019384, 0.8500018423143891, 0.8500016810150459, 0.8500018423155253, 0.8500020580083041, 0.8500016017124745, 0.8739240512157649, 0.8500015756277665, 0.8500018423155253, 0.8500017559838553, 0.8500019780185077, 0.8500017293281231, 0, 0, 0.8500018754348484, 0.8500009866882696, 0, 0.8500015756277665, 0, 0.8500016534000707, 0, 0, 0.834498983394747, 0, 1.006235649352902e-08, 0.8500020379548433, 0, 0, 0, 0.01005602340142782, 0, 0, 0, 0.850002058007183, 0, 0.8500020379548433, 0, 0, 0, 0.8500016534000703, 0.8500015756277668, 0.8500016534000703, 0.8500020379548433, 0, 0, 0, 0.8500019448992049, 0.8500010302666396, 0, 0, 0, 0.850001768717301, 0.8500019448992049, 1.006639763833277e-08, 0, 0.8500018754348484, 0, 0, 1.006927187659132e-08, 0, 0, 0.8500016534000703, 0, 0, 0, 0, 0.8500010408416808, 0, 0, 0, 0, 0, 0, 0, 0.8500018294886335, 0.8500020379548433, 0, 0.8500010408416808, 0, 0.8500013926802057, 0, 0.8500018294886335, 0, 0, 0, 0.8500018294886335, 0, 0, 0, 0.8500017157597458, 0.8500017293281223, 0, 0.8500018423155253, 0.8500018423155261, 0, 0, 0.8500015756277665, 0, 0.8500018754348484, 0.850001586202776, 0.8500018754348484, 0.8500019448992041, 0.8500015756277665, 0.8500018423155261, 0.8500015756277665, 0.8500017293281231, 0.8500020379548441, 0.8500017329053616, 0.8500018294886335, 0.8500018294886335, 0.8500009866882701, 0.8500017293281223, 0, 0.8500018423155253, 0.8500017687173018, 0.8500017687173018, 0.8500022120460453, 0, 0, 0.8500016681881429, 0.8500016534000711, 0.8500018036523034, 0.7327344451808245, 0.8500010302666401, 0.01005975769938688, 0.8500017329053616, 0, 0, 0, 0, 0, 1.006154615470538e-08, 0, 0, 0, 0.8500010013211802, 0, 0, 0.8500018423155253, 0.9945140951357692, 0, 0, 0.8500017293281231, 0, 0.8902699443373548, 0.8500017293281231, 0, 0, 0, 0, 0, 0, 0, 0, 0, 0, 0, 0, 0, 0, 0, 0, 0.8500016534000707, 0, 0, 0, 0, 0, 0, 0, 0.8500013926802054, 0, 0, 0, 0.8500016810150459, 0.8500018423155261, 0.8500010013211802, 0, 0.8500013926802054, 0.8500016534000703, 0.8500018547795998, 0.8500016810150459, 0.8500009866882701, 0.850001768717301, 0.8500016882416436, 0.8500018389788938, 0.8500015879555154, 0.8500016882416432, 0, 0.8500015862027757, 0.8500015862027757, 0.8500017329053613, 0, 0.8500019448992049, 0.8500019448992041, 0.8500015247537626, 0.8500017329053613, 0, 0, 0.8500019448992041, 0.8500010408416808, 0.8500015911374655, 0.8500017329053613, 0.8500016534000711, 0, 0, 0, 0, 0, 0.8500018754348484, 0.8500013926802054, 0.8500016534000703, 0, 0.8500013926802049, 0.8500017559838553, 0.8500010013211802, 0.8500016017124745, 0.8500017010685458, 0, 0.8500017329053613, 0.8500013926802054, 0.8500018783019376, 0.8500016534000707, 0, 0.8500017559838553, 0.8500019448992041, 0.8500016534000711, 0.477481713575739, 0.8500017293281223, 0.8500018754348484, 1.0067324695655e-08, 0.8500017010685458, 0, 0, 0.8500018423155253, 0.8500010013211809, 0.9553646351452016, 0.8500017329053616, 0.8500016534000703, 0, 0.8500020379548441, 0, 0, 0.8500009866882701, 0.8500016017124749, 0, 0.8500017157597458, 0.8500018423155253, 0.8500016534000711, 0.8500016017124749, 0, 0.8500010408416808, 0.8500017293281231, 0, 0.8500011061991913, 0.8500017171046443, 0.850001717104645, 0.8500013926802054, 0.8500017358132412, 0, 0, 0.8500018294886335, 0.8500018423155253, 0, 0.8500016534000711, 0, 0, 0, 0, 0.8500017157597458, 0.8500010013211802, 0.8500017010685458, 0.8500018754348476, 0.8500017293281223, 0.8500018423155261, 0.8500017293281231, 0.850001803652304, 0.8500017559838553, 0.8500016534000703, 0.8500010013211809, 0, 0.8500019448992049, 0.8500016534000703, 0.8500017293281231, 0.8500017157597455, 0.8500018423155253, 0.8500017010685454, 0.8500016534000703, 0.8500016017124745, 0, 0.8500017157597461, 0.8500018423155253, 0, 0.8500015756277665, 0, 0.8500016882416432, 0, 0.8500017358132412, 0.8500017559838553, 0, 0.8500018294886328, 0, 0.8500018754348484, 0, 0, 0, 0.8500017358132412, 0.8500010302666396, 0.8500010408416808, 0, 0.8500017293281231, 0, 0.8500017293281231, 0.8500017157597458, 0, 0.8500015862027757, 0.8500017358132412, 0.8500017171046443, 0.8500016534000703, 0.8500017687173018, 0, 0, 0.8500010013211802, 0.8859508005456168, 0.8500018036523034, 0.8500022120460458, 0.8500015756277665, 0.8500015862027757, 0.8500017157597458, 0.8500017687173018, 0.8500017157597458, 0.8500018754348476, 0, 0.8500010735139463, 0.8500016534000711, 0.850001717104645, 0.8500010735139463, 0.8500018754348484, 0.8500017293281231, 0, 0.8500018423155253, 0.8500010408416808, 0, 1.007124457100189e-08, 0, 0.8500010013211809, 0, 0.8500018754348476, 0, 0.8500019448992041, 0.8500010408416808, 0.01006507226770911, 0.8500017559838561, 0, 0.8500016534000703, 0, 0, 0.8500018754348484, 0.8500017293281231, 0, 0.7327344451808245, 0.8500018423155253, 0.8500010013211802, 0, 0.7327344451808245, 0, 0.8500016017124745, 0.8500019448980687, 0.8500019448992041, 0.8500018423155261, 0, 0.8500018423155253, 0, 0.850001768717301, 0.8500018423155253, 0.8500020379548433, 0, 0.8500017293281231, 0, 0, 0, 0, 0, 0, 0, 0, 0.8500016534000703, 0, 0.8500016534000707, 0, 0, 0.8500010302666401, 0.5041501071994957, 0, 0, 0, 0, 0, 0, 0, 0, 0, 0, 0.8500022120460461, 0.8500020379548433, 0, 0.8500018294886335, 0, 0, 0.8500016681881429, 0, 0, 0.850001586202776, 0.8500010013211802, 0.8500010408416808, 0.8500020379548433, 0.8500018423155253, 0.8500018294886335, 0.850001591137466, 0.8500013926802054, 0, 0, 0.8500017293259858, 0.75, 0.75, 0.75, 0.75, 0.75, 0.75, 0.75, 0.75, 0.75, 0.75, 0.75, 0.75, 0.75, 0.75, 0.75, 0.75, 0.8500016533896791, 0.8500018754327957, 0, 0.8500018294886335, 0, 0.8500016534000703, 0, 0.8500018423143899, 0, 0, 0, 0, 1.006520667068168e-08, 0, 0, 0, 0, 0, 0, 0, 0, 0, 0, 0, 0, 0, 0, 0, 0, 0, 0.01005576468196828, 0, 0, 0, 0, 0, 0, 0, 0, 0, 0, 0, 0.8500016534000703, 0, 0, 0, 0, 0, 0.8500013926802054, 0, 0.850001688241605, 0, 0, 0.8500013926802054, 0.8500013926802054, 0, 0.8500017010685454, 0.8500016534000711, 0.850001591137466, 0.8500018754348484, 0, 0, 0.8500013926802054, 0.8500016534000711, 0, 0.8500010013211809, 0.8500010013211809, 0, 0, 0.8500018294886335, 0, 0.850001717104645, 0, 0.8500015862027757, 0, 0.8500013926802054, 0.8500018036523034, 0.8500022120460458, 0, 0, 0, 0.8500015247537619, 0.8500017687152762, 0.850001842313265, 0.8500018754337227, 0.850001842313265, 0.8500009866870911, 0.850001842313265, 0.8500017157575723, 0, 0, 0.8500010013211448, 0.8500018754348476, 0.8500010302666396, 0.8500017157597458, 0.8500017559838553, 0.8500013926802057, 0, 0.8500018423155253, 0.8500017687173018, 0.8500016017124745, 0.8500018294886335, 0, 0.8500016534000703, 0, 0, 0, 0.8500010408416808, 0, 0.8500010013211802, 0, 0.8500018294886328, 0, 0, 0.8500018294886328, 0, 0, 0.8500016534000703, 0.8500018294886342, 0, 0.8500016534000703, 0.8500016017124741, 0, 0, 0, 0, 0, 0, 0, 0.8500016534000703, 0, 0, 0, 0.8500017687173018, 0.8500018754348484, 0, 0, 0, 0, 0, 0, 0, 0, 0, 0, 0, 0, 0, 0, 0, 0, 0, 0, 0.8500020379548433, 0, 0.01005836658693361, 0, 0, 0, 0, 0, 0, 0, 1.006513398139822e-08, 0, 0, 0, 0, 0, 0, 0, 0, 0.8500018294886335, 0, 0, 0, 0.8500020379548433, 0, 0, 0.8500017559838553, 0, 0.8500013926802054, 0, 0.8500010735139463, 0, 0.8500010302666038, 0, 0, 0, 0, 0.8500017329053616, 0.8500018036523034, 0.8500010013211802, 0.8500013926802054, 0.8500018423155261, 0.8500018423155253, 0, 0.8500017559838553, 0.8500018608614326, 0, 0, 0.8500020379548441, 0, 0.8500018754348484, 0.8500015862027757, 0, 0, 0, 0, 0, 0.8500017157597455, 0.8500018423155253, 0.8500018423155253, 0, 0, 0.8500018294886335, 0, 0, 0.8500017329053616, 0, 0.8500010408416808, 0, 0.8500018294886335, 0.01006579888893328, 0, 0.8500013926802057, 0, 0.8500020379548433, 0.8500018754348476, 0.8500018608614326, 0.8500017559838553, 0, 0, 0, 0, 0, 0, 0, 0, 0, 0, 0, 0, 0, 0, 0, 0, 0, 0, 0.8500020379548433, 0.8500016534000703, 0, 0, 0, 0, 0.01005973135889074, 0, 0, 0, 0, 0.8500010408416808, 0, 0.8500018294886335, 0.8500017329053616, 0.8500017329053616, 0.8500010408416808, 1.005999218071445e-08, 0.8500017293281231, 0, 0.8500016017124745, 0.8500019448992041, 0.8500010013211802, 0, 0.8500018754348484, 0, 0, 0, 0.8500016534000707, 0.8500018294886335, 0, 0, 0, 0, 0, 0, 0, 0, 0, 0.8500015862027757, 0.8500017293281231, 0, 0, 0, 0, 0, 0, 0, 0.8500018423155253, 0, 0, 0, 0, 0, 0, 0, 0, 0.8500018423155253, 0, 0, 0.8500018423155253, 0.8500016534000711, 0, 0, 0.8500018754348484, 0.8500016534000703, 0.8500017171046443, 0.850001735813242, 0.8500013926802054, 0.8500020379548441, 0.8500016534000711, 0.8500015756277665, 0.8500017358132412, 0, 0.8500017293281231, 0.8500017835988157, 0.8500017293281231, 0.8500016017124745, 0, 0.8500010013211802, 0, 0.8500020379548433, 0, 0.8500010302666396, 0.8500010408416808, 0.8500017559838553, 0.8500009866882696, 0.8500019448992041, 0.8500016534000707, 0, 0.8500018294886335, 0.8500016534000703, 0, 0, 0.8500010013211802, 0, 0, 0.8500013926802054, 0.8500018423155253, 0.8500009866882696, 0, 0, 0.8500017559838553, 0.8500017293281231, 0.8500016534000703, 0.8500018294886335, 0.8500019448992041, 0.75, 0.8500009440069786, 0.8500013926802054, 0, 0.8500017687173018, 0.8500016017124745, 0.8500018754348484, 0, 0.8500015911374663, 0.8500018294886335, 0, 0, 0, 0.8500017559838553, 0.8500011061991921, 0.8500018423155253, 0.8500019448992049, 0.8500015756277665, 0.8500018294886335, 0, 0, 0, 0, 0, 1.007261182317031e-08, 0, 0, 0, 0, 0, 0, 0, 0, 0, 0, 0, 0, 0, 0, 0, 0, 0, 0, 0, 0, 0, 0, 0, 0, 0, 0, 0, 0, 0, 0, 0, 0.8500015756277665, 0, 0, 0.9784920321405626, 0, 0, 0, 0, 0, 0.8500018294886342, 0, 0, 0, 0, 0, 0, 0, 0, 0, 0, 0, 0, 0, 0, 0.8500018036523034, 0, 0, 0, 0, 0, 0, 0.8500018423155261, 0, 0, 0.8500016534000703, 0, 0.01005659206958825, 0.8500018294886335, 0, 0, 0.8500013926802057, 0.8500018294886328, 0.8500018423155253, 0, 0, 0, 0, 0.8500018754348476, 0.8500013926802054, 0.8500013926802054, 0, 0.8500010302666401, 0.8500017687173018, 0, 0, 0, 0.8500018389788946, 0, 0, 0, 0, 0, 0, 0.8500019672578577, 0, 0, 0, 0, 0, 0, 0.8500011061991921, 0, 0, 0, 0, 0, 0, 0, 0, 0, 0, 0, 0.01006518877685591, 0, 0, 0, 0, 0, 0, 0, 0, 0, 0.8500016534000703, 0.8500011061991913, 0, 0, 0, 0, 0.827929553599456, 0, 0, 0, 0, 0, 0, 0.8500016534000707, 0, 0.8500017559838553, 0.8500015756277665, 0.850001803652304, 0.8500016017124745, 0.8500016534000711, 0, 0.8500013926802057, 0, 0, 0, 0, 0, 0, 0, 0.8500016681881425, 0, 0, 0, 0, 0, 0, 0, 0, 0, 0, 0, 0, 0, 0, 0, 0.8500019780185077, 0, 0, 0, 0, 0, 0, 0.8500017293281231, 0, 0.8899049384956284, 0, 0, 0, 0, 0, 0, 0, 0, 0, 0.8500017171046458, 0, 0, 0.8500018294886335, 0, 0, 0, 0, 0, 0, 0, 0.9880376743510598, 0, 0, 0, 0.01005962736813876, 0, 0, 0, 0.01005699533655335, 0, 0.8500010408416808, 0, 0, 0, 0, 0, 0.8500018294886335, 0, 0, 0.850001586202776, 0, 0.8500020379548433, 0.8500018754348484, 0.8500018294886335, 0, 0, 0, 0, 0.8500018294886335, 0, 0, 0, 0.8500016017124741, 0, 0, 0.01005397210859747, 0.8500022120460458, 0.8500013926802049, 0.8500017157575723, 0, 0.75, 0.75, 0.75, 0.75, 0.75, 0.75, 0.75, 0.75, 0.75, 0.75, 0.75, 0.75, 0.75, 0.8500010302656167, 0.8500018547776474, 0, 0.8500010302666042, 0.8500016534000711, 0.850001717104645, 0, 0.8500016534000703, 0, 0.8500018294886335, 0, 0.8500017559838553, 0.8500017687173018, 0.01005355329461833, 0, 0, 0, 0, 0, 0.8500018294886342, 0, 0, 0, 0, 0, 0, 0, 0, 0, 0, 0, 0.8500018294886335, 0, 0, 0, 0.8500018294886335, 0, 0, 0.8349806299086246, 0.850001030265653, 0.850001842313265, 0.8500016017103856, 0.8500015911353729, 0, 0, 0, 0, 0.850001717104645, 0, 0, 0, 0, 0, 0.8500018423155253, 0.8500010302666396, 0.8500019672578577, 0.01005922319043841, 0.8500016017124745, 0.8500019780185077, 0.850001717104645, 0.8500017559838553, 0.8500018423155253, 0.8500013926802057, 0.8500020379548433, 0, 0, 0, 0, 0, 0, 0, 0, 0, 0.8500018423155253, 0.8500009866882701, 0.8500010013211809, 0, 0.8500010013211802, 0.8500018423155253, 0, 0, 0.8500018294886335, 0.8500018423155253, 0.850001586202776, 0, 0.75, 0.7491076352767554, 0, 0.8500016882395384, 0.8500018294886335, 0, 0, 0.8500018294886335, 0, 0.8500017559838561, 0.8500018294886335, 0.8500017171046443, 0.8500018783019376, 0.8500036743538294, 0.8500019448992041, 0, 0.8500018423155253, 0, 0.8500018294886328, 0, 0.8500017559838553, 0.9725367086324949, 0, 0.8500017559838553, 0, 0.8500018754348476, 0.8500017171046443, 0.8500018294886335, 0.8500019448992041, 0, 0.8500018294886335, 0, 0.8500018294886328, 0.8500013926802054, 0.8500010013211809, 0.8500016534000707, 0.8500013926802054, 0.8500013926802054, 0.8500015911374655, 0.8500015756277665, 0.8500016534000703, 0.8500016681881425, 0.8500018754348476, 0.01006546795332792, 0.850001591137466, 0.8500018294886335, 0.8500020580083033, 1.007722265694227e-08, 0.850001586202776, 0.8500010013211809, 0.850001591137466, 1.006883514394511e-08, 0.850001591137466, 0, 0, 0.850001586202776, 0.8500017157597461, 0.8500010408416808, 1.006064528704575e-08, 0.8500019672578577, 0.8500022120460458, 0.8500016534000711, 0.8500017559838561, 0.8500022120460461, 0.8500017010685454, 0.8500018754348484, 0.8500009866882701, 0.8500010408416802, 0, 0.8500017157597461, 0, 0.8500018294886335, 0, 0.8500016534000703, 0.8500022120460458, 0.8500010408416808, 0.8500018294886335, 0.8500018423155253, 0, 0.8500016017124745, 0, 0.8500013926802054, 0.8500013926802054, 0, 0.8500017010685454, 0, 0, 0.8500015756277668, 0.8500010408416802, 0.8500036743538294, 0.8500019448992041, 0.9255478264113296, 0.8500017687173018, 0.850001591137466, 0.8500015862027764, 0, 0, 0.850001768717301, 0.8500015911374663, 0.8500018294886335, 0, 0.8500020379548433, 0.850001768717301, 0.8500016534000711, 0, 0, 0, 0.8500016534000711, 0.8500019672578577, 0.8500017559838553, 0, 0, 0.8500018294886335, 0.8500018294886342, 0.8500016534000707, 0.8500010408416808, 0, 0, 0, 0.8500020580083041, 0.8500016534000703, 0.8500017559838553, 0.850001717104645, 0.8500017293281231, 0, 0, 0.8500015756277665, 0, 0.8500018036523034, 0, 0, 0, 0, 0, 0, 0, 0, 0, 0.8500019780185084, 0, 0, 0, 0, 0, 0, 0, 0, 0, 0, 0, 0, 0, 0, 0, 0, 0, 0, 0.8921902109380521, 0, 0, 0, 0, 0, 0, 0.8500017559838553, 0.8500018423155253, 0, 0.8500010013211809, 0.8500016534000703, 0.8500018294886342, 0.01005807344318429, 0.8500010013211802, 0.8500017293281231, 0.8500018754348476, 0, 0, 0.8500010013211802, 0.8500013926802054, 0, 0, 0, 0, 0, 0, 0, 0.8500018036523034, 0.8500018423155253, 0, 0, 0, 0, 0, 0.9271968794530636, 0.850001586202776, 0.8500020379548433, 0, 0, 0, 0, 0.01005864059798145, 0, 0, 0.8500017157597458, 0, 0.8500018294886335, 0.8500019448982099, 0.8500015862027757, 0.8500015911374663, 0, 0.8500013926802054, 0.8500018423155253, 0.8500010735139463, 0.8500016534000703, 0, 0.8500015862027757, 0, 0.8500018294886335, 0.8500020379548433, 0.8500016534000703, 0.8500010302666396, 0.8500009866882701, 0, 0, 0.8500018294886335, 0, 0, 0, 0, 0, 0, 0, 0, 0, 0, 0, 0, 0, 0, 0, 0, 0, 0, 0.8500013926802057, 0, 0, 0, 0, 0, 0, 0, 0.8500018423155253, 0, 0, 0, 0, 0, 0.01006230904714239, 0.8500018294886342, 0, 0, 0, 0, 0, 0, 0, 0, 0, 0, 0.01007287155480799, 0, 0, 0, 0, 0, 0.01006260250991786, 0.8500016534000711, 0.8500016534000703, 1.005825789718448e-08, 0.01006492267696248, 0.8500013926802057, 0.8500015862027757, 0, 0, 0, 0, 0, 0.8500018294886335, 0, 0, 0, 0, 0.8500020379548433, 0, 0, 0, 0, 0, 0, 0, 0, 0.8500020379548433, 0.8500010302666396, 0, 0, 0.8500017329053616, 0, 0, 0.8500016534000703, 0.8500009866882696, 0, 0, 0, 0.8500015911374663, 0, 0, 0.8500022120460458, 0.8500010408416808, 0, 0.8500017687173018, 0, 0.8500018423155253, 0, 0, 0.8500016882416436, 0.8500017687173018, 0, 0.8500018608614318, 0.8500017559838553, 0.8500010013211809, 0, 1.005885732447487e-08, 0.8500017329030832, 0, 0, 0, 0, 0.8500010408406624, 0, 0.8500010408416802, 0, 0.8500009866882701, 0, 0, 0.8500016017124745, 0.4979153937022089, 0, 0, 0.8500016681881425, 0.8500017687173018, 0.8500017293281231, 0.8500018389788938, 0.8500020379548433, 0.8500020379548433, 0.8500017329053613, 0.8500018389788938, 0.8500018294886335, 0, 0.8500016017124745, 0.8500017293281231, 0, 0, 0, 0, 0, 0, 0, 0, 0, 0, 0, 0.01005891759560318, 0, 0, 0, 0, 0, 0, 0, 0, 0, 0, 0, 0, 0, 0, 0, 0, 0, 0, 0.01005822474994642, 0, 0, 0, 0, 0.8500017157597458, 0, 1.006471085382166e-08, 0, 0.8500015756277665, 0.8500018294886328, 0, 0.8500017157597458, 0.8500022120460458, 0.8500017559838553, 0.8500018294886335, 0.8500017171046443, 0.8500022120460458, 0.8500017329053613, 0.850001768717301, 0.8500022120460458, 0.8500017157597455, 0.8500010013211809, 0.8500016534000707, 0.8500016534000707, 0.8500018294886335, 0.8500016534000703, 0, 0.8500010013211809, 0.8500016534000703, 0.8500017157597455, 0.8500016534000703, 0, 0, 0, 0, 0, 0, 0, 0, 0, 0, 0, 0, 0, 0, 0, 0.8500018294886335, 0.8500018754348484, 0, 0, 0.8500016882416436, 0.8500015756277665, 0, 0, 0.8500015862027757, 0.8500010735139463, 0.8500018423155253, 0, 0.8500017559838553, 0, 0.8500018754348484, 0.8500010013211802, 0.8500018423155261, 0.8500018423155253, 0.8500017687173018, 0.8500016534000707, 0.8500017687173018, 0.8500010013211802, 0.8500018423155253, 0, 0.8500018423155253, 0.8500018389788946, 0.8500013926802054, 0.8500018423155253, 0.8500022120460458, 0.8500017835988157, 0.8500018294886335, 0, 0, 0.8500018294886335, 0, 0.0100700701911826, 0.8500015862027757, 0, 0, 0.8500020379548433, 0.8500017559838553, 0.8500019448992041, 0.8500018423155253, 0.8500017358132412, 0.8500019448992041, 0.8500018608614326, 0.8500015756277665, 0.8500015911374663, 0.8500010013211802, 0.8500018294886342, 0.8500010013211802, 0, 0.8500017559838553, 0.8500010735139463, 0.8500010735139463, 0.8500017687173018, 0.8500020379548433, 0, 0.8500018423155253, 0, 0, 0, 0.8500016534000703, 0.8500013926802054, 0, 0, 0.8500018294886328, 0, 0, 0, 0, 0, 0, 0, 0, 0, 0, 0, 0, 0, 0, 0, 0, 0, 0.8500018294886335, 0, 0, 0, 0, 0, 0.8500018294886335, 0, 0, 0, 0, 0, 0, 0, 0, 0, 0, 0, 0.8500017835988153, 0.8500010013211802, 0, 0, 0, 0, 0, 0.8500017835988157, 0, 0, 0, 0.8500010013211802, 0, 0, 0, 0, 0, 0, 0, 0.9808810920483774, 0.850001688239538, 0, 0, 0.8500010408416808, 0, 0, 0, 0, 0, 0, 0, 0, 0.8500017687173018, 0.8500017687173018, 0, 0, 0, 0.8500018294886335, 0.8500013926802054, 0.8500010735139463, 0.8500019780185084, 0.8500015911374663, 0.8500018423155253, 0.8500018608614318, 0, 0, 0.8500018294886335, 0, 0, 0.8500018754348484, 0, 0, 0.8500017559838553, 0.8500018294886335, 0.8500010735139455, 0, 0.8500017010685454, 0, 0, 0, 0, 0.8500018389788938, 0.8500016534000707, 0, 0, 0, 0, 0, 0, 0.8500016534000703, 0.8500013926802054, 0, 0, 0, 0, 0, 0, 0, 0.8500018036523034, 0, 0, 0, 0.8500018423155261, 0.8500018423155253, 0.8500018608614318, 0, 0, 0, 0.8500016534000711, 0, 0.8500016534000703, 0.8500015911374655, 0.8500017010685073, 0.8500013926782587, 0, 0.8500009810095046, 0, 0.9120511789513301, 0.8500018608614318, 0.8500016534000707, 0.8500016534000703, 0.8500016017124745, 0, 0, 0.8500017010685458, 0, 0.8500017687173018, 0.8500017559838553, 0, 0.8500019672578577, 0, 0.8500017171046443, 0.8500013926802054, 0, 0, 0, 0.8500013926802057, 0.8500013926802054, 0.8500018783019376, 0.8500016017124745, 0.8500018294886335, 0, 0, 0.8500018754348484, 0.8500017559838553, 0.8500017559838553, 0, 0, 0.8500018608614318, 0, 0, 0.8500018423144005, 0, 0, 0.8500020379548433, 0.8500010735139455, 0, 0, 0, 0, 0, 0.8500018294886335, 0.8500018294886335, 0, 0, 0, 0.8500016534000703, 0, 0, 0, 0, 0, 0, 0, 0, 0, 0, 0, 0, 0, 0, 0, 0, 0, 0, 0, 0, 0, 0, 0, 0, 0, 0, 0.8500010408416802, 0, 0, 0, 0, 0, 0, 0, 1.006218124535627e-08, 0, 0.8500017329053616, 0, 0.8500010302666396, 0.8500018389788938, 0.8500018783019384, 0, 0, 0.8500018423155253, 0, 0.850001803652304, 0, 0, 0.8500016534000711, 0.8234602427910704, 0, 0, 0.942141701775276, 0, 0, 0, 0, 0, 0, 0.8500020379548433, 0, 0, 0, 0, 0, 0, 0, 0, 0.01006492267696248, 0, 0, 0, 0.8235240263852222, 0, 1.019134782807079e-08, 0, 0, 0, 0, 0, 0, 0, 0, 0, 0, 0, 0, 0.8500017559838553, 0, 0, 0, 1.01931123849788e-08, 0, 0, 0.8500018754348484, 0, 0, 0, 0, 0, 0.8500018754348484, 0, 0, 0, 0, 1.013129885268717e-08, 0.8500015756277665, 0.8500017293281231, 0.850001768717301, 0, 0, 0.8500018754348484, 0.8500010013211802, 0.8500018294886335, 0, 0, 0, 0.8500016017124745, 0.8500015756277665, 0, 0.8500017835988157, 1.012492211746961e-08, 0, 0.8500015911374663, 0, 0, 0.8500018389788946, 0, 0, 0, 0, 0.8500016534000703, 0, 1.006051037522871e-08, 0, 0, 0, 0, 0, 0, 0, 0, 0, 0, 0, 0, 0, 0, 0, 0, 0, 0, 0.01005342225731424, 0, 0, 0, 0, 0, 0],
        [0, 0.1499983982875625, 0, 0.1499982670969172, 0.1499981610230464, 0, 0.1499982440182721, 0.1499982670969168, 0.1499989986799884, 0.1499984088646271, 0.1499982706740134, 0.1499983466021877, 0, 0, 0.9899373930743413, 0, 0, 0, 0, 0, 0, 0, 0, 0, 0, 0.1499989591593376, 0.1499981610230464, 0.1499981705136239, 0, 0.1499990133129089, 0, 0.1499979419937834, 0.1499981610230472, 0.1499980219974204, 0, 0.25, 0.25, 0.25, 0, 0.2499688371344445, 0.1499989986976408, 0, 0.5169301927714791, 0, 0, 0, 0, 0, 0, 0, 0, 0, 0, 0, 0, 0.1499980551007959, 0, 0, 0, 0, 0, 0, 0, 0, 0, 0, 0.1499983465999293, 0.1499983189849541, 0, 0, 0, 0, 0.1499981576844747, 0, 0.1499983982875259, 0, 0, 0, 0, 0, 0, 0.1499981705113672, 0, 0.1499981452203994, 0.1499984137972243, 0.1499988938008079, 0.1499984243722339, 0.1499984120444853, 0.1499982375565362, 0.25, 0.25, 0.25, 0.25, 0.25, 0.25, 0.25, 0.25, 0.25, 0.25, 0.2672745750000001, 0.1499984243722335, 0.1499981576844739, 0.1499984243722339, 0, 0.1499989986788191, 0, 0, 0, 0, 0, 0, 0.1499981705113658, 0, 0, 0.1499982842402539, 0.1499981576844747, 0, 0, 0.1499982670946384, 0.1499982312826982, 0, 0.149998196347696, 0.1499979620451567, 0.1499983465999297, 0.1499981705113665, 0.1499990133117304, 0.1499988938008079, 0, 0, 0, 0, 0, 0.1499982828953557, 0.1499982706718769, 0.1007794899197482, 0.1499983465999293, 0, 0.1499986073197943, 0, 0, 0.1499989591583192, 0, 0, 0.1499986073197943, 0.1499981705113672, 0.1499989697333604, 0.999999989935594, 0.1499980551007951, 0, 0, 0, 0.1499981705113658, 0, 0.1499981705113658, 0, 0.1499981576844739, 0.1499983465999297, 0.1499982706718769, 0.1499983982875255, 0.1499982440161447, 0.176620842565972, 0.1499986073197943, 0.1499983465999289, 0.1499983465999289, 0, 0.9899402680509137, 0.1499989986788198, 0.1499982164011843, 0, 0.1499982641867588, 0.1499981705113665, 0.149998413797224, 0.1499986073197943, 0, 0.1499982641867588, 0.1499988938008079, 0.1499983465999297, 0.1499981576844739, 0, 0.149998282895355, 0.1499982641867588, 0.1499981705113665, 0.1499981576844739, 0.1499989591583192, 0.1499989986788191, 0.1499989591583192, 0.1499982440161439, 0.1499986073197943, 0.1499982706718769, 0.1499989986788191, 0.1499980551007959, 0.9899407938304666, 0, 0.1499979620451567, 0, 0, 0, 0, 0, 0, 0.1499982312826982, 0.1499984137972243, 0, 0.1499981705113665, 0.1499982842402542, 0.1499981391385674, 0.1499989591583192, 0.9899355424461894, 0, 0.149998196347696, 0.1499986073197946, 0.1499982706718777, 0.1499983982875255, 0.1499982164011843, 0.1499983318118571, 0.149998408862534, 0, 0.149998231282699, 0.1499983982875251, 0.1499989264860545, 0.1499982706718777, 0.1499982706718777, 0.1499983982875251, 0, 0.1499984243722335, 0, 0.1499981576844747, 0, 0.149998196347696, 0.1499982706718777, 0.1499981576844747, 0, 0, 0, 0, 0, 0, 0, 0, 0.1499989591583192, 0.1499990133117299, 0.1499980551007959, 0, 0.149998282895355, 0, 0.1499980327421415, 0.1499984137972243, 0.1499982440161447, 0.1499981245651516, 0, 0.1499981452204002, 0, 0, 0, 0, 0, 0.1499983465999297, 0.1499981391385674, 0.1499981245651524, 0, 0.1499981216980616, 0.1499981576856109, 0.1499983189849541, 0.1499981576844747, 0.1499979419916959, 0.1499983982875255, 0.1260759487842351, 0.1499984243722335, 0.1499981576844747, 0.1499982440161447, 0.1499980219814923, 0.1499982706718769, 0, 0, 0.1499981245651516, 0.1499990133117304, 0, 0.1499984243722335, 0, 0.1499983465999293, 0, 0, 0.165501016605253, 0, 0.9999999899376435, 0.1499979620451567, 0, 0, 0, 0.9899439765985721, 0, 0, 0, 0.149997941992817, 0, 0.1499979620451567, 0, 0, 0, 0.1499983465999297, 0.1499984243722332, 0.1499983465999297, 0.1499979620451567, 0, 0, 0, 0.1499980551007951, 0.1499989697333604, 0, 0, 0, 0.149998231282699, 0.1499980551007951, 0.9999999899336024, 0, 0.1499981245651516, 0, 0, 0.9999999899307281, 0, 0, 0.1499983465999297, 0, 0, 0, 0, 0.1499989591583192, 0, 0, 0, 0, 0, 0, 0, 0.1499981705113665, 0.1499979620451567, 0, 0.1499989591583192, 0, 0.1499986073197943, 0, 0.1499981705113665, 0, 0, 0, 0.1499981705113665, 0, 0, 0, 0.1499982842402542, 0.1499982706718777, 0, 0.1499981576844747, 0.1499981576844739, 0, 0, 0.1499984243722335, 0, 0.1499981245651516, 0.149998413797224, 0.1499981245651516, 0.1499980551007959, 0.1499984243722335, 0.1499981576844739, 0.1499984243722335, 0.1499982706718769, 0.1499979620451559, 0.1499982670946384, 0.1499981705113665, 0.1499981705113665, 0.1499990133117299, 0.1499982706718777, 0, 0.1499981576844747, 0.1499982312826982, 0.1499982312826982, 0.1499977879539547, 0, 0, 0.1499983318118571, 0.1499983465999289, 0.1499981963476966, 0.2672655548191755, 0.1499989697333599, 0.9899402423006132, 0.1499982670946384, 0, 0, 0, 0, 0, 0.9999999899384538, 0, 0, 0, 0.1499989986788198, 0, 0, 0.1499981576844747, 0.005485904864230839, 0, 0, 0.1499982706718769, 0, 0.1097300556626452, 0.1499982706718769, 0, 0, 0, 0, 0, 0, 0, 0, 0, 0, 0, 0, 0, 0, 0, 0, 0.1499983465999293, 0, 0, 0, 0, 0, 0, 0, 0.1499986073197946, 0, 0, 0, 0.1499983189849541, 0.1499981576844739, 0.1499989986788198, 0, 0.1499986073197946, 0.1499983465999297, 0.1499981452204002, 0.1499983189849541, 0.1499990133117299, 0.149998231282699, 0.1499983117583564, 0.1499981610211062, 0.1499984120444846, 0.1499983117583568, 0, 0.1499984137972243, 0.1499984137972243, 0.1499982670946387, 0, 0.1499980551007951, 0.1499980551007959, 0.1499984752462374, 0.1499982670946387, 0, 0, 0.1499980551007959, 0.1499989591583192, 0.1499984088625345, 0.1499982670946387, 0.1499983465999289, 0, 0, 0, 0, 0, 0.1499981245651516, 0.1499986073197946, 0.1499983465999297, 0, 0.1499986073197951, 0.1499982440161447, 0.1499989986788198, 0.1499983982875255, 0.1499982989314542, 0, 0.1499982670946387, 0.1499986073197946, 0.1499981216980624, 0.1499983465999293, 0, 0.1499982440161447, 0.1499980551007959, 0.1499983465999289, 0.522518286424261, 0.1499982706718777, 0.1499981245651516, 0.9999999899326754, 0.1499982989314542, 0, 0, 0.1499981576844747, 0.1499989986788191, 0.04463536485479835, 0.1499982670946384, 0.1499983465999297, 0, 0.1499979620451559, 0, 0, 0.1499990133117299, 0.1499983982875251, 0, 0.1499982842402542, 0.1499981576844747, 0.1499983465999289, 0.1499983982875251, 0, 0.1499989591583192, 0.1499982706718769, 0, 0.1499988938008087, 0.1499982828953557, 0.149998282895355, 0.1499986073197946, 0.1499982641867588, 0, 0, 0.1499981705113665, 0.1499981576844747, 0, 0.1499983465999289, 0, 0, 0, 0, 0.1499982842402542, 0.1499989986788198, 0.1499982989314542, 0.1499981245651524, 0.1499982706718777, 0.1499981576844739, 0.1499982706718769, 0.149998196347696, 0.1499982440161447, 0.1499983465999297, 0.1499989986788191, 0, 0.1499980551007951, 0.1499983465999297, 0.1499982706718769, 0.1499982842402545, 0.1499981576844747, 0.1499982989314546, 0.1499983465999297, 0.1499983982875255, 0, 0.1499982842402539, 0.1499981576844747, 0, 0.1499984243722335, 0, 0.1499983117583568, 0, 0.1499982641867588, 0.1499982440161447, 0, 0.1499981705113672, 0, 0.1499981245651516, 0, 0, 0, 0.1499982641867588, 0.1499989697333604, 0.1499989591583192, 0, 0.1499982706718769, 0, 0.1499982706718769, 0.1499982842402542, 0, 0.1499984137972243, 0.1499982641867588, 0.1499982828953557, 0.1499983465999297, 0.1499982312826982, 0, 0, 0.1499989986788198, 0.1140491994543832, 0.1499981963476966, 0.1499977879539542, 0.1499984243722335, 0.1499984137972243, 0.1499982842402542, 0.1499982312826982, 0.1499982842402542, 0.1499981245651524, 0, 0.1499989264860537, 0.1499983465999289, 0.149998282895355, 0.1499989264860537, 0.1499981245651516, 0.1499982706718769, 0, 0.1499981576844747, 0.1499989591583192, 0, 0.9999999899287554, 0, 0.1499989986788191, 0, 0.1499981245651524, 0, 0.1499980551007959, 0.1499989591583192, 0.9899349277322909, 0.1499982440161439, 0, 0.1499983465999297, 0, 0, 0.1499981245651516, 0.1499982706718769, 0, 0.2672655548191755, 0.1499981576844747, 0.1499989986788198, 0, 0.2672655548191755, 0, 0.1499983982875255, 0.1499980551019313, 0.1499980551007959, 0.1499981576844739, 0, 0.1499981576844747, 0, 0.149998231282699, 0.1499981576844747, 0.1499979620451567, 0, 0.1499982706718769, 0, 0, 0, 0, 0, 0, 0, 0, 0.1499983465999297, 0, 0.1499983465999293, 0, 0, 0.1499989697333599, 0.4958498928005043, 0, 0, 0, 0, 0, 0, 0, 0, 0, 0, 0.1499977879539539, 0.1499979620451567, 0, 0.1499981705113665, 0, 0, 0.1499983318118571, 0, 0, 0.149998413797224, 0.1499989986788198, 0.1499989591583192, 0.1499979620451567, 0.1499981576844747, 0.1499981705113665, 0.149998408862534, 0.1499986073197946, 0, 0, 0.1499982706740142, 0.25, 0.25, 0.25, 0.25, 0.25, 0.25, 0.25, 0.25, 0.25, 0.25, 0.25, 0.25, 0.25, 0.25, 0.25, 0.25, 0.1499983466103209, 0.1499981245672043, 0, 0.1499981705113665, 0, 0.1499983465999297, 0, 0.1499981576856101, 0, 0, 0, 0, 0.9999999899347933, 0, 0, 0, 0, 0, 0, 0, 0, 0, 0, 0, 0, 0, 0, 0, 0, 0, 0.9899442353180318, 0, 0, 0, 0, 0, 0, 0, 0, 0, 0, 0, 0.1499983465999297, 0, 0, 0, 0, 0, 0.1499986073197946, 0, 0.149998311758395, 0, 0, 0.1499986073197946, 0.1499986073197946, 0, 0.1499982989314546, 0.1499983465999289, 0.149998408862534, 0.1499981245651516, 0, 0, 0.1499986073197946, 0.1499983465999289, 0, 0.1499989986788191, 0.1499989986788191, 0, 0, 0.1499981705113665, 0, 0.149998282895355, 0, 0.1499984137972243, 0, 0.1499986073197946, 0.1499981963476966, 0.1499977879539542, 0, 0, 0, 0.1499984752462381, 0.1499982312847238, 0.149998157686735, 0.1499981245662773, 0.149998157686735, 0.1499990133129089, 0.149998157686735, 0.1499982842424277, 0, 0, 0.1499989986788552, 0.1499981245651524, 0.1499989697333604, 0.1499982842402542, 0.1499982440161447, 0.1499986073197943, 0, 0.1499981576844747, 0.1499982312826982, 0.1499983982875255, 0.1499981705113665, 0, 0.1499983465999297, 0, 0, 0, 0.1499989591583192, 0, 0.1499989986788198, 0, 0.1499981705113672, 0, 0, 0.1499981705113672, 0, 0, 0.1499983465999297, 0.1499981705113658, 0, 0.1499983465999297, 0.1499983982875259, 0, 0, 0, 0, 0, 0, 0, 0.1499983465999297, 0, 0, 0, 0.1499982312826982, 0.1499981245651516, 0, 0, 0, 0, 0, 0, 0, 0, 0, 0, 0, 0, 0, 0, 0, 0, 0, 0, 0.1499979620451567, 0, 0.9899416334130664, 0, 0, 0, 0, 0, 0, 0, 0.9999999899348661, 0, 0, 0, 0, 0, 0, 0, 0, 0.1499981705113665, 0, 0, 0, 0.1499979620451567, 0, 0, 0.1499982440161447, 0, 0.1499986073197946, 0, 0.1499989264860537, 0, 0.1499989697333962, 0, 0, 0, 0, 0.1499982670946384, 0.1499981963476966, 0.1499989986788198, 0.1499986073197946, 0.1499981576844739, 0.1499981576844747, 0, 0.1499982440161447, 0.1499981391385674, 0, 0, 0.1499979620451559, 0, 0.1499981245651516, 0.1499984137972243, 0, 0, 0, 0, 0, 0.1499982842402545, 0.1499981576844747, 0.1499981576844747, 0, 0, 0.1499981705113665, 0, 0, 0.1499982670946384, 0, 0.1499989591583192, 0, 0.1499981705113665, 0.9899342011110667, 0, 0.1499986073197943, 0, 0.1499979620451567, 0.1499981245651524, 0.1499981391385674, 0.1499982440161447, 0, 0, 0, 0, 0, 0, 0, 0, 0, 0, 0, 0, 0, 0, 0, 0, 0, 0, 0.1499979620451567, 0.1499983465999297, 0, 0, 0, 0, 0.9899402686411093, 0, 0, 0, 0, 0.1499989591583192, 0, 0.1499981705113665, 0.1499982670946384, 0.1499982670946384, 0.1499989591583192, 0.9999999899400078, 0.1499982706718769, 0, 0.1499983982875255, 0.1499980551007959, 0.1499989986788198, 0, 0.1499981245651516, 0, 0, 0, 0.1499983465999293, 0.1499981705113665, 0, 0, 0, 0, 0, 0, 0, 0, 0, 0.1499984137972243, 0.1499982706718769, 0, 0, 0, 0, 0, 0, 0, 0.1499981576844747, 0, 0, 0, 0, 0, 0, 0, 0, 0.1499981576844747, 0, 0, 0.1499981576844747, 0.1499983465999289, 0, 0, 0.1499981245651516, 0.1499983465999297, 0.1499982828953557, 0.149998264186758, 0.1499986073197946, 0.1499979620451559, 0.1499983465999289, 0.1499984243722335, 0.1499982641867588, 0, 0.1499982706718769, 0.1499982164011843, 0.1499982706718769, 0.1499983982875255, 0, 0.1499989986788198, 0, 0.1499979620451567, 0, 0.1499989697333604, 0.1499989591583192, 0.1499982440161447, 0.1499990133117304, 0.1499980551007959, 0.1499983465999293, 0, 0.1499981705113665, 0.1499983465999297, 0, 0, 0.1499989986788198, 0, 0, 0.1499986073197946, 0.1499981576844747, 0.1499990133117304, 0, 0, 0.1499982440161447, 0.1499982706718769, 0.1499983465999297, 0.1499981705113665, 0.1499980551007959, 0.25, 0.1499990559930214, 0.1499986073197946, 0, 0.1499982312826982, 0.1499983982875255, 0.1499981245651516, 0, 0.1499984088625337, 0.1499981705113665, 0, 0, 0, 0.1499982440161447, 0.1499988938008079, 0.1499981576844747, 0.1499980551007951, 0.1499984243722335, 0.1499981705113665, 0, 0, 0, 0, 0, 0.9999999899273881, 0, 0, 0, 0, 0, 0, 0, 0, 0, 0, 0, 0, 0, 0, 0, 0, 0, 0, 0, 0, 0, 0, 0, 0, 0, 0, 0, 0, 0, 0, 0, 0.1499984243722335, 0, 0, 0.02150796785943743, 0, 0, 0, 0, 0, 0.1499981705113658, 0, 0, 0, 0, 0, 0, 0, 0, 0, 0, 0, 0, 0, 0, 0.1499981963476966, 0, 0, 0, 0, 0, 0, 0.1499981576844739, 0, 0, 0.1499983465999297, 0, 0.9899434079304118, 0.1499981705113665, 0, 0, 0.1499986073197943, 0.1499981705113672, 0.1499981576844747, 0, 0, 0, 0, 0.1499981245651524, 0.1499986073197946, 0.1499986073197946, 0, 0.1499989697333599, 0.1499982312826982, 0, 0, 0, 0.1499981610211054, 0, 0, 0, 0, 0, 0, 0.1499980327421423, 0, 0, 0, 0, 0, 0, 0.1499988938008079, 0, 0, 0, 0, 0, 0, 0, 0, 0, 0, 0, 0.9899348112231441, 0, 0, 0, 0, 0, 0, 0, 0, 0, 0.1499983465999297, 0.1499988938008087, 0, 0, 0, 0, 0.172070446400544, 0, 0, 0, 0, 0, 0, 0.1499983465999293, 0, 0.1499982440161447, 0.1499984243722335, 0.149998196347696, 0.1499983982875255, 0.1499983465999289, 0, 0.1499986073197943, 0, 0, 0, 0, 0, 0, 0, 0.1499983318118575, 0, 0, 0, 0, 0, 0, 0, 0, 0, 0, 0, 0, 0, 0, 0, 0.1499980219814923, 0, 0, 0, 0, 0, 0, 0.1499982706718769, 0, 0.1100950615043716, 0, 0, 0, 0, 0, 0, 0, 0, 0, 0.1499982828953542, 0, 0, 0.1499981705113665, 0, 0, 0, 0, 0, 0, 0, 0.01196232564894018, 0, 0, 0, 0.9899403726318612, 0, 0, 0, 0.9899430046634466, 0, 0.1499989591583192, 0, 0, 0, 0, 0, 0.1499981705113665, 0, 0, 0.149998413797224, 0, 0.1499979620451567, 0.1499981245651516, 0.1499981705113665, 0, 0, 0, 0, 0.1499981705113665, 0, 0, 0, 0.1499983982875259, 0, 0, 0.9899460278914025, 0.1499977879539542, 0.1499986073197951, 0.1499982842424277, 0, 0.25, 0.25, 0.25, 0.25, 0.25, 0.25, 0.25, 0.25, 0.25, 0.25, 0.25, 0.25, 0.25, 0.1499989697343833, 0.1499981452223526, 0, 0.1499989697333958, 0.1499983465999289, 0.149998282895355, 0, 0.1499983465999297, 0, 0.1499981705113665, 0, 0.1499982440161447, 0.1499982312826982, 0.9899464467053817, 0, 0, 0, 0, 0, 0.1499981705113658, 0, 0, 0, 0, 0, 0, 0, 0, 0, 0, 0, 0.1499981705113665, 0, 0, 0, 0.1499981705113665, 0, 0, 0.1650193700913754, 0.149998969734347, 0.149998157686735, 0.1499983982896144, 0.1499984088646271, 0, 0, 0, 0, 0.149998282895355, 0, 0, 0, 0, 0, 0.1499981576844747, 0.1499989697333604, 0.1499980327421423, 0.9899407768095616, 0.1499983982875255, 0.1499980219814923, 0.149998282895355, 0.1499982440161447, 0.1499981576844747, 0.1499986073197943, 0.1499979620451567, 0, 0, 0, 0, 0, 0, 0, 0, 0, 0.1499981576844747, 0.1499990133117299, 0.1499989986788191, 0, 0.1499989986788198, 0.1499981576844747, 0, 0, 0.1499981705113665, 0.1499981576844747, 0.149998413797224, 0, 0.25, 0.2508923647232446, 0, 0.1499983117604616, 0.1499981705113665, 0, 0, 0.1499981705113665, 0, 0.1499982440161439, 0.1499981705113665, 0.1499982828953557, 0.1499981216980624, 0.1499963256461706, 0.1499980551007959, 0, 0.1499981576844747, 0, 0.1499981705113672, 0, 0.1499982440161447, 0.02746329136750514, 0, 0.1499982440161447, 0, 0.1499981245651524, 0.1499982828953557, 0.1499981705113665, 0.1499980551007959, 0, 0.1499981705113665, 0, 0.1499981705113672, 0.1499986073197946, 0.1499989986788191, 0.1499983465999293, 0.1499986073197946, 0.1499986073197946, 0.1499984088625345, 0.1499984243722335, 0.1499983465999297, 0.1499983318118575, 0.1499981245651524, 0.989934532046672, 0.149998408862534, 0.1499981705113665, 0.1499979419916967, 0.9999999899227774, 0.149998413797224, 0.1499989986788191, 0.149998408862534, 0.9999999899311649, 0.149998408862534, 0, 0, 0.149998413797224, 0.1499982842402539, 0.1499989591583192, 0.9999999899393547, 0.1499980327421423, 0.1499977879539542, 0.1499983465999289, 0.1499982440161439, 0.1499977879539539, 0.1499982989314546, 0.1499981245651516, 0.1499990133117299, 0.1499989591583198, 0, 0.1499982842402539, 0, 0.1499981705113665, 0, 0.1499983465999297, 0.1499977879539542, 0.1499989591583192, 0.1499981705113665, 0.1499981576844747, 0, 0.1499983982875255, 0, 0.1499986073197946, 0.1499986073197946, 0, 0.1499982989314546, 0, 0, 0.1499984243722332, 0.1499989591583198, 0.1499963256461706, 0.1499980551007959, 0.0744521735886704, 0.1499982312826982, 0.149998408862534, 0.1499984137972236, 0, 0, 0.149998231282699, 0.1499984088625337, 0.1499981705113665, 0, 0.1499979620451567, 0.149998231282699, 0.1499983465999289, 0, 0, 0, 0.1499983465999289, 0.1499980327421423, 0.1499982440161447, 0, 0, 0.1499981705113665, 0.1499981705113658, 0.1499983465999293, 0.1499989591583192, 0, 0, 0, 0.1499979419916959, 0.1499983465999297, 0.1499982440161447, 0.149998282895355, 0.1499982706718769, 0, 0, 0.1499984243722335, 0, 0.1499981963476966, 0, 0, 0, 0, 0, 0, 0, 0, 0, 0.1499980219814916, 0, 0, 0, 0, 0, 0, 0, 0, 0, 0, 0, 0, 0, 0, 0, 0, 0, 0, 0.1078097890619479, 0, 0, 0, 0, 0, 0, 0.1499982440161447, 0.1499981576844747, 0, 0.1499989986788191, 0.1499983465999297, 0.1499981705113658, 0.9899419265568157, 0.1499989986788198, 0.1499982706718769, 0.1499981245651524, 0, 0, 0.1499989986788198, 0.1499986073197946, 0, 0, 0, 0, 0, 0, 0, 0.1499981963476966, 0.1499981576844747, 0, 0, 0, 0, 0, 0.07280312054693638, 0.149998413797224, 0.1499979620451567, 0, 0, 0, 0, 0.9899413594020186, 0, 0, 0.1499982842402542, 0, 0.1499981705113665, 0.1499980551017901, 0.1499984137972243, 0.1499984088625337, 0, 0.1499986073197946, 0.1499981576844747, 0.1499989264860537, 0.1499983465999297, 0, 0.1499984137972243, 0, 0.1499981705113665, 0.1499979620451567, 0.1499983465999297, 0.1499989697333604, 0.1499990133117299, 0, 0, 0.1499981705113665, 0, 0, 0, 0, 0, 0, 0, 0, 0, 0, 0, 0, 0, 0, 0, 0, 0, 0, 0.1499986073197943, 0, 0, 0, 0, 0, 0, 0, 0.1499981576844747, 0, 0, 0, 0, 0, 0.9899376909528577, 0.1499981705113658, 0, 0, 0, 0, 0, 0, 0, 0, 0, 0, 0.989927128445192, 0, 0, 0, 0, 0, 0.9899373974900821, 0.1499983465999289, 0.1499983465999297, 0.9999999899417421, 0.9899350773230375, 0.1499986073197943, 0.1499984137972243, 0, 0, 0, 0, 0, 0.1499981705113665, 0, 0, 0, 0, 0.1499979620451567, 0, 0, 0, 0, 0, 0, 0, 0, 0.1499979620451567, 0.1499989697333604, 0, 0, 0.1499982670946384, 0, 0, 0.1499983465999297, 0.1499990133117304, 0, 0, 0, 0.1499984088625337, 0, 0, 0.1499977879539542, 0.1499989591583192, 0, 0.1499982312826982, 0, 0.1499981576844747, 0, 0, 0.1499983117583564, 0.1499982312826982, 0, 0.1499981391385682, 0.1499982440161447, 0.1499989986788191, 0, 0.9999999899411427, 0.1499982670969168, 0, 0, 0, 0, 0.1499989591593376, 0, 0.1499989591583198, 0, 0.1499990133117299, 0, 0, 0.1499983982875255, 0.5020846062977911, 0, 0, 0.1499983318118575, 0.1499982312826982, 0.1499982706718769, 0.1499981610211062, 0.1499979620451567, 0.1499979620451567, 0.1499982670946387, 0.1499981610211062, 0.1499981705113665, 0, 0.1499983982875255, 0.1499982706718769, 0, 0, 0, 0, 0, 0, 0, 0, 0, 0, 0, 0.9899410824043968, 0, 0, 0, 0, 0, 0, 0, 0, 0, 0, 0, 0, 0, 0, 0, 0, 0, 0, 0.9899417752500536, 0, 0, 0, 0, 0.1499982842402542, 0, 0.9999999899352892, 0, 0.1499984243722335, 0.1499981705113672, 0, 0.1499982842402542, 0.1499977879539542, 0.1499982440161447, 0.1499981705113665, 0.1499982828953557, 0.1499977879539542, 0.1499982670946387, 0.149998231282699, 0.1499977879539542, 0.1499982842402545, 0.1499989986788191, 0.1499983465999293, 0.1499983465999293, 0.1499981705113665, 0.1499983465999297, 0, 0.1499989986788191, 0.1499983465999297, 0.1499982842402545, 0.1499983465999297, 0, 0, 0, 0, 0, 0, 0, 0, 0, 0, 0, 0, 0, 0, 0, 0.1499981705113665, 0.1499981245651516, 0, 0, 0.1499983117583564, 0.1499984243722335, 0, 0, 0.1499984137972243, 0.1499989264860537, 0.1499981576844747, 0, 0.1499982440161447, 0, 0.1499981245651516, 0.1499989986788198, 0.1499981576844739, 0.1499981576844747, 0.1499982312826982, 0.1499983465999293, 0.1499982312826982, 0.1499989986788198, 0.1499981576844747, 0, 0.1499981576844747, 0.1499981610211054, 0.1499986073197946, 0.1499981576844747, 0.1499977879539542, 0.1499982164011843, 0.1499981705113665, 0, 0, 0.1499981705113665, 0, 0.9899299298088174, 0.1499984137972243, 0, 0, 0.1499979620451567, 0.1499982440161447, 0.1499980551007959, 0.1499981576844747, 0.1499982641867588, 0.1499980551007959, 0.1499981391385674, 0.1499984243722335, 0.1499984088625337, 0.1499989986788198, 0.1499981705113658, 0.1499989986788198, 0, 0.1499982440161447, 0.1499989264860537, 0.1499989264860537, 0.1499982312826982, 0.1499979620451567, 0, 0.1499981576844747, 0, 0, 0, 0.1499983465999297, 0.1499986073197946, 0, 0, 0.1499981705113672, 0, 0, 0, 0, 0, 0, 0, 0, 0, 0, 0, 0, 0, 0, 0, 0, 0, 0.1499981705113665, 0, 0, 0, 0, 0, 0.1499981705113665, 0, 0, 0, 0, 0, 0, 0, 0, 0, 0, 0, 0.1499982164011847, 0.1499989986788198, 0, 0, 0, 0, 0, 0.1499982164011843, 0, 0, 0, 0.1499989986788198, 0, 0, 0, 0, 0, 0, 0, 0.01911890795162263, 0.149998311760462, 0, 0, 0.1499989591583192, 0, 0, 0, 0, 0, 0, 0, 0, 0.1499982312826982, 0.1499982312826982, 0, 0, 0, 0.1499981705113665, 0.1499986073197946, 0.1499989264860537, 0.1499980219814916, 0.1499984088625337, 0.1499981576844747, 0.1499981391385682, 0, 0, 0.1499981705113665, 0, 0, 0.1499981245651516, 0, 0, 0.1499982440161447, 0.1499981705113665, 0.1499989264860545, 0, 0.1499982989314546, 0, 0, 0, 0, 0.1499981610211062, 0.1499983465999293, 0, 0, 0, 0, 0, 0, 0.1499983465999297, 0.1499986073197946, 0, 0, 0, 0, 0, 0, 0, 0.1499981963476966, 0, 0, 0, 0.1499981576844739, 0.1499981576844747, 0.1499981391385682, 0, 0, 0, 0.1499983465999289, 0, 0.1499983465999297, 0.1499984088625345, 0.1499982989314927, 0.1499986073217413, 0, 0.1499990189904954, 0, 0.08794882104866986, 0.1499981391385682, 0.1499983465999293, 0.1499983465999297, 0.1499983982875255, 0, 0, 0.1499982989314542, 0, 0.1499982312826982, 0.1499982440161447, 0, 0.1499980327421423, 0, 0.1499982828953557, 0.1499986073197946, 0, 0, 0, 0.1499986073197943, 0.1499986073197946, 0.1499981216980624, 0.1499983982875255, 0.1499981705113665, 0, 0, 0.1499981245651516, 0.1499982440161447, 0.1499982440161447, 0, 0, 0.1499981391385682, 0, 0, 0.1499981576855995, 0, 0, 0.1499979620451567, 0.1499989264860545, 0, 0, 0, 0, 0, 0.1499981705113665, 0.1499981705113665, 0, 0, 0, 0.1499983465999297, 0, 0, 0, 0, 0, 0, 0, 0, 0, 0, 0, 0, 0, 0, 0, 0, 0, 0, 0, 0, 0, 0, 0, 0, 0, 0, 0.1499989591583198, 0, 0, 0, 0, 0, 0, 0, 0.9999999899378188, 0, 0.1499982670946384, 0, 0.1499989697333604, 0.1499981610211062, 0.1499981216980616, 0, 0, 0.1499981576844747, 0, 0.149998196347696, 0, 0, 0.1499983465999289, 0.1765397572089296, 0, 0, 0.05785829822472399, 0, 0, 0, 0, 0, 0, 0.1499979620451567, 0, 0, 0, 0, 0, 0, 0, 0, 0.9899350773230375, 0, 0, 0, 0.1764759736147778, 0, 0.9999999898086521, 0, 0, 0, 0, 0, 0, 0, 0, 0, 0, 0, 0, 0.1499982440161447, 0, 0, 0, 0.9999999898068876, 0, 0, 0.1499981245651516, 0, 0, 0, 0, 0, 0.1499981245651516, 0, 0, 0, 0, 0.9999999898687012, 0.1499984243722335, 0.1499982706718769, 0.149998231282699, 0, 0, 0.1499981245651516, 0.1499989986788198, 0.1499981705113665, 0, 0, 0, 0.1499983982875255, 0.1499984243722335, 0, 0.1499982164011843, 0.9999999898750779, 0, 0.1499984088625337, 0, 0, 0.1499981610211054, 0, 0, 0, 0, 0.1499983465999297, 0, 0.9999999899394896, 0, 0, 0, 0, 0, 0, 0, 0, 0, 0, 0, 0, 0, 0, 0, 0, 0, 0, 0.9899465777426858, 0, 0, 0, 0, 0, 0] 
        ]
      },
     "Node12":{
       "Global MG94xREV":0.0004105461461160801,
       "Nucleotide GTR":0.0004085668910074067,
       "Posterior prob omega class by site":        [
[0, 0.8500033221996536, 0, 0.850003594312553, 0.8500038143260212, 0, 0.8500036421813472, 0.8500035943125533, 0.8500020768993558, 0.8500033002654828, 0.8500035868933705, 0.8500034294068184, 0, 0, 0.01013018188114334, 0, 0, 0, 0, 0, 0, 0, 0, 0, 0, 0.8500021588716576, 0.850003814326022, 0.850003794640617, 0, 0.850002046548358, 0, 0.8500042686243873, 0.8500038143260212, 0.850001999269644, 0, 0.75, 0.75, 0.75, 0, 0.75, 0.8500000000000001, 0, 0.7715121093225505, 0, 0, 0, 0, 0, 0, 0, 0, 0, 0, 0, 0, 0.8500040340195334, 0, 0, 0, 0, 0, 0, 0, 0, 0, 0, 0.8500034294068195, 0.8500034866849618, 0, 0, 0, 0, 0.8500038212454636, 0, 0.8500033221996536, 0, 0, 0, 0, 0, 0, 0.850003794640617, 0, 0.8500038470989661, 0.8500032900302423, 0.8500022944265549, 0.8500032680960673, 0.8500032936496938, 0.850003655567528, 0.75, 0.75, 0.75, 0.75, 0.75, 0.75, 0.75, 0.75, 0.75, 0.75, 0.7327254249999999, 0.8500032680960677, 0.8500038212454636, 0.8500032680960673, 0, 0.8500020768993558, 0, 0, 0, 0, 0, 0, 0.8500037946406178, 0, 0, 0.8500035587504003, 0.8500038212454636, 0, 0, 0.8500035943125533, 0.8500036685927892, 0, 0.8500037410533251, 0.8500042270306047, 0.8500034294068192, 0.8500037946406178, 0.850002046548358, 0.8500022944336568, 0, 0, 0, 0, 0, 0.8500035615395639, 0.8500035868933705, 0.9114403001878798, 0.8500034294068195, 0, 0.850002888635649, 0, 0, 0.8500021588716569, 0, 0, 0.850002888635649, 0.850003794640617, 0.8500021369373458, 1.013393563460816e-08, 0.8500040340195341, 0, 0, 0, 0.8500037946406178, 0, 0.8500037946406178, 0, 0.8500038212454636, 0.8500034294068192, 0.8500035868933713, 0.8500033221996539, 0.8500036421813465, 0.8308539056754791, 0.850002888635649, 0.8500034294068192, 0.8500034294068198, 0, 0.01012423716864046, 0.850002076899355, 0.8500036994594227, 0, 0.8500036003443346, 0.850003794640617, 0.8500032900302427, 0.850002888635649, 0, 0.8500036003443346, 0.8500022944336568, 0.8500034294068192, 0.8500038212454636, 0, 0.8500035615395639, 0.8500036003443346, 0.850003794640617, 0.8500038212454636, 0.8500021588716569, 0.8500020768993558, 0.8500021588716569, 0.8500036421813472, 0.8500028886356487, 0.8500035868933713, 0.8500020768993558, 0.8500040340195334, 0.01012316617230703, 0, 0.8500042270306047, 0, 0, 0, 0, 0, 0, 0.8500036685927892, 0.8500032900302423, 0, 0.850003794640617, 0.8500035587503999, 0.8500038597137793, 0.8500021588716576, 0.01013405145802145, 0, 0.8500037410533251, 0.8500028886356483, 0.8500035868933705, 0.8500033221996539, 0.8500036994594223, 0.8500034600800664, 0.8500033002654823, 0, 0.8500036685927892, 0.8500033221996539, 0.8500022266383844, 0.8500035868933705, 0.8500035868933705, 0.8500033221996539, 0, 0.8500032680960677, 0, 0.8500038212454629, 0, 0.8500037410533251, 0.8500035868933705, 0.8500038212454636, 0, 0, 0, 0, 0, 0, 0, 0, 0.8500021588716569, 0.8500020465483583, 0.8500040340195341, 0, 0.8500035615395639, 0, 0.8500040803948957, 0.8500032900302427, 0.8500036421813472, 0.8500038899405984, 0, 0.8500038470989654, 0, 0, 0, 0, 0, 0.8500034294068192, 0.8500038597137786, 0.8500038899405984, 0, 0.8500038958873624, 0.8500038212454636, 0.8500034866849614, 0.8500038212454636, 0.850004268624388, 0.8500033221996539, 0.8867581053644554, 0.8500032680960681, 0.8500038212454636, 0.8500036421813465, 0.8500041027145879, 0.8500035868933713, 0, 0, 0.8500038899405984, 0.850002046548358, 0, 0.8500032680960677, 0, 0.8500034294068192, 0, 0, 0.8435153943143692, 0, 1.012966765922488e-08, 0.8500042270306047, 0, 0, 0, 0.01011953288657502, 0, 0, 0, 0.850004268624388, 0, 0.8500042270306055, 0, 0, 0, 0.8500034294068192, 0.8500032680960677, 0.8500034294068192, 0.8500042270306047, 0, 0, 0, 0.8500040340195341, 0.8500021369373454, 0, 0, 0, 0.8500036685927892, 0.8500040340195341, 1.01380847534585e-08, 0, 0.8500038899405984, 0, 0, 1.014417847721213e-08, 0, 0, 0.8500034294068192, 0, 0, 0, 0, 0.8500021588716569, 0, 0, 0, 0, 0, 0, 0, 0.8500037946406178, 0.8500042270306047, 0, 0.8500021588716569, 0, 0.850002888635649, 0, 0.8500037946406178, 0, 0, 0, 0.8500037946406178, 0, 0, 0, 0.8500035587503999, 0.8500035868933713, 0, 0.8500038212454636, 0.8500038212454644, 0, 0, 0.8500032680960677, 0, 0.8500038899405984, 0.8500032900302427, 0.8500038899405984, 0.8500040340195334, 0.8500032680960677, 0.8500038212454644, 0.8500032680960677, 0.8500035868933713, 0.8500042270233059, 0.8500035943040043, 0.8500037946235912, 0.8500037946235912, 0.850002046539465, 0.850003586877253, 0, 0.8500038212284069, 0.8500036685845074, 0.8500036685927892, 0.8500045881166344, 0, 0, 0.8500034600800664, 0.8500034294068198, 0.8500037410533243, 0.7327441339747535, 0.8500021369373458, 0.01012432038716849, 0.8500035943125533, 0, 0, 0, 0, 0, 1.012799920660753e-08, 0, 0, 0, 0.850002076899355, 0, 0, 0.8500038212454636, 0.9969887163602676, 0, 0, 0.8500035868933713, 0, 0.9012900064756395, 0.8500035868933713, 0, 0, 0, 0, 0, 0, 0, 0, 0, 0, 0, 0, 0, 0, 0, 0, 0.8500034294068195, 0, 0, 0, 0, 0, 0, 0, 0.850002888635649, 0, 0, 0, 0.8500034866849614, 0.8500038212454644, 0.8500020768993558, 0, 0.8500028886356483, 0.8500034294068192, 0.8500038470989654, 0.8500034866849614, 0.850002046548358, 0.8500036685927892, 0.8500035016740238, 0.850003814326022, 0.8500032936655878, 0.8500035016740235, 0, 0.8500032900302427, 0.8500032900302427, 0.8500035943125533, 0, 0.8500040340195341, 0.8500040340195334, 0.8500031625756762, 0.8500035943125533, 0, 0, 0.8500040340195334, 0.8500021588716569, 0.8500033002654823, 0.8500035943125533, 0.8500034294068198, 0, 0, 0, 0, 0, 0.8500038899405984, 0.8500028886356487, 0.8500034294068192, 0, 0.8500028886356487, 0.8500036421813472, 0.8500020768993558, 0.8500033221996539, 0.8500035282789126, 0, 0.8500035943125533, 0.8500028886356487, 0.8500038958873616, 0.8500034294068192, 0, 0.8500036421813472, 0.8500040340195341, 0.8500034294068192, 0.4810226560106186, 0.8500035868933713, 0.8500038899405984, 1.014003442135411e-08, 0.8500035282789126, 0, 0, 0.8500038212454636, 0.8500020768993558, 0.974675275790527, 0.850003594312553, 0.8500034294068192, 0, 0.8500042270306055, 0, 0, 0.850002046548358, 0.8500033221996539, 0, 0.8500035587503996, 0.8500038212454636, 0.8500034294068192, 0.8500033221996539, 0, 0.8500021588716569, 0.8500035868933705, 0, 0.8500022944336568, 0.8500035615395631, 0.8500035615395639, 0.8500028886356483, 0.8500036003443346, 0, 0, 0.8500037946406178, 0.8500038212454629, 0, 0.8500034294068192, 0, 0, 0, 0, 0.8500035587503996, 0.8500020768993558, 0.8500035282789126, 0.8500038899405984, 0.8500035868933713, 0.8500038212454636, 0.8500035868933713, 0.8500037410533251, 0.8500036421813472, 0.8500034294068192, 0.8500020768993566, 0, 0.8500040340195341, 0.8500034294068192, 0.8500035868933713, 0.8500035587503999, 0.8500038212454629, 0.8500035282789126, 0.8500034294068192, 0.8500033221996539, 0, 0.8500035587504003, 0.8500038212454636, 0, 0.8500032680960677, 0, 0.8500035016740235, 0, 0.8500036003443346, 0.8500036421813472, 0, 0.850003794640617, 0, 0.8500038899405984, 0, 0, 0, 0.8500036003443346, 0.8500021369373458, 0.8500021588716569, 0, 0.8500035868933713, 0, 0.8500035868933713, 0.8500035587503999, 0, 0.8500032900302423, 0.8500036003443346, 0.8500035615395639, 0.8500034294068192, 0.8500036685927892, 0, 0, 0.850002076899355, 0.8954448303370558, 0.8500037410533251, 0.8500045881166344, 0.8500032680960677, 0.8500032900302423, 0.8500035587503999, 0.8500036685927892, 0.8500035587503999, 0.8500038899405984, 0, 0.8500022266383844, 0.8500034294068192, 0.8500035615395639, 0.8500022266383844, 0.8500038899405984, 0.8500035868933713, 0, 0.8500038212454636, 0.8500021588716569, 0, 1.014628572591729e-08, 0, 0.8500020768905365, 0, 0.8500038899251133, 0, 0.8500040340109639, 0.850002158864521, 0.01013390549750701, 0.8500036421813472, 0, 0.8500034293897843, 0, 0, 0.8500038899405984, 0.8500035868933713, 0, 0.7327441339747528, 0.8500038212454636, 0.8500020768993558, 0, 0.7327441339747528, 0, 0.8500033221925177, 0.8500040340109639, 0.8500040340034611, 0.8500038212284069, 0, 0.8500038212368933, 0, 0.8500036685927892, 0.8500038212284069, 0.8500042270221486, 0, 0.8500035868933713, 0, 0, 0, 0, 0, 0, 0, 0, 0.8500034294068192, 0, 0.8500034294068195, 0, 0, 0.8500021369373462, 0.5077237585074137, 0, 0, 0, 0, 0, 0, 0, 0, 0, 0, 0.8500045881166344, 0.8500042270306055, 0, 0.8500037946406178, 0, 0, 0.8500034600800664, 0, 0, 0.8500032900302427, 0.8500020768993558, 0.8500021588716569, 0.8500042270306055, 0.8500038212454636, 0.850003794640617, 0.8500033002654828, 0.8500028886356487, 0, 0, 0.8500035868933705, 0.75, 0.75, 0.75, 0.75, 0.75, 0.75, 0.75, 0.75, 0.75, 0.75, 0.75, 0.75, 0.75, 0.75, 0.75, 0.75, 0.8500017864849813, 0.8500038899251133, 0, 0.8500037946235912, 0, 0.8500034294068192, 0, 0.8500038212454644, 0, 0, 0, 0, 1.01355969543515e-08, 0, 0, 0, 0, 0, 0, 0, 0, 0, 0, 0, 0, 0, 0, 0, 0, 0, 0.0101205341760611, 0, 0, 0, 0, 0, 0, 0, 0, 0, 0, 0, 0.8500034294068192, 0, 0, 0, 0, 0, 0.850002888635649, 0, 0.8500035016740235, 0, 0, 0.8500028886356487, 0.8500028886356487, 0, 0.8500035282789126, 0.8500034294068192, 0.8500033002654828, 0.8500038899405991, 0, 0, 0.8500028886356487, 0.8500034294068192, 0, 0.8500020768993558, 0.8500020768993558, 0, 0, 0.850003794640617, 0, 0.8500035615395639, 0, 0.8500032900302423, 0, 0.8500028886356487, 0.8500037410533251, 0.8500045881166344, 0, 0, 0, 0.8500031625756754, 0.8500036685927892, 0.8500038212454636, 0.8500038899405984, 0.8500038212454644, 0.850002046548358, 0.8500038212454644, 0.8500035587503999, 0, 0, 0.8500020768993558, 0.8500038899405984, 0.8500021369373458, 0.8500035587503999, 0.8500036421813465, 0.850002888635649, 0, 0.8500038212454636, 0.8500036685927892, 0.8500033221996539, 0.8500037946406178, 0, 0.8500034294068192, 0, 0, 0, 0.8500021588716569, 0, 0.850002076899355, 0, 0.850003794640617, 0, 0, 0.850003794640617, 0, 0, 0.8500034294068192, 0.8500037946406178, 0, 0.8500034294068192, 0.8500033221996536, 0, 0, 0, 0, 0, 0, 0, 0.8500034294068192, 0, 0, 0, 0.8500036685927892, 0.8500038899405984, 0, 0, 0, 0, 0, 0, 0, 0, 0, 0, 0, 0, 0, 0, 0, 0, 0, 0, 0.8500042270306047, 0, 0.01012137903929675, 0, 0, 0, 0, 0, 0, 0, 1.013561129787268e-08, 0, 0, 0, 0, 0, 0, 0, 0, 0.850003794640617, 0, 0, 0, 0.8500042270306047, 0, 0, 0.8500036421813472, 0, 0.8500028886356487, 0, 0.8500022266383844, 0, 0.8500021369373458, 0, 0, 0, 0, 0.8500035943125533, 0.8500037410533251, 0.850002076899355, 0.8500028886356487, 0.8500038212454644, 0.8500038212454636, 0, 0.8500036421813472, 0.8500038597137786, 0, 0, 0.8500042270306055, 0, 0.8500038899405984, 0.8500032900302427, 0, 0, 0, 0, 0, 0.8500035587503999, 0.8500038212454636, 0.8500038212454636, 0, 0, 0.8500037946406178, 0, 0, 0.8500035943125533, 0, 0.8500021588716569, 0, 0.8500037946406178, 0.01013681010265049, 0, 0.850002888635649, 0, 0.8500042270306055, 0.8500038899405984, 0.8500038597137786, 0.8500036421813465, 0, 0, 0, 0, 0, 0, 0, 0, 0, 0, 0, 0, 0, 0, 0, 0, 0, 0, 0.8500042270306047, 0.8500034294068192, 0, 0, 0, 0, 0.01012423684707722, 0, 0, 0, 0, 0.8500021588716569, 0, 0.850003794640617, 0.8500035943125533, 0.8500035943125533, 0.8500021588716569, 1.012472378778308e-08, 0.8500035868933713, 0, 0.8500033221996539, 0.8500040340195341, 0.8500020768993558, 0, 0.8500038899405984, 0, 0, 0, 0.8500034294068192, 0.850003794640617, 0, 0, 0, 0, 0, 0, 0, 0, 0, 0.8500032900302427, 0.8500035868933713, 0, 0, 0, 0, 0, 0, 0, 0.8500038212454636, 0, 0, 0, 0, 0, 0, 0, 0, 0.8500038212454636, 0, 0, 0.8500038212454636, 0.8500034294068192, 0, 0, 0.8500038899405991, 0.8500034294068192, 0.8500035615395631, 0.8500036003443354, 0.850002888635649, 0.8500042270306055, 0.8500034294068198, 0.8500032680960677, 0.8500036003443346, 0, 0.8500035868933713, 0.8500036994594223, 0.8500035868933713, 0.8500033221996539, 0, 0.850002076899355, 0, 0.8500042270306047, 0, 0.8500021369373458, 0.8500021588716569, 0.8500036421813472, 0.850002046548358, 0.8500040340195341, 0.8500034294068195, 0, 0.8500037946406178, 0.8500034294068192, 0, 0, 0.850002076899355, 0, 0, 0.8500028886356487, 0.8500038212454636, 0.850002046548358, 0, 0, 0.8500036421813465, 0.8500035868933713, 0.8500034294068192, 0.850003794640617, 0.8500040340195341, 0.75, 0.8500019580231348, 0.8500028886356487, 0, 0.85000366859279, 0.8500033221996539, 0.8500038899405984, 0, 0.8500033002654828, 0.850003794640617, 0, 0, 0, 0.8500036421813465, 0.8500022944336568, 0.8500038212454636, 0.8500040340195341, 0.8500032680960677, 0.8500037946406178, 0, 0, 0, 0, 0, 1.015155407502107e-08, 0, 0, 0, 0, 0, 0, 0, 0, 0, 0, 0, 0, 0, 0, 0, 0, 0, 0, 0, 0, 0, 0, 0, 0, 0, 0, 0, 0, 0, 0, 0, 0.8500032680960681, 0, 0, 0.004717917659515731, 0, 0, 0, 0, 0, 0.8500037946406178, 0, 0, 0, 0, 0, 0, 0, 0, 0, 0, 0, 0, 0, 0, 0.8500037410533251, 0, 0, 0, 0, 0, 0, 0.8500038212454644, 0, 0, 0.8500034294068192, 0, 0.01011779162466022, 0.8500037946406178, 0, 0, 0.850002888635649, 0.850003794640617, 0.8500038212454636, 0, 0, 0, 0, 0.8500038899405984, 0.8500028886356483, 0.8500028886356487, 0, 0.8500021369373458, 0.8500036685927892, 0, 0, 0, 0.850003814326022, 0, 0, 0, 0, 0, 0, 0.8500040803948957, 0, 0, 0, 0, 0, 0, 0.8500022944336568, 0, 0, 0, 0, 0, 0, 0, 0, 0, 0, 0, 0.01013565102284911, 0, 0, 0, 0, 0, 0, 0, 0, 0, 0.8500034294068192, 0.8500022944336568, 0, 0, 0, 0, 0.8348737351834007, 0, 0, 0, 0, 0, 0, 0.8500034294068192, 0, 0.8500036421813472, 0.8500032680960681, 0.8500037410533251, 0.8500033221996539, 0.8500034294068198, 0, 0.850002888635649, 0, 0, 0, 0, 0, 0, 0, 0.8500034600800664, 0, 0, 0, 0, 0, 0, 0, 0, 0, 0, 0, 0, 0, 0, 0, 0.8500041027145879, 0, 0, 0, 0, 0, 0, 0.8500035868933713, 0, 0.9013536166460738, 0, 0, 0, 0, 0, 0, 0, 0, 0, 0.8500035615395646, 0, 0, 0.850003794640617, 0, 0, 0, 0, 0, 0, 0, 0.9947457916260545, 0, 0, 0, 0.01012401925410137, 0, 0, 0, 0.01011864222369577, 0, 0.8500021588716569, 0, 0, 0, 0, 0, 0.8500037946406178, 0, 0, 0.850003290030243, 0, 0.8500042270306047, 0.8500038899405984, 0.850003794640617, 0, 0, 0, 0, 0.8500037946406178, 0, 0, 0, 0.8500033221996536, 0, 0, 0.0101196890608781, 0.850004588116634, 0.8500028886356483, 0.8500035587503999, 0, 0.75, 0.75, 0.75, 0.75, 0.75, 0.75, 0.75, 0.75, 0.75, 0.75, 0.75, 0.75, 0.75, 0.8500021369373458, 0.8500038470989654, 0, 0.8500021369373458, 0.8500034294068192, 0.8500035615395639, 0, 0.8500034294068192, 0, 0.850003794640617, 0, 0.8500036421813472, 0.8500036685927892, 0.0101210852451965, 0, 0, 0, 0, 0, 0.8500037946406178, 0, 0, 0, 0, 0, 0, 0, 0, 0, 0, 0, 0.8500037946406178, 0, 0, 0, 0.8500037946406178, 0, 0, 0.8427519705262938, 0.8500021369373462, 0.8500038212454636, 0.8500033221996539, 0.8500033002654828, 0, 0, 0, 0, 0.8500035615395639, 0, 0, 0, 0, 0, 0.8500038212454636, 0.8500021369373458, 0.8500040803948957, 0.01012316735350387, 0.8500033221996539, 0.8500041027145886, 0.8500035615395639, 0.8500036421813472, 0.8500038212454636, 0.850002888635649, 0.8500042270306047, 0, 0, 0, 0, 0, 0, 0, 0, 0, 0.8500038212368941, 0.850002046548358, 0.8500020768993566, 0, 0.8500020768993558, 0.8500038212454636, 0, 0, 0.8500037946406178, 0.8500038212454636, 0.8500032900293583, 0, 0.75, 0.7490926288214212, 0, 0.8500035016718134, 0.8500037946291696, 0, 0, 0.850003794640617, 0, 0.8500036421813472, 0.8500037946406178, 0.8500035615395639, 0.8500038958873616, 0.8500076210879982, 0.8500040340195334, 0, 0.8500038212454636, 0, 0.8500037946406163, 0, 0.8500036421813465, 0.9866090746428147, 0, 0.8500036421813465, 0, 0.8500038899405984, 0.8500035615395631, 0.850003794640617, 0.8500040340195334, 0, 0.850003794640617, 0, 0.8500037946406163, 0.8500028886356487, 0.8500020768993558, 0.8500034294068192, 0.8500028886356483, 0.8500028886356483, 0.8500033002654828, 0.8500032680960677, 0.8500034294068187, 0.8500034600800661, 0.8500038899405984, 0.01013616492513689, 0.8500033002654823, 0.8500037946406178, 0.8500042686243873, 1.016074350061453e-08, 0.8500032900302427, 0.8500020768993558, 0.8500033002654828, 1.014312834140294e-08, 0.8500033002654828, 0, 0, 0.8500032900302427, 0.8500035587504003, 0.8500021588716576, 1.012608974047308e-08, 0.8500040803948957, 0.8500045881166344, 0.8500034294068198, 0.8500036421813472, 0.8500045881166344, 0.850003528278913, 0.8500038899405984, 0.850002046548358, 0.8500021588716569, 0, 0.8500035587504003, 0, 0.8500037946406178, 0, 0.8500034294068192, 0.8500045881166344, 0.8500021588716569, 0.8500037946406178, 0.8500038212454629, 0, 0.8500033221996539, 0, 0.850002888635649, 0.850002888635649, 0, 0.850003528278913, 0, 0, 0.8500032680960681, 0.8500021588716569, 0.8500076210836277, 0.8500040340195334, 0.9414262472171232, 0.85000366859279, 0.8500033002654828, 0.850003290030243, 0, 0, 0.8500036685857908, 0.8500033002654831, 0.8500037946320476, 0, 0.8500042270306055, 0.8500036685927892, 0.8500034294068198, 0, 0, 0, 0.8500034294068192, 0.8500040803948957, 0.8500036421813472, 0, 0, 0.8500037946406178, 0.8500037946406178, 0.8500034294068195, 0.8500021588716569, 0, 0, 0, 0.850004268624388, 0.8500034294068192, 0.8500036421813472, 0.8500035615395639, 0.8500035868933713, 0, 0, 0.8500032680960677, 0, 0.8500037410533251, 0, 0, 0, 0, 0, 0, 0, 0, 0, 0.8500041027145886, 0, 0, 0, 0, 0, 0, 0, 0, 0, 0, 0, 0, 0, 0, 0, 0, 0, 0, 0.9006100805619495, 0, 0, 0, 0, 0, 0, 0.8500036421813465, 0.8500038212454636, 0, 0.8500020768993558, 0.8500034294068192, 0.8500037946406178, 0.01012081371176507, 0.850002076899355, 0.8500035868933705, 0.8500038899405984, 0, 0, 0.850002076899355, 0.8500028886356487, 0, 0, 0, 0, 0, 0, 0, 0.8500037410533251, 0.8500038212454636, 0, 0, 0, 0, 0, 0.942686450665948, 0.8500032900302427, 0.8500042270306047, 0, 0, 0, 0, 0.01012639883347954, 0, 0, 0.8500035587503999, 0, 0.850003794640617, 0.8500040340195334, 0.8500032900302423, 0.8500033002654828, 0, 0.8500028886356487, 0.8500038212454636, 0.8500022266383844, 0.8500034294068192, 0, 0.8500032900302423, 0, 0.850003794640617, 0.8500042270306055, 0.8500034294068192, 0.8500021369373458, 0.850002046548358, 0, 0, 0.850003794640617, 0, 0, 0, 0, 0, 0, 0, 0, 0, 0, 0, 0, 0, 0, 0, 0, 0, 0, 0.850002888635649, 0, 0, 0, 0, 0, 0, 0, 0.8500038212454636, 0, 0, 0, 0, 0, 0.01012957431554986, 0.8500037946406178, 0, 0, 0, 0, 0, 0, 0, 0, 0, 0, 0.01015160248125063, 0, 0, 0, 0, 0, 0.0101301911781604, 0.8500034294068198, 0.8500034294068192, 1.012110496287249e-08, 0.01013512497611144, 0.850002888635649, 0.8500032900302427, 0, 0, 0, 0, 0, 0.8500037946406178, 0, 0, 0, 0, 0.8500042270306047, 0, 0, 0, 0, 0, 0, 0, 0, 0.8500042270306047, 0.8500021369373458, 0, 0, 0.8500035943125533, 0, 0, 0.8500034294068192, 0.850002046548358, 0, 0, 0, 0.8500033002654828, 0, 0, 0.8500045881166344, 0.8500021588716569, 0, 0.8500036685927892, 0, 0.8500038212454636, 0, 0, 0.8500035016740238, 0.85000366859279, 0, 0.8500038597137786, 0.8500036421813465, 0.8500020768993558, 0, 1.012238257365519e-08, 0.8500035943125533, 0, 0, 0, 0, 0.8500021588716576, 0, 0.8500021588716569, 0, 0.8500020465483583, 0, 0, 0.8500033221996539, 0.5013945996156284, 0, 0, 0.8500034600800661, 0.8500036685927892, 0.8500035868933713, 0.8500038143260212, 0.8500042270306047, 0.8500042270306055, 0.8500035943125533, 0.8500038143260212, 0.8500037946406178, 0, 0.8500033221996539, 0.8500035868933713, 0, 0, 0, 0, 0, 0, 0, 0, 0, 0, 0, 0.01012185949533208, 0, 0, 0, 0, 0, 0, 0, 0, 0, 0, 0, 0, 0, 0, 0, 0, 0, 0, 0.01012174543340708, 0, 0, 0, 0, 0.8500035587503999, 0, 1.013463520749192e-08, 0, 0.8500032680960677, 0.850003794640617, 0, 0.8500035587503999, 0.8500045881166344, 0.8500036421813472, 0.8500037946406178, 0.8500035615395631, 0.8500045881166344, 0.8500035943125533, 0.8500036685927892, 0.8500045881166344, 0.8500035587503999, 0.8500020768993558, 0.8500034294068192, 0.8500034294068192, 0.8500037946406178, 0.8500034294068192, 0, 0.8500020768993558, 0.8500034294068192, 0.8500035587503999, 0.8500034294068192, 0, 0, 0, 0, 0, 0, 0, 0, 0, 0, 0, 0, 0, 0, 0, 0.8500037946406178, 0.8500038899405991, 0, 0, 0.8500035016740238, 0.8500032680960677, 0, 0, 0.8500032900302423, 0.8500022266383844, 0.8500038212454636, 0, 0.8500036421813472, 0, 0.8500038899405984, 0.850002076899355, 0.8500038212454644, 0.8500038212454636, 0.8500036685927892, 0.8500034294068192, 0.8500036685927892, 0.850002076899355, 0.8500038212454636, 0, 0.8500038212454636, 0.850003814326022, 0.8500028886356487, 0.8500038212454636, 0.8500045881166344, 0.8500036994594227, 0.850003794640617, 0, 0, 0.850003794640617, 0, 0.01014573088674899, 0.8500032900302423, 0, 0, 0.8500042270306047, 0.8500036421813472, 0.8500040340195341, 0.8500038212454636, 0.8500036003443346, 0.8500040340195341, 0.8500038597137786, 0.8500032680960677, 0.8500033002654828, 0.8500020768993558, 0.8500037946406178, 0.850002076899355, 0, 0.8500036421813465, 0.8500022266383844, 0.8500022266383844, 0.8500036685927892, 0.8500042270306047, 0, 0.8500038212454636, 0, 0, 0, 0.8500034294068192, 0.8500028886356487, 0, 0, 0.850003794640617, 0, 0, 0, 0, 0, 0, 0, 0, 0, 0, 0, 0, 0, 0, 0, 0, 0, 0.850003794640617, 0, 0, 0, 0, 0, 0.8500037946406178, 0, 0, 0, 0, 0, 0, 0, 0, 0, 0, 0, 0.8500036994594223, 0.850002076899355, 0, 0, 0, 0, 0, 0.8500036994594227, 0, 0, 0, 0.850002076899355, 0, 0, 0, 0, 0, 0, 0, 0.9916763847830835, 0.8500035016740235, 0, 0, 0.8500021588716569, 0, 0, 0, 0, 0, 0, 0, 0, 0.8500036685927892, 0.8500036685927892, 0, 0, 0, 0.8500037946406178, 0.8500028886356487, 0.8500022266383844, 0.8500041027145886, 0.8500033002654828, 0.8500038212454636, 0.8500038597137786, 0, 0, 0.850003794640617, 0, 0, 0.8500038899405984, 0, 0, 0.8500036421813465, 0.8500037946406178, 0.8500022266383844, 0, 0.8500035282789126, 0, 0, 0, 0, 0.850003814326022, 0.8500034294068192, 0, 0, 0, 0, 0, 0, 0.8500034294068192, 0.850002888635649, 0, 0, 0, 0, 0, 0, 0, 0.8500037410533251, 0, 0, 0, 0.8500038212454644, 0.8500038212454636, 0.8500038597137786, 0, 0, 0, 0.8500034294068192, 0, 0.8500034294068192, 0.8500033002654823, 0.8500035282789126, 0.8500028886356483, 0, 0.8500020347722245, 0, 0.9323214696634259, 0.8500038597137786, 0.8500034294068192, 0.8500034294068192, 0.8500033221996539, 0, 0, 0.8500035282789126, 0, 0.8500036685927892, 0.8500036421813465, 0, 0.8500040803948957, 0, 0.8500035615395639, 0.8500028886356487, 0, 0, 0, 0.850002888635649, 0.8500028886356487, 0.8500038958873616, 0.8500033221996539, 0.8500037946406178, 0, 0, 0.8500038899405984, 0.8500036421813465, 0.8500036421813465, 0, 0, 0.8500038597137786, 0, 0, 0.8500038212454636, 0, 0, 0.8500042270306047, 0.8500022266383844, 0, 0, 0, 0, 0, 0.850003794640617, 0.850003794640617, 0, 0, 0, 0.8500034294068192, 0, 0, 0, 0, 0, 0, 0, 0, 0, 0, 0, 0, 0, 0, 0, 0, 0, 0, 0, 0, 0, 0, 0, 0, 0, 0, 0.8500021588716569, 0, 0, 0, 0, 0, 0, 0, 1.012929449431555e-08, 0, 0.8500035943125533, 0, 0.8500021369373462, 0.850003814326022, 0.8500038958873624, 0, 0, 0.8500038212454636, 0, 0.8500037410533251, 0, 0, 0.8500034294068198, 0.8307026214250385, 0, 0, 0.9590917237096998, 0, 0, 0, 0, 0, 0, 0.8500042270306055, 0, 0, 0, 0, 0, 0, 0, 0, 0.01013512497611144, 0, 0, 0, 0.8309335284978054, 0, 1.031454269736004e-08, 0, 0, 0, 0, 0, 0, 0, 0, 0, 0, 0, 0, 0.8500036421813472, 0, 0, 0, 1.041795454855134e-08, 0, 0, 0.8500038899405991, 0, 0, 0, 0, 0, 0.8500038899405991, 0, 0, 0, 0, 1.027774960067735e-08, 0.8500032680960677, 0.8500035868933713, 0.8500036685927892, 0, 0, 0.8500038899405984, 0.8500020768993558, 0.850003794640617, 0, 0, 0, 0.8500033221996536, 0.8500032680960677, 0, 0.8500036994594227, 1.026832356943043e-08, 0, 0.8500033002654828, 0, 0, 0.850003814326022, 0, 0, 0, 0, 0.8500034294068192, 0, 1.012607330543301e-08, 0, 0, 0, 0, 0, 0, 0, 0, 0, 0, 0, 0, 0, 0, 0, 0, 0, 0, 0.01012234849632072, 0, 0, 0, 0, 0, 0],
        [0, 0.1499966778003464, 0, 0.149996405687447, 0.1499961856739788, 0, 0.1499963578186528, 0.1499964056874467, 0.1499979231006442, 0.1499966997345172, 0.1499964131066295, 0.1499965705931816, 0, 0, 0.9898698181188567, 0, 0, 0, 0, 0, 0, 0, 0, 0, 0, 0.1499978411283424, 0.149996185673978, 0.149996205359383, 0, 0.149997953451642, 0, 0.1499957313756127, 0.1499961856739788, 0.149998000730356, 0, 0.25, 0.25, 0.25, 0, 0.25, 0.1499999999999999, 0, 0.2284878906774495, 0, 0, 0, 0, 0, 0, 0, 0, 0, 0, 0, 0, 0.1499959659804666, 0, 0, 0, 0, 0, 0, 0, 0, 0, 0, 0.1499965705931805, 0.1499965133150382, 0, 0, 0, 0, 0.1499961787545364, 0, 0.1499966778003464, 0, 0, 0, 0, 0, 0, 0.149996205359383, 0, 0.1499961529010339, 0.1499967099697577, 0.1499977055734451, 0.1499967319039327, 0.1499967063503062, 0.149996344432472, 0.25, 0.25, 0.25, 0.25, 0.25, 0.25, 0.25, 0.25, 0.25, 0.25, 0.2672745750000001, 0.1499967319039323, 0.1499961787545364, 0.1499967319039327, 0, 0.1499979231006442, 0, 0, 0, 0, 0, 0, 0.1499962053593822, 0, 0, 0.1499964412495997, 0.1499961787545364, 0, 0, 0.1499964056874467, 0.1499963314072108, 0, 0.1499962589466749, 0.1499957729693953, 0.1499965705931808, 0.1499962053593822, 0.149997953451642, 0.1499977055663432, 0, 0, 0, 0, 0, 0.1499964384604361, 0.1499964131066295, 0.0885596998121202, 0.1499965705931805, 0, 0.149997111364351, 0, 0, 0.1499978411283431, 0, 0, 0.149997111364351, 0.149996205359383, 0.1499978630626542, 0.9999999898660644, 0.1499959659804659, 0, 0, 0, 0.1499962053593822, 0, 0.1499962053593822, 0, 0.1499961787545364, 0.1499965705931808, 0.1499964131066287, 0.1499966778003461, 0.1499963578186535, 0.1691460943245209, 0.149997111364351, 0.1499965705931808, 0.1499965705931802, 0, 0.9898757628313596, 0.149997923100645, 0.1499963005405773, 0, 0.1499963996556654, 0.149996205359383, 0.1499967099697573, 0.149997111364351, 0, 0.1499963996556654, 0.1499977055663432, 0.1499965705931808, 0.1499961787545364, 0, 0.1499964384604361, 0.1499963996556654, 0.149996205359383, 0.1499961787545364, 0.1499978411283431, 0.1499979231006442, 0.1499978411283431, 0.1499963578186528, 0.1499971113643513, 0.1499964131066287, 0.1499979231006442, 0.1499959659804666, 0.989876833827693, 0, 0.1499957729693953, 0, 0, 0, 0, 0, 0, 0.1499963314072108, 0.1499967099697577, 0, 0.149996205359383, 0.1499964412496001, 0.1499961402862207, 0.1499978411283424, 0.9898659485419785, 0, 0.1499962589466749, 0.1499971113643517, 0.1499964131066295, 0.1499966778003461, 0.1499963005405777, 0.1499965399199336, 0.1499966997345177, 0, 0.1499963314072108, 0.1499966778003461, 0.1499977733616156, 0.1499964131066295, 0.1499964131066295, 0.1499966778003461, 0, 0.1499967319039323, 0, 0.1499961787545371, 0, 0.1499962589466749, 0.1499964131066295, 0.1499961787545364, 0, 0, 0, 0, 0, 0, 0, 0, 0.1499978411283431, 0.1499979534516417, 0.1499959659804659, 0, 0.1499964384604361, 0, 0.1499959196051043, 0.1499967099697573, 0.1499963578186528, 0.1499961100594016, 0, 0.1499961529010346, 0, 0, 0, 0, 0, 0.1499965705931808, 0.1499961402862214, 0.1499961100594016, 0, 0.1499961041126376, 0.1499961787545364, 0.1499965133150386, 0.1499961787545364, 0.149995731375612, 0.1499966778003461, 0.1132418946355446, 0.1499967319039319, 0.1499961787545364, 0.1499963578186535, 0.1499958972854121, 0.1499964131066287, 0, 0, 0.1499961100594016, 0.149997953451642, 0, 0.1499967319039323, 0, 0.1499965705931808, 0, 0, 0.1564846056856308, 0, 0.9999999898703323, 0.1499957729693953, 0, 0, 0, 0.989880467113425, 0, 0, 0, 0.149995731375612, 0, 0.1499957729693945, 0, 0, 0, 0.1499965705931808, 0.1499967319039323, 0.1499965705931808, 0.1499957729693953, 0, 0, 0, 0.1499959659804659, 0.1499978630626546, 0, 0, 0, 0.1499963314072108, 0.1499959659804659, 0.9999999898619153, 0, 0.1499961100594016, 0, 0, 0.9999999898558215, 0, 0, 0.1499965705931808, 0, 0, 0, 0, 0.1499978411283431, 0, 0, 0, 0, 0, 0, 0, 0.1499962053593822, 0.1499957729693953, 0, 0.1499978411283431, 0, 0.149997111364351, 0, 0.1499962053593822, 0, 0, 0, 0.1499962053593822, 0, 0, 0, 0.1499964412496001, 0.1499964131066287, 0, 0.1499961787545364, 0.1499961787545356, 0, 0, 0.1499967319039323, 0, 0.1499961100594016, 0.1499967099697573, 0.1499961100594016, 0.1499959659804666, 0.1499967319039323, 0.1499961787545356, 0.1499967319039323, 0.1499964131066287, 0.1499957729766941, 0.1499964056959957, 0.1499962053764088, 0.1499962053764088, 0.149997953460535, 0.149996413122747, 0, 0.1499961787715931, 0.1499963314154926, 0.1499963314072108, 0.1499954118833656, 0, 0, 0.1499965399199336, 0.1499965705931802, 0.1499962589466757, 0.2672558660252465, 0.1499978630626542, 0.9898756796128315, 0.1499964056874467, 0, 0, 0, 0, 0, 0.9999999898720008, 0, 0, 0, 0.149997923100645, 0, 0, 0.1499961787545364, 0.003011283639732354, 0, 0, 0.1499964131066287, 0, 0.0987099935243605, 0.1499964131066287, 0, 0, 0, 0, 0, 0, 0, 0, 0, 0, 0, 0, 0, 0, 0, 0, 0.1499965705931805, 0, 0, 0, 0, 0, 0, 0, 0.149997111364351, 0, 0, 0, 0.1499965133150386, 0.1499961787545356, 0.1499979231006442, 0, 0.1499971113643517, 0.1499965705931808, 0.1499961529010346, 0.1499965133150386, 0.149997953451642, 0.1499963314072108, 0.1499964983259762, 0.149996185673978, 0.1499967063344122, 0.1499964983259765, 0, 0.1499967099697573, 0.1499967099697573, 0.1499964056874467, 0, 0.1499959659804659, 0.1499959659804666, 0.1499968374243238, 0.1499964056874467, 0, 0, 0.1499959659804666, 0.1499978411283431, 0.1499966997345177, 0.1499964056874467, 0.1499965705931802, 0, 0, 0, 0, 0, 0.1499961100594016, 0.1499971113643513, 0.1499965705931808, 0, 0.1499971113643513, 0.1499963578186528, 0.1499979231006442, 0.1499966778003461, 0.1499964717210874, 0, 0.1499964056874467, 0.1499971113643513, 0.1499961041126384, 0.1499965705931808, 0, 0.1499963578186528, 0.1499959659804659, 0.1499965705931808, 0.5189773439893814, 0.1499964131066287, 0.1499961100594016, 0.9999999898599656, 0.1499964717210874, 0, 0, 0.1499961787545364, 0.1499979231006442, 0.02532472420947296, 0.149996405687447, 0.1499965705931808, 0, 0.1499957729693945, 0, 0, 0.149997953451642, 0.1499966778003461, 0, 0.1499964412496004, 0.1499961787545364, 0.1499965705931808, 0.1499966778003461, 0, 0.1499978411283431, 0.1499964131066295, 0, 0.1499977055663432, 0.1499964384604369, 0.1499964384604361, 0.1499971113643517, 0.1499963996556654, 0, 0, 0.1499962053593822, 0.1499961787545371, 0, 0.1499965705931808, 0, 0, 0, 0, 0.1499964412496004, 0.1499979231006442, 0.1499964717210874, 0.1499961100594016, 0.1499964131066287, 0.1499961787545364, 0.1499964131066287, 0.1499962589466749, 0.1499963578186528, 0.1499965705931808, 0.1499979231006434, 0, 0.1499959659804659, 0.1499965705931808, 0.1499964131066287, 0.1499964412496001, 0.1499961787545371, 0.1499964717210874, 0.1499965705931808, 0.1499966778003461, 0, 0.1499964412495997, 0.1499961787545364, 0, 0.1499967319039323, 0, 0.1499964983259765, 0, 0.1499963996556654, 0.1499963578186528, 0, 0.149996205359383, 0, 0.1499961100594016, 0, 0, 0, 0.1499963996556654, 0.1499978630626542, 0.1499978411283431, 0, 0.1499964131066287, 0, 0.1499964131066287, 0.1499964412496001, 0, 0.1499967099697577, 0.1499963996556654, 0.1499964384604361, 0.1499965705931808, 0.1499963314072108, 0, 0, 0.149997923100645, 0.1045551696629442, 0.1499962589466749, 0.1499954118833656, 0.1499967319039323, 0.1499967099697577, 0.1499964412496001, 0.1499963314072108, 0.1499964412496001, 0.1499961100594016, 0, 0.1499977733616156, 0.1499965705931808, 0.1499964384604361, 0.1499977733616156, 0.1499961100594016, 0.1499964131066287, 0, 0.1499961787545364, 0.1499978411283431, 0, 0.9999999898537143, 0, 0.1499979231094635, 0, 0.1499961100748867, 0, 0.1499959659890361, 0.149997841135479, 0.989866094502493, 0.1499963578186528, 0, 0.1499965706102157, 0, 0, 0.1499961100594016, 0.1499964131066287, 0, 0.2672558660252472, 0.1499961787545364, 0.1499979231006442, 0, 0.2672558660252472, 0, 0.1499966778074823, 0.1499959659890361, 0.1499959659965389, 0.1499961787715931, 0, 0.1499961787631067, 0, 0.1499963314072108, 0.1499961787715931, 0.1499957729778514, 0, 0.1499964131066287, 0, 0, 0, 0, 0, 0, 0, 0, 0.1499965705931808, 0, 0.1499965705931805, 0, 0, 0.1499978630626538, 0.4922762414925863, 0, 0, 0, 0, 0, 0, 0, 0, 0, 0, 0.1499954118833656, 0.1499957729693945, 0, 0.1499962053593822, 0, 0, 0.1499965399199336, 0, 0, 0.1499967099697573, 0.1499979231006442, 0.1499978411283431, 0.1499957729693945, 0.1499961787545364, 0.149996205359383, 0.1499966997345172, 0.1499971113643513, 0, 0, 0.1499964131066295, 0.25, 0.25, 0.25, 0.25, 0.25, 0.25, 0.25, 0.25, 0.25, 0.25, 0.25, 0.25, 0.25, 0.25, 0.25, 0.25, 0.1499982135150187, 0.1499961100748867, 0, 0.1499962053764088, 0, 0.1499965705931808, 0, 0.1499961787545356, 0, 0, 0, 0, 0.9999999898644031, 0, 0, 0, 0, 0, 0, 0, 0, 0, 0, 0, 0, 0, 0, 0, 0, 0, 0.9898794658239389, 0, 0, 0, 0, 0, 0, 0, 0, 0, 0, 0, 0.1499965705931808, 0, 0, 0, 0, 0, 0.149997111364351, 0, 0.1499964983259765, 0, 0, 0.1499971113643513, 0.1499971113643513, 0, 0.1499964717210874, 0.1499965705931808, 0.1499966997345172, 0.1499961100594009, 0, 0, 0.1499971113643513, 0.1499965705931808, 0, 0.1499979231006442, 0.1499979231006442, 0, 0, 0.149996205359383, 0, 0.1499964384604361, 0, 0.1499967099697577, 0, 0.1499971113643513, 0.1499962589466749, 0.1499954118833656, 0, 0, 0, 0.1499968374243246, 0.1499963314072108, 0.1499961787545364, 0.1499961100594016, 0.1499961787545356, 0.149997953451642, 0.1499961787545356, 0.1499964412496001, 0, 0, 0.1499979231006442, 0.1499961100594016, 0.1499978630626542, 0.1499964412496001, 0.1499963578186535, 0.149997111364351, 0, 0.1499961787545364, 0.1499963314072108, 0.1499966778003461, 0.1499962053593822, 0, 0.1499965705931808, 0, 0, 0, 0.1499978411283431, 0, 0.149997923100645, 0, 0.149996205359383, 0, 0, 0.149996205359383, 0, 0, 0.1499965705931808, 0.1499962053593822, 0, 0.1499965705931808, 0.1499966778003464, 0, 0, 0, 0, 0, 0, 0, 0.1499965705931808, 0, 0, 0, 0.1499963314072108, 0.1499961100594016, 0, 0, 0, 0, 0, 0, 0, 0, 0, 0, 0, 0, 0, 0, 0, 0, 0, 0, 0.1499957729693953, 0, 0.9898786209607032, 0, 0, 0, 0, 0, 0, 0, 0.9999999898643886, 0, 0, 0, 0, 0, 0, 0, 0, 0.149996205359383, 0, 0, 0, 0.1499957729693953, 0, 0, 0.1499963578186528, 0, 0.1499971113643513, 0, 0.1499977733616156, 0, 0.1499978630626542, 0, 0, 0, 0, 0.1499964056874467, 0.1499962589466749, 0.149997923100645, 0.1499971113643513, 0.1499961787545356, 0.1499961787545364, 0, 0.1499963578186528, 0.1499961402862214, 0, 0, 0.1499957729693945, 0, 0.1499961100594016, 0.1499967099697573, 0, 0, 0, 0, 0, 0.1499964412496001, 0.1499961787545364, 0.1499961787545364, 0, 0, 0.1499962053593822, 0, 0, 0.1499964056874467, 0, 0.1499978411283431, 0, 0.1499962053593822, 0.9898631898973496, 0, 0.149997111364351, 0, 0.1499957729693945, 0.1499961100594016, 0.1499961402862214, 0.1499963578186535, 0, 0, 0, 0, 0, 0, 0, 0, 0, 0, 0, 0, 0, 0, 0, 0, 0, 0, 0.1499957729693953, 0.1499965705931808, 0, 0, 0, 0, 0.9898757631529228, 0, 0, 0, 0, 0.1499978411283431, 0, 0.149996205359383, 0.1499964056874467, 0.1499964056874467, 0.1499978411283431, 0.9999999898752762, 0.1499964131066287, 0, 0.1499966778003461, 0.1499959659804659, 0.1499979231006442, 0, 0.1499961100594016, 0, 0, 0, 0.1499965705931808, 0.149996205359383, 0, 0, 0, 0, 0, 0, 0, 0, 0, 0.1499967099697573, 0.1499964131066287, 0, 0, 0, 0, 0, 0, 0, 0.1499961787545364, 0, 0, 0, 0, 0, 0, 0, 0, 0.1499961787545364, 0, 0, 0.1499961787545364, 0.1499965705931808, 0, 0, 0.1499961100594009, 0.1499965705931808, 0.1499964384604369, 0.1499963996556646, 0.149997111364351, 0.1499957729693945, 0.1499965705931802, 0.1499967319039323, 0.1499963996556654, 0, 0.1499964131066287, 0.1499963005405777, 0.1499964131066287, 0.1499966778003461, 0, 0.149997923100645, 0, 0.1499957729693953, 0, 0.1499978630626542, 0.1499978411283431, 0.1499963578186528, 0.149997953451642, 0.1499959659804659, 0.1499965705931805, 0, 0.1499962053593822, 0.1499965705931808, 0, 0, 0.149997923100645, 0, 0, 0.1499971113643513, 0.1499961787545364, 0.149997953451642, 0, 0, 0.1499963578186535, 0.1499964131066287, 0.1499965705931808, 0.149996205359383, 0.1499959659804659, 0.25, 0.1499980419768652, 0.1499971113643513, 0, 0.14999633140721, 0.1499966778003461, 0.1499961100594016, 0, 0.1499966997345172, 0.149996205359383, 0, 0, 0, 0.1499963578186535, 0.1499977055663432, 0.1499961787545364, 0.1499959659804659, 0.1499967319039323, 0.1499962053593822, 0, 0, 0, 0, 0, 0.999999989848446, 0, 0, 0, 0, 0, 0, 0, 0, 0, 0, 0, 0, 0, 0, 0, 0, 0, 0, 0, 0, 0, 0, 0, 0, 0, 0, 0, 0, 0, 0, 0, 0.1499967319039319, 0, 0, 0.9952820823404843, 0, 0, 0, 0, 0, 0.1499962053593822, 0, 0, 0, 0, 0, 0, 0, 0, 0, 0, 0, 0, 0, 0, 0.1499962589466749, 0, 0, 0, 0, 0, 0, 0.1499961787545356, 0, 0, 0.1499965705931808, 0, 0.9898822083753398, 0.1499962053593822, 0, 0, 0.149997111364351, 0.149996205359383, 0.1499961787545364, 0, 0, 0, 0, 0.1499961100594016, 0.1499971113643517, 0.1499971113643513, 0, 0.1499978630626542, 0.1499963314072108, 0, 0, 0, 0.149996185673978, 0, 0, 0, 0, 0, 0, 0.1499959196051043, 0, 0, 0, 0, 0, 0, 0.1499977055663432, 0, 0, 0, 0, 0, 0, 0, 0, 0, 0, 0, 0.9898643489771509, 0, 0, 0, 0, 0, 0, 0, 0, 0, 0.1499965705931808, 0.1499977055663432, 0, 0, 0, 0, 0.1651262648165993, 0, 0, 0, 0, 0, 0, 0.1499965705931808, 0, 0.1499963578186528, 0.1499967319039319, 0.1499962589466749, 0.1499966778003461, 0.1499965705931802, 0, 0.149997111364351, 0, 0, 0, 0, 0, 0, 0, 0.1499965399199336, 0, 0, 0, 0, 0, 0, 0, 0, 0, 0, 0, 0, 0, 0, 0, 0.1499958972854121, 0, 0, 0, 0, 0, 0, 0.1499964131066287, 0, 0.09864638335392617, 0, 0, 0, 0, 0, 0, 0, 0, 0, 0.1499964384604354, 0, 0, 0.149996205359383, 0, 0, 0, 0, 0, 0, 0, 0.005254208373945524, 0, 0, 0, 0.9898759807458987, 0, 0, 0, 0.9898813577763043, 0, 0.1499978411283431, 0, 0, 0, 0, 0, 0.1499962053593822, 0, 0, 0.149996709969757, 0, 0.1499957729693953, 0.1499961100594016, 0.149996205359383, 0, 0, 0, 0, 0.1499962053593822, 0, 0, 0, 0.1499966778003464, 0, 0, 0.9898803109391219, 0.149995411883366, 0.1499971113643517, 0.1499964412496001, 0, 0.25, 0.25, 0.25, 0.25, 0.25, 0.25, 0.25, 0.25, 0.25, 0.25, 0.25, 0.25, 0.25, 0.1499978630626542, 0.1499961529010346, 0, 0.1499978630626542, 0.1499965705931808, 0.1499964384604361, 0, 0.1499965705931808, 0, 0.149996205359383, 0, 0.1499963578186528, 0.1499963314072108, 0.9898789147548035, 0, 0, 0, 0, 0, 0.1499962053593822, 0, 0, 0, 0, 0, 0, 0, 0, 0, 0, 0, 0.1499962053593822, 0, 0, 0, 0.1499962053593822, 0, 0, 0.1572480294737062, 0.1499978630626538, 0.1499961787545364, 0.1499966778003461, 0.1499966997345172, 0, 0, 0, 0, 0.1499964384604361, 0, 0, 0, 0, 0, 0.1499961787545364, 0.1499978630626542, 0.1499959196051043, 0.9898768326464962, 0.1499966778003461, 0.1499958972854114, 0.1499964384604361, 0.1499963578186528, 0.1499961787545364, 0.149997111364351, 0.1499957729693953, 0, 0, 0, 0, 0, 0, 0, 0, 0, 0.1499961787631059, 0.149997953451642, 0.1499979231006434, 0, 0.1499979231006442, 0.1499961787545364, 0, 0, 0.1499962053593822, 0.1499961787545364, 0.1499967099706417, 0, 0.25, 0.2509073711785788, 0, 0.1499964983281866, 0.1499962053708304, 0, 0, 0.149996205359383, 0, 0.1499963578186528, 0.1499962053593822, 0.1499964384604361, 0.1499961041126384, 0.1499923789120018, 0.1499959659804666, 0, 0.1499961787545364, 0, 0.1499962053593837, 0, 0.1499963578186535, 0.01339092535718533, 0, 0.1499963578186535, 0, 0.1499961100594016, 0.1499964384604369, 0.149996205359383, 0.1499959659804666, 0, 0.149996205359383, 0, 0.1499962053593837, 0.1499971113643513, 0.1499979231006442, 0.1499965705931808, 0.1499971113643517, 0.1499971113643517, 0.1499966997345172, 0.1499967319039323, 0.1499965705931813, 0.1499965399199339, 0.1499961100594016, 0.9898638350748631, 0.1499966997345177, 0.1499962053593822, 0.1499957313756127, 0.9999999898392565, 0.1499967099697573, 0.1499979231006442, 0.1499966997345172, 0.9999999898568717, 0.1499966997345172, 0, 0, 0.1499967099697573, 0.1499964412495997, 0.1499978411283424, 0.9999999898739103, 0.1499959196051043, 0.1499954118833656, 0.1499965705931802, 0.1499963578186528, 0.1499954118833656, 0.149996471721087, 0.1499961100594016, 0.149997953451642, 0.1499978411283431, 0, 0.1499964412495997, 0, 0.1499962053593822, 0, 0.1499965705931808, 0.1499954118833656, 0.1499978411283431, 0.1499962053593822, 0.1499961787545371, 0, 0.1499966778003461, 0, 0.149997111364351, 0.149997111364351, 0, 0.149996471721087, 0, 0, 0.1499967319039319, 0.1499978411283431, 0.1499923789163723, 0.1499959659804666, 0.0585737527828768, 0.14999633140721, 0.1499966997345172, 0.149996709969757, 0, 0, 0.1499963314142092, 0.1499966997345169, 0.1499962053679524, 0, 0.1499957729693945, 0.1499963314072108, 0.1499965705931802, 0, 0, 0, 0.1499965705931808, 0.1499959196051043, 0.1499963578186528, 0, 0, 0.1499962053593822, 0.1499962053593822, 0.1499965705931805, 0.1499978411283431, 0, 0, 0, 0.149995731375612, 0.1499965705931808, 0.1499963578186528, 0.1499964384604361, 0.1499964131066287, 0, 0, 0.1499967319039323, 0, 0.1499962589466749, 0, 0, 0, 0, 0, 0, 0, 0, 0, 0.1499958972854114, 0, 0, 0, 0, 0, 0, 0, 0, 0, 0, 0, 0, 0, 0, 0, 0, 0, 0, 0.09938991943805053, 0, 0, 0, 0, 0, 0, 0.1499963578186535, 0.1499961787545364, 0, 0.1499979231006442, 0.1499965705931808, 0.1499962053593822, 0.9898791862882349, 0.149997923100645, 0.1499964131066295, 0.1499961100594016, 0, 0, 0.149997923100645, 0.1499971113643513, 0, 0, 0, 0, 0, 0, 0, 0.1499962589466749, 0.1499961787545364, 0, 0, 0, 0, 0, 0.05731354933405197, 0.1499967099697573, 0.1499957729693953, 0, 0, 0, 0, 0.9898736011665205, 0, 0, 0.1499964412496001, 0, 0.149996205359383, 0.1499959659804666, 0.1499967099697577, 0.1499966997345172, 0, 0.1499971113643513, 0.1499961787545364, 0.1499977733616156, 0.1499965705931808, 0, 0.1499967099697577, 0, 0.149996205359383, 0.1499957729693945, 0.1499965705931808, 0.1499978630626542, 0.149997953451642, 0, 0, 0.149996205359383, 0, 0, 0, 0, 0, 0, 0, 0, 0, 0, 0, 0, 0, 0, 0, 0, 0, 0, 0.149997111364351, 0, 0, 0, 0, 0, 0, 0, 0.1499961787545364, 0, 0, 0, 0, 0, 0.9898704256844502, 0.1499962053593822, 0, 0, 0, 0, 0, 0, 0, 0, 0, 0, 0.9898483975187493, 0, 0, 0, 0, 0, 0.9898698088218396, 0.1499965705931802, 0.1499965705931808, 0.999999989878895, 0.9898648750238885, 0.149997111364351, 0.1499967099697573, 0, 0, 0, 0, 0, 0.1499962053593822, 0, 0, 0, 0, 0.1499957729693953, 0, 0, 0, 0, 0, 0, 0, 0, 0.1499957729693953, 0.1499978630626542, 0, 0, 0.1499964056874467, 0, 0, 0.1499965705931808, 0.149997953451642, 0, 0, 0, 0.1499966997345172, 0, 0, 0.1499954118833656, 0.1499978411283431, 0, 0.1499963314072108, 0, 0.1499961787545364, 0, 0, 0.1499964983259762, 0.14999633140721, 0, 0.1499961402862214, 0.1499963578186535, 0.1499979231006442, 0, 0.9999999898776174, 0.1499964056874467, 0, 0, 0, 0, 0.1499978411283424, 0, 0.1499978411283431, 0, 0.1499979534516417, 0, 0, 0.1499966778003461, 0.4986054003843716, 0, 0, 0.1499965399199339, 0.1499963314072108, 0.1499964131066287, 0.1499961856739788, 0.1499957729693953, 0.1499957729693945, 0.1499964056874467, 0.1499961856739788, 0.1499962053593822, 0, 0.1499966778003461, 0.1499964131066287, 0, 0, 0, 0, 0, 0, 0, 0, 0, 0, 0, 0.9898781405046679, 0, 0, 0, 0, 0, 0, 0, 0, 0, 0, 0, 0, 0, 0, 0, 0, 0, 0, 0.989878254566593, 0, 0, 0, 0, 0.1499964412496001, 0, 0.9999999898653648, 0, 0.1499967319039323, 0.149996205359383, 0, 0.1499964412496001, 0.1499954118833656, 0.1499963578186528, 0.1499962053593822, 0.1499964384604369, 0.1499954118833656, 0.1499964056874467, 0.1499963314072108, 0.1499954118833656, 0.1499964412496001, 0.1499979231006442, 0.1499965705931808, 0.1499965705931808, 0.1499962053593822, 0.1499965705931808, 0, 0.1499979231006442, 0.1499965705931808, 0.1499964412496001, 0.1499965705931808, 0, 0, 0, 0, 0, 0, 0, 0, 0, 0, 0, 0, 0, 0, 0, 0.1499962053593822, 0.1499961100594009, 0, 0, 0.1499964983259762, 0.1499967319039323, 0, 0, 0.1499967099697577, 0.1499977733616156, 0.1499961787545364, 0, 0.1499963578186528, 0, 0.1499961100594016, 0.149997923100645, 0.1499961787545356, 0.1499961787545364, 0.1499963314072108, 0.1499965705931808, 0.1499963314072108, 0.149997923100645, 0.1499961787545364, 0, 0.1499961787545364, 0.149996185673978, 0.1499971113643513, 0.1499961787545364, 0.1499954118833656, 0.1499963005405773, 0.149996205359383, 0, 0, 0.149996205359383, 0, 0.989854269113251, 0.1499967099697577, 0, 0, 0.1499957729693953, 0.1499963578186528, 0.1499959659804659, 0.1499961787545364, 0.1499963996556654, 0.1499959659804659, 0.1499961402862214, 0.1499967319039323, 0.1499966997345172, 0.1499979231006442, 0.1499962053593822, 0.149997923100645, 0, 0.1499963578186535, 0.1499977733616156, 0.1499977733616156, 0.1499963314072108, 0.1499957729693953, 0, 0.1499961787545364, 0, 0, 0, 0.1499965705931808, 0.1499971113643513, 0, 0, 0.149996205359383, 0, 0, 0, 0, 0, 0, 0, 0, 0, 0, 0, 0, 0, 0, 0, 0, 0, 0.149996205359383, 0, 0, 0, 0, 0, 0.1499962053593822, 0, 0, 0, 0, 0, 0, 0, 0, 0, 0, 0, 0.1499963005405777, 0.149997923100645, 0, 0, 0, 0, 0, 0.1499963005405773, 0, 0, 0, 0.149997923100645, 0, 0, 0, 0, 0, 0, 0, 0.008323615216916491, 0.1499964983259765, 0, 0, 0.1499978411283431, 0, 0, 0, 0, 0, 0, 0, 0, 0.1499963314072108, 0.1499963314072108, 0, 0, 0, 0.1499962053593822, 0.1499971113643513, 0.1499977733616156, 0.1499958972854114, 0.1499966997345172, 0.1499961787545364, 0.1499961402862214, 0, 0, 0.149996205359383, 0, 0, 0.1499961100594016, 0, 0, 0.1499963578186535, 0.1499962053593822, 0.1499977733616156, 0, 0.1499964717210874, 0, 0, 0, 0, 0.149996185673978, 0.1499965705931808, 0, 0, 0, 0, 0, 0, 0.1499965705931808, 0.149997111364351, 0, 0, 0, 0, 0, 0, 0, 0.1499962589466749, 0, 0, 0, 0.1499961787545356, 0.1499961787545364, 0.1499961402862214, 0, 0, 0, 0.1499965705931808, 0, 0.1499965705931808, 0.1499966997345177, 0.1499964717210874, 0.1499971113643517, 0, 0.1499979652277755, 0, 0.06767853033657412, 0.1499961402862214, 0.1499965705931808, 0.1499965705931808, 0.1499966778003461, 0, 0, 0.1499964717210874, 0, 0.1499963314072108, 0.1499963578186535, 0, 0.1499959196051043, 0, 0.1499964384604361, 0.1499971113643513, 0, 0, 0, 0.149997111364351, 0.1499971113643513, 0.1499961041126384, 0.1499966778003461, 0.1499962053593822, 0, 0, 0.1499961100594016, 0.1499963578186535, 0.1499963578186535, 0, 0, 0.1499961402862214, 0, 0, 0.1499961787545364, 0, 0, 0.1499957729693953, 0.1499977733616156, 0, 0, 0, 0, 0, 0.149996205359383, 0.149996205359383, 0, 0, 0, 0.1499965705931808, 0, 0, 0, 0, 0, 0, 0, 0, 0, 0, 0, 0, 0, 0, 0, 0, 0, 0, 0, 0, 0, 0, 0, 0, 0, 0, 0.1499978411283431, 0, 0, 0, 0, 0, 0, 0, 0.9999999898707055, 0, 0.1499964056874467, 0, 0.1499978630626538, 0.149996185673978, 0.1499961041126376, 0, 0, 0.1499961787545364, 0, 0.1499962589466749, 0, 0, 0.1499965705931802, 0.1692973785749615, 0, 0, 0.04090827629030025, 0, 0, 0, 0, 0, 0, 0.1499957729693945, 0, 0, 0, 0, 0, 0, 0, 0, 0.9898648750238885, 0, 0, 0, 0.1690664715021946, 0, 0.9999999896854573, 0, 0, 0, 0, 0, 0, 0, 0, 0, 0, 0, 0, 0.1499963578186528, 0, 0, 0, 0.9999999895820455, 0, 0, 0.1499961100594009, 0, 0, 0, 0, 0, 0.1499961100594009, 0, 0, 0, 0, 0.9999999897222503, 0.1499967319039323, 0.1499964131066287, 0.1499963314072108, 0, 0, 0.1499961100594016, 0.1499979231006442, 0.149996205359383, 0, 0, 0, 0.1499966778003464, 0.1499967319039323, 0, 0.1499963005405773, 0.9999999897316765, 0, 0.1499966997345172, 0, 0, 0.149996185673978, 0, 0, 0, 0, 0.1499965705931808, 0, 0.9999999898739267, 0, 0, 0, 0, 0, 0, 0, 0, 0, 0, 0, 0, 0, 0, 0, 0, 0, 0, 0.9898776515036792, 0, 0, 0, 0, 0, 0] 
        ]
      },
     "Node14":{
       "Global MG94xREV":0.0001669451994270394,
       "Nucleotide GTR":0.0001504001302032112,
       "Posterior prob omega class by site":        [
[0, 0.8500013509560783, 0, 0.8500014616101248, 0.8500015510772638, 0, 0.8500014810755361, 0.8500014616101248, 0.8500008445589072, 0.8500013420366406, 0.8500014585928881, 0.8500013945517664, 0, 0, 0.01005278077450173, 0, 0, 0, 0, 0, 0, 0, 0, 0, 0, 0.8500008778922286, 0.8500015510772638, 0.8500015430728199, 0, 0.8500008322168588, 0, 0.8500017358166333, 0.8500015510772638, 0.8500008129909058, 0, 0.75, 0.75, 0.75, 0, 0.75, 0.8500000000000001, 0, 0.4397649161410762, 0, 0, 0, 0, 0, 0, 0, 0, 0, 0, 0, 0, 0.8500016404152956, 0, 0, 0, 0, 0, 0, 0, 0, 0, 0, 0.8500013945517672, 0.8500014178434507, 0, 0, 0, 0, 0.8500015538916019, 0, 0.8500013509560783, 0, 0, 0, 0, 0, 0, 0.8500015430617802, 0, 0.8500015643996838, 0.8500013378744973, 0.8500000000021471, 0.8500013289442843, 0.8500000000000001, 0.8500000000000001, 0.75, 0.75, 0.75, 0.75, 0.75, 0.75, 0.75, 0.75, 0.75, 0.75, 0.7327254249999998, 0.8500013289449181, 0.8500015538805448, 0.8500013289454439, 0, 0.8500008445534964, 0, 0, 0, 0, 0, 0, 0.8500015430728199, 0, 0, 0.8500014471487142, 0.8500015538916019, 0, 0, 0.8500014616101248, 0.8500014918154767, 0, 0.8500015212812279, 0.8500017189026348, 0.8500013945517672, 0.8500015430728207, 0.8500008322168585, 0.8500009330144853, 0, 0, 0, 0, 0, 0.8500014482830838, 0.8500014585928873, 0.8971858285006677, 0.8500013945517672, 0, 0.8500011746488195, 0, 0, 0.8500008778922286, 0, 0, 0.8500011746488195, 0.8500015430728192, 0.8500008689727672, 1.005429507564519e-08, 0.8500016404152956, 0, 0, 0, 0.8500015430728199, 0, 0.8500015430728199, 0, 0.8500015538839806, 0.850001394544155, 0.8500014585928881, 0.8500013509559542, 0.8500014810703971, 0.8223824909430318, 0.8500011746488195, 0.850001394544155, 0.8500013945479471, 0, 0.01005037355812879, 0.8500008445589065, 0.8500015043640199, 0, 0.8500014640627381, 0.8500015430652123, 0.8500013378743727, 0.8500011746488191, 0, 0.8500014640627381, 0.8500009330144846, 0.8500013945479751, 0.8500015538916026, 0, 0.8500014482830838, 0.8500014640627381, 0.8500015430728199, 0.8500015538916026, 0.8500008778922286, 0.8500008445589072, 0.8500008778922286, 0.8500014810755361, 0.8500011746488195, 0.8500014585928881, 0.8500008445589072, 0.8500016404152956, 0.01004993720343726, 0, 0.8500017189026348, 0, 0, 0, 0, 0, 0, 0.8500014918154767, 0.8500013378744973, 0, 0.8500015430652115, 0.8500014471413869, 0.8500015695275733, 0.8500008778921078, 0.01005405704074077, 0, 0.8500015212779098, 0.8500011746422574, 0.8500014585928881, 0.8500013509559545, 0.8500015043672088, 0.8500014070176932, 0.8500013420327722, 0, 0.8500014918086489, 0.8500013509490365, 0.8500009054454926, 0.8500014585856859, 0.8500014585856859, 0.8500013509490365, 0, 0.8500013289480304, 0, 0.8500015538839799, 0, 0.8500015212745579, 0.8500014585856859, 0.8500015538878105, 0, 0, 0, 0, 0, 0, 0, 0, 0.8500008778922286, 0.8500008322168588, 0.8500016404152949, 0, 0.8500014482830838, 0, 0.850001659273583, 0.8500013378744973, 0.8500014810755361, 0.8500015818258915, 0, 0.8500015644042966, 0, 0, 0, 0, 0, 0.8500013945517672, 0.8500015695275733, 0.8500015818258915, 0, 0.8500015842441253, 0.8500015538916019, 0.8500014178434507, 0.8500015538916026, 0.8500017358166341, 0.8500013509560788, 0.8698411842673495, 0.8500013289550586, 0.8500015538916019, 0.8500014810755353, 0.8500016683462187, 0.8500014585928881, 0, 0, 0.8500015818258915, 0.8500008322168585, 0, 0.8500013289550582, 0, 0.8500013945517672, 0, 0, 0.8331335908526362, 0, 1.005257033151586e-08, 0.8500017189026348, 0, 0, 0, 0.0100497279226984, 0, 0, 0, 0.8500017358166341, 0, 0.8500017188995078, 0, 0, 0, 0.8500013945479759, 0.8500013289550586, 0.8500013945517672, 0.8500017189026348, 0, 0, 0, 0.8500016404152956, 0.8500008689684051, 0, 0, 0, 0.8500014918154767, 0.8500016404152956, 1.005597387107214e-08, 0, 0.8500015818258921, 0, 0, 1.005843271151477e-08, 0, 0, 0.8500013945517672, 0, 0, 0, 0, 0.8500008778922278, 0, 0, 0, 0, 0, 0, 0, 0.8500015430728199, 0.8500017189026348, 0, 0.8500008778922286, 0, 0.8500011746488195, 0, 0.8500015430728207, 0, 0, 0, 0.8500015430728199, 0, 0, 0, 0.8500014471487145, 0.8500014585928881, 0, 0.8500015538878105, 0.8500015538916026, 0, 0, 0.8500013289550582, 0, 0.8500015818189722, 0.8500013378744976, 0.8500015818227644, 0.8500016404114658, 0.8500013289550582, 0.8500015538857328, 0.8500013289548684, 0.8500014585820975, 0.8500007156420247, 0.8500007935190305, 0.8500000000000001, 0.8500000000000001, 0.8500000000000001, 0.8500000000000001, 0, 0.8500000000000001, 0.8500008553653254, 0.8500014918154767, 0.8500018657393166, 0, 0, 0.8500014070246608, 0.8500013945517679, 0.8500015212812264, 0.7327330330411198, 0.8500008689727672, 0.01005041886635297, 0.8500014616101251, 0, 0, 0, 0, 0, 1.0051888040598e-08, 0, 0, 0, 0.8500008445589065, 0, 0, 0.8500015538916019, 0.9942047212282749, 0, 0, 0.8500014585928881, 0, 0.8878394442630126, 0.8500014585928881, 0, 0, 0, 0, 0, 0, 0, 0, 0, 0, 0, 0, 0, 0, 0, 0, 0.8500013945517672, 0, 0, 0, 0, 0, 0, 0, 0.8500011746488191, 0, 0, 0, 0.8500014178434507, 0.8500015538916026, 0.8500008445589065, 0, 0.8500011746422574, 0.8500013945479751, 0.8500015644042158, 0.850001417843316, 0.8500008322128848, 0.8500014918154767, 0.8500014239353711, 0.8500015510707206, 0.8500013393491134, 0.8500014239385594, 0, 0.8500013378744969, 0.8500013378744969, 0.8500014616101251, 0, 0.8500016404119436, 0.8500016404114658, 0.850001286045634, 0.8500014616101248, 0, 0, 0.8500016404152956, 0.8500008778922278, 0.8500013420366402, 0.8500014616101248, 0.8500013945517672, 0, 0, 0, 0, 0, 0.8500015818258915, 0.8500011746488195, 0.8500013945517664, 0, 0.8500011746488191, 0.8500014810755361, 0.8500008445549663, 0.8500013509560788, 0.8500014347573488, 0, 0.8500014616101251, 0.8500011746488191, 0.8500015842441246, 0.8500013945479471, 0, 0.8500014810755361, 0.8500016404114658, 0.8500013945517672, 0.476966424031928, 0.8500014585928881, 0.8500015818258915, 1.00564029039419e-08, 0.8500014347573488, 0, 0, 0.8500015538877728, 0.8500008445589072, 0.9509146295057754, 0.8500014616024451, 0.850001394544155, 0, 0.8500017188955948, 0, 0, 0.8500008322128848, 0.8500013509490365, 0, 0.850001447145207, 0.8500015538916026, 0.8500013945517672, 0.8500013509490365, 0, 0.8500008778887943, 0.8500014585856859, 0, 0.8500009330144846, 0.8500014482792637, 0.8500014482754422, 0.8500011746422574, 0.8500014640554174, 0, 0, 0.8500015430652123, 0.8500015538839799, 0, 0.8500013945441557, 0, 0, 0, 0, 0.850001447145207, 0.8500008445550871, 0.8500014347573488, 0.8500015818220993, 0.8500014585928881, 0.8500015538877735, 0.8500014585928881, 0.8500015212779098, 0.8500014810721833, 0.8500013945479471, 0.8500008445587864, 0, 0.8500016404152956, 0.850001394544155, 0.8500014585928881, 0.8500014471487142, 0.8500015538877728, 0.8500014347573488, 0.8500013945479751, 0.8500013509560788, 0, 0.8500014471487145, 0.8500015538916019, 0, 0.8500013289550582, 0, 0.8500014239385597, 0, 0.8500014640627381, 0.8500014810755361, 0, 0.8500015430728192, 0, 0.8500015818258915, 0, 0, 0, 0.8500014640627381, 0.8500008689727672, 0.8500008778922278, 0, 0.8500014585928881, 0, 0.8500014585928881, 0.8500014471487142, 0, 0.8500013378744973, 0.8500014640627381, 0.8500014482830838, 0.8500013945479751, 0.8500014918154767, 0, 0, 0.8500008445589065, 0.8833924812300756, 0.8500015212812272, 0.850001865739317, 0.8500013289550582, 0.8500013378744973, 0.8500014471487142, 0.8500014918154767, 0.8500014471487142, 0.8500015818258915, 0, 0.8500009054495172, 0.8500013945517672, 0.8500014482830838, 0.8500009054495172, 0.8500015818258915, 0.8500014585928881, 0, 0.8500015538916019, 0.8500008778922286, 0, 1e-08, 0, 0.8500000000000001, 0, 0.8500000000044626, 0, 0.8500008129755402, 0.8500003344134646, 0.01001294804710038, 0.8500014810645409, 0, 0.8500000000000001, 0, 0, 0.8500015818258915, 0.8500014585928881, 0, 0.7327330330298102, 0.8500015538916026, 0.8500008445589072, 0, 0.7327330330298102, 0, 0.8500008074721364, 0.8500008129878429, 0.8500000000000001, 0.8500000000002907, 0, 0.8500007264633168, 0, 0.8500014918086489, 0.8500000000000001, 0.8500010032554298, 0, 0.8500014585928881, 0, 0, 0, 0, 0, 0, 0, 0, 0.8500013945517672, 0, 0.8500013945517672, 0, 0, 0.8500008689727676, 0.5036274224723102, 0, 0, 0, 0, 0, 0, 0, 0, 0, 0, 0.850001865739317, 0.8500017189026348, 0, 0.8500015430728207, 0, 0, 0.8500014070246608, 0, 0, 0.8500013378744973, 0.8500008445589065, 0.8500008778922286, 0.8500017188995085, 0.8500015538916026, 0.8500015430728199, 0.8500013420366402, 0.8500011746488191, 0, 0, 0.850001458583036, 0.75, 0.75, 0.75, 0.75, 0.75, 0.75, 0.75, 0.75, 0.75, 0.75, 0.75, 0.75, 0.75, 0.75, 0.75, 0.75, 0.8500000000000001, 0.8500000000000001, 0, 0.8500000000014518, 0, 0.8500013945400986, 0, 0.8500015538916026, 0, 0, 0, 0, 1.005496652036955e-08, 0, 0, 0, 0, 0, 0, 0, 0, 0, 0, 0, 0, 0, 0, 0, 0, 0, 0.01004891564160372, 0, 0, 0, 0, 0, 0, 0, 0, 0, 0, 0, 0.8500013945517672, 0, 0, 0, 0, 0, 0.8500011746488195, 0, 0.850001423938688, 0, 0, 0.8500011746488191, 0.8500011746488191, 0, 0.8500014347573488, 0.8500013945517672, 0.8500013420366402, 0.8500015818258915, 0, 0, 0.8500011746488191, 0.8500013945479759, 0, 0.8500008445589072, 0.8500008445589072, 0, 0, 0.8500015430689908, 0, 0.8500014482830838, 0, 0.8500013378744973, 0, 0.8500011746488191, 0.8500015212812272, 0.850001865739317, 0, 0, 0, 0.8500012860456332, 0.8500014918154767, 0.8500015538916026, 0.8500015818258915, 0.8500015538916026, 0.8500008322168588, 0.8500015538916026, 0.8500014471487142, 0, 0, 0.8500008445589065, 0.8500015818258915, 0.8500008689727672, 0.8500014471487142, 0.8500014810755361, 0.8500011746488195, 0, 0.8500015538916019, 0.8500014918154767, 0.8500013509560788, 0.8500015430728199, 0, 0.8500013945479751, 0, 0, 0, 0.8500008778922286, 0, 0.8500008445589065, 0, 0.8500015430728192, 0, 0, 0.8500015430728192, 0, 0, 0.8500013945517672, 0.8500015430728199, 0, 0.8500013945517672, 0.8500013509560783, 0, 0, 0, 0, 0, 0, 0, 0.8500013945517672, 0, 0, 0, 0.8500014918154767, 0.8500015818258915, 0, 0, 0, 0, 0, 0, 0, 0, 0, 0, 0, 0, 0, 0, 0, 0, 0, 0, 0.8500017189026348, 0, 0.01004922326067929, 0, 0, 0, 0, 0, 0, 0, 1.005497504864691e-08, 0, 0, 0, 0, 0, 0, 0, 0, 0.8500015430728199, 0, 0, 0, 0.8500017189026348, 0, 0, 0.8500014810755361, 0, 0.8500011746488191, 0, 0.8500009054495172, 0, 0.8500008689727672, 0, 0, 0, 0, 0.8500014616101248, 0.8500015212812272, 0.8500008445589065, 0.8500011746488191, 0.8500015538916026, 0.8500015538916019, 0, 0.8500014810755361, 0.8500015695339783, 0, 0, 0.8500017189026355, 0, 0.8500015818258915, 0.8500013378744973, 0, 0, 0, 0, 0, 0.8500014471487137, 0.8500015538916026, 0.8500015538916026, 0, 0, 0.8500015430690422, 0, 0, 0.8500014616101248, 0, 0.8500008778922286, 0, 0.8500015430728199, 0.01005546543139624, 0, 0.8500011746488195, 0, 0.8500017189026348, 0.8500015818258915, 0.8500015695275733, 0.8500014810755361, 0, 0, 0, 0, 0, 0, 0, 0, 0, 0, 0, 0, 0, 0, 0, 0, 0, 0, 0.8500017189026348, 0.8500013945517664, 0, 0, 0, 0, 0.01005037336634939, 0, 0, 0, 0, 0.8500008778922286, 0, 0.85000154306899, 0.8500014616101248, 0.8500014616101248, 0.8500008778922286, 1.005023600392331e-08, 0.8500014585928881, 0, 0.8500013509560788, 0.8500016404152956, 0.8500008445589065, 0, 0.8500015818258915, 0, 0, 0, 0.8500013945517672, 0.8500015430728199, 0, 0, 0, 0, 0, 0, 0, 0, 0, 0.8500013378744973, 0.8500014585928881, 0, 0, 0, 0, 0, 0, 0, 0.8500015538916019, 0, 0, 0, 0, 0, 0, 0, 0, 0.8500015538916026, 0, 0, 0.8500015538916026, 0.8500013945517672, 0, 0, 0.8500015818227652, 0.8500013945479751, 0.8500014482830838, 0.8500014640627381, 0.8500011746488191, 0.8500017189026355, 0.8500013945517672, 0.8500013289550582, 0.8500014640627381, 0, 0.8500014585928881, 0.8500015043672088, 0.8500014585928881, 0.8500013509560788, 0, 0.8500008445589065, 0, 0.8500017189026348, 0, 0.8500008689727672, 0.8500008778922286, 0.8500014810755361, 0.8500008322168585, 0.8500016404152956, 0.8500013945517672, 0, 0.8500015430728199, 0.8500013945479751, 0, 0, 0.8500008445589065, 0, 0, 0.8500011746488191, 0.8500015538916019, 0.8500008322168585, 0, 0, 0.8500014810755361, 0.8500014585928881, 0.8500013945517664, 0.8500015430728199, 0.8500016404152956, 0.75, 0.8500007962146905, 0.8500011746488191, 0, 0.8500014918154767, 0.8500013509560788, 0.8500015818258915, 0, 0.8500013420366406, 0.8500015430728199, 0, 0, 0, 0.8500014810755361, 0.8500009330176124, 0.8500015538916026, 0.8500016404152956, 0.8500013289550582, 0.8500015430728199, 0, 0, 0, 0, 0, 1.006098121404589e-08, 0, 0, 0, 0, 0, 0, 0, 0, 0, 0, 0, 0, 0, 0, 0, 0, 0, 0, 0, 0, 0, 0, 0, 0, 0, 0, 0, 0, 0, 0, 0, 0.8500013289550586, 0, 0, 0.9589892062135654, 0, 0, 0, 0, 0, 0.8500015430728199, 0, 0, 0, 0, 0, 0, 0, 0, 0, 0, 0, 0, 0, 0, 0.8500015212812272, 0, 0, 0, 0, 0, 0, 0.8500015538916026, 0, 0, 0.8500013945517672, 0, 0.01004777639633998, 0.8500015430728199, 0, 0, 0.8500011746488195, 0.8500015430728192, 0.8500015538916019, 0, 0, 0, 0, 0.8500015818258915, 0.8500011746422578, 0.8500011746488187, 0, 0.8500008689727672, 0.8500014918154767, 0, 0, 0, 0.8500015510772638, 0, 0, 0, 0, 0, 0, 0.850001659273583, 0, 0, 0, 0, 0, 0, 0.8500009330176116, 0, 0, 0, 0, 0, 0, 0, 0, 0, 0, 0, 0.01005499221862116, 0, 0, 0, 0, 0, 0, 0, 0, 0, 0.8500013945517672, 0.8500009330176584, 0, 0, 0, 0, 0.8267635206604111, 0, 0, 0, 0, 0, 0, 0.8500013945517672, 0, 0.8500014810755361, 0.8500013289550586, 0.8500015212812279, 0.8500013509560788, 0.8500013945517672, 0, 0.8500011746488195, 0, 0, 0, 0, 0, 0, 0, 0.8500014070246603, 0, 0, 0, 0, 0, 0, 0, 0, 0, 0, 0, 0, 0, 0, 0, 0.8500016683462187, 0, 0, 0, 0, 0, 0, 0.8500014585928881, 0, 0.8872817511224738, 0, 0, 0, 0, 0, 0, 0, 0, 0, 0.8500014482830845, 0, 0, 0.8500015430728199, 0, 0, 0, 0, 0, 0, 0, 0.9870547425566961, 0, 0, 0, 0.01005028684014657, 0, 0, 0, 0.01004812296353006, 0, 0.8500008778922286, 0, 0, 0, 0, 0, 0.8500015430728199, 0, 0, 0.8500013378744976, 0, 0.8500017189026348, 0.8500015818258915, 0.8500015430728192, 0, 0, 0, 0, 0.8500015430728199, 0, 0, 0, 0.8500013509515464, 0, 0, 0.01004999557953639, 0.8500018657247064, 0.8500011746398438, 0.850001447138691, 0, 0.75, 0.75, 0.75, 0.75, 0.75, 0.75, 0.75, 0.75, 0.75, 0.75, 0.75, 0.75, 0.75, 0.850000868972586, 0.8500015644042158, 0, 0.8500008689727672, 0.8500013945517672, 0.8500014482830838, 0, 0.8500013945479751, 0, 0.8500015430728199, 0, 0.8500014810755361, 0.8500014918154767, 0.01004927938063335, 0, 0, 0, 0, 0, 0.8500015430728199, 0, 0, 0, 0, 0, 0, 0, 0, 0, 0, 0, 0.8500015430728199, 0, 0, 0, 0.8500015430728199, 0, 0, 0.8291294956149824, 0.8500008689727676, 0.8500015538916026, 0.8500013509560788, 0.8500013420366406, 0, 0, 0, 0, 0.8500014482830838, 0, 0, 0, 0, 0, 0.8500015538916019, 0.8500008689727672, 0.850001659273583, 0.01004993751884149, 0.8500013509560788, 0.8500016683464444, 0.8500014482830838, 0.8500014810755361, 0.8500015538916019, 0.8500011746488195, 0.8500017189026348, 0, 0, 0, 0, 0, 0, 0, 0, 0, 0.8500007264612445, 0.8500008322168585, 0.8500008445587864, 0, 0.8500008445589065, 0.8500015538916019, 0, 0, 0.8500015430689908, 0.8500015538916019, 0.8500013378736129, 0, 0.75, 0.7490899638747641, 0, 0.8500014239366656, 0.85000154306696, 0, 0, 0.8500015430728199, 0, 0.8500014810755361, 0.8500015430728199, 0.8500014482830838, 0.8500015842441253, 0.8500030991181297, 0.8500016404152956, 0, 0.8500015538839806, 0, 0.8500015430652115, 0, 0.8500014810683633, 0.969919790892762, 0, 0.8500014810683633, 0, 0.8500015818189722, 0.8500014482754422, 0.8500015430652115, 0.8500016404081138, 0, 0.8500015430652115, 0, 0.8500015430652115, 0.8500011746422574, 0.8500008445549663, 0.850001394544155, 0.8500011746422574, 0.8500011746422574, 0.8500013420295837, 0.8500013289480304, 0.8500013945479471, 0.8500014070245256, 0.8500015818258915, 0.01005518926231361, 0.8500013420297226, 0.8500015430689908, 0.8500017358097277, 1.006511168340567e-08, 0.8500013378744973, 0.8500008445589072, 0.8500013420366402, 1.005801686364883e-08, 0.8500013420366402, 0, 0, 0.8500013378744973, 0.8500014471487142, 0.8500008778922286, 1.00511291458202e-08, 0.850001659273583, 0.850001865739317, 0.8500013945517679, 0.8500014810755369, 0.850001865739317, 0.8500014347573488, 0.8500015818220993, 0.8500008322168588, 0.850000877892107, 0, 0.8500014471487145, 0, 0.8500015430689908, 0, 0.8500013945517672, 0.850001865739317, 0.8500008778922286, 0.8500015430689908, 0.8500015538916019, 0, 0.8500013509560788, 0, 0.8500011746488195, 0.8500011746488195, 0, 0.8500014347573488, 0, 0, 0.8500013289550586, 0.8500008778889189, 0.8500024932524025, 0.8500016404119428, 0.9216205794544804, 0.8500014918154767, 0.8500013420366406, 0.850001337864903, 0, 0, 0.8500006364531384, 0.8500013420269878, 0.8500007156442534, 0, 0.8500017189025004, 0.850001491815476, 0.8500013945517672, 0, 0, 0, 0.8500013945517672, 0.850001659273583, 0.8500014810709497, 0, 0, 0.8500015430689908, 0.8500015430728199, 0.8500013945517672, 0.8500008778922286, 0, 0, 0, 0.8500017358165057, 0.8500013945479751, 0.8500014810755361, 0.8500014482830838, 0.8500014585928881, 0, 0, 0.8500013289550582, 0, 0.8500015212812272, 0, 0, 0, 0, 0, 0, 0, 0, 0, 0.8500016683495715, 0, 0, 0, 0, 0, 0, 0, 0, 0, 0, 0, 0, 0, 0, 0, 0, 0, 0, 0.7208058115842427, 0, 0, 0, 0, 0, 0, 0.8500014810755361, 0.8500015538878105, 0, 0.8500008445589072, 0.8500013945517672, 0.8500015430728199, 0.01004899095092906, 0.8500008445589065, 0.8500014585928873, 0.8500015818258915, 0, 0, 0.8500008445589065, 0.8500011746488191, 0, 0, 0, 0, 0, 0, 0, 0.8500015212810988, 0.8500015538878105, 0, 0, 0, 0, 0, 0.9235741576254188, 0.8500013378744973, 0.8500017189026348, 0, 0, 0, 0, 0.01005247812562804, 0, 0, 0.8500014471487142, 0, 0.8500015430728199, 0.8500016404152956, 0.8500013378744973, 0.8500013420366406, 0, 0.8500011746488191, 0.8500015538916019, 0.8500009054495172, 0.8500013945517664, 0, 0.8500013378744973, 0, 0.8500015430728199, 0.8500017189026348, 0.8500013945517672, 0.8500008689727672, 0.8500008322168585, 0, 0, 0.85000154306899, 0, 0, 0, 0, 0, 0, 0, 0, 0, 0, 0, 0, 0, 0, 0, 0, 0, 0, 0.8500011746488195, 0, 0, 0, 0, 0, 0, 0, 0.8500015538878105, 0, 0, 0, 0, 0, 0.01005253014553433, 0.8500015430728199, 0, 0, 0, 0, 0, 0, 0, 0, 0, 0, 0.0100614317362701, 0, 0, 0, 0, 0, 0.0100527664626407, 0.8500013945479759, 0.8500013945517672, 1.004911510306991e-08, 0.01005478308622477, 0.8500011746488195, 0.8500013378744973, 0, 0, 0, 0, 0, 0.8500015430728207, 0, 0, 0, 0, 0.8500017189026348, 0, 0, 0, 0, 0, 0, 0, 0, 0.8500017189026348, 0.8500008689727672, 0, 0, 0.8500014616101248, 0, 0, 0.8500013945517672, 0.8500008322168585, 0, 0, 0, 0.8500013420366406, 0, 0, 0.850001865739317, 0.8500008778922286, 0, 0.8500014918154767, 0, 0.8500015538916019, 0, 0, 0.8500014239385597, 0.8500014918154767, 0, 0.8500015695307004, 0.8500014810755361, 0.8500008445589072, 0, 1.004962219319559e-08, 0.8500014616101248, 0, 0, 0, 0, 0.8500008778922286, 0, 0.8500008778922286, 0, 0.8500008322168588, 0, 0, 0.8500013509560788, 0.4975683714345613, 0, 0, 0.85000140702466, 0.8500014918154767, 0.8500014585928881, 0.8500015510772638, 0.8500017189026348, 0.8500017189026348, 0.8500014616101248, 0.8500015510772631, 0.8500015430728199, 0, 0.8500013509560788, 0.8500014585928881, 0, 0, 0, 0, 0, 0, 0, 0, 0, 0, 0, 0.01003483057636055, 0, 0, 0, 0, 0, 0, 0, 0, 0, 0, 0, 0, 0, 0, 0, 0, 0, 0, 0.0100496676736551, 0, 0, 0, 0, 0.8500014471487142, 0, 1.005456874239116e-08, 0, 0.8500013289550582, 0.8500015430728192, 0, 0.8500014471487142, 0.850001865739317, 0.8500014810755361, 0.8500015430728199, 0.8500014482830838, 0.850001865739317, 0.8500014616101248, 0.850001491811776, 0.850001865739317, 0.8500014471487137, 0.8500008445589072, 0.8500013945479751, 0.8500013945479751, 0.8500015430728199, 0.8500013945479751, 0, 0.8500008445589072, 0.8500013945479751, 0.8500014471487137, 0.8500013945479751, 0, 0, 0, 0, 0, 0, 0, 0, 0, 0, 0, 0, 0, 0, 0, 0.8500015430689908, 0.8500015818258915, 0, 0, 0.8500014239385597, 0.8500013289550582, 0, 0, 0.8500013378744973, 0.8500009054495172, 0.8500015538916019, 0, 0.8500014810755361, 0, 0.8500015818258921, 0.8500008445589065, 0.8500015538916026, 0.8500015538916019, 0.8500014918154767, 0.8500013945517672, 0.8500014918154767, 0.8500008445589065, 0.8500015538916019, 0, 0.8500015538916019, 0.8500015510772638, 0.8500011746488191, 0.8500015538916019, 0.850001865739317, 0.8500015043672088, 0.8500015430728199, 0, 0, 0.8500015430728199, 0, 0.01005860746986987, 0.8500013378744973, 0, 0, 0.8500017189026348, 0.8500014810755361, 0.8500016404152956, 0.8500015538916019, 0.8500014640627381, 0.8500016404152956, 0.8500015695275733, 0.8500013289550582, 0.8500013420366406, 0.8500008445589072, 0.8500015430728199, 0.8500008445589065, 0, 0.8500014810755361, 0.8500009054495172, 0.8500009054495172, 0.8500014918154767, 0.8500017189026348, 0, 0.8500015538916019, 0, 0, 0, 0.8500013945517672, 0.8500011746488191, 0, 0, 0.8500015430728192, 0, 0, 0, 0, 0, 0, 0, 0, 0, 0, 0, 0, 0, 0, 0, 0, 0, 0.8500015430728199, 0, 0, 0, 0, 0, 0.8500015430728199, 0, 0, 0, 0, 0, 0, 0, 0, 0, 0, 0, 0.8500015043672084, 0.8500008445589065, 0, 0, 0, 0, 0, 0.8500015043672088, 0, 0, 0, 0.8500008445589065, 0, 0, 0, 0, 0, 0, 0, 0.977844104903008, 0.8500014239385594, 0, 0, 0.8500008778922286, 0, 0, 0, 0, 0, 0, 0, 0, 0.8500014918154767, 0.8500014918154767, 0, 0, 0, 0.8500015430728199, 0.8500011746488191, 0.8500009054495172, 0.8500016683464444, 0.8500013420366406, 0.8500015538916019, 0.8500015695307004, 0, 0, 0.85000154306899, 0, 0, 0.8500015818258915, 0, 0, 0.8500014810755361, 0.8500015430689908, 0.8500009054495165, 0, 0.8500014347573488, 0, 0, 0, 0, 0.8500015510772209, 0.8500013945479751, 0, 0, 0, 0, 0, 0, 0.8500013945517672, 0.8500011746488191, 0, 0, 0, 0, 0, 0, 0, 0.8500015212812272, 0, 0, 0, 0.8500015538916026, 0.8500015538916019, 0.8500015695308514, 0, 0, 0, 0.8500013945517672, 0, 0.8500013945517672, 0.8500013420366402, 0.8500014347574776, 0.8500011746456302, 0, 0.8500008274242538, 0, 0.9084183905447604, 0.8500015695275726, 0.8500013945441554, 0.8500013945479759, 0.8500013509560788, 0, 0, 0.8500014347573488, 0, 0.850001491811776, 0.8500014810683633, 0, 0.850001659273583, 0, 0.8500014482830838, 0.8500011746488191, 0, 0, 0, 0.8500011746488195, 0.8500011746488191, 0.8500015842441246, 0.8500013509560788, 0.8500015430728199, 0, 0, 0.8500015818258915, 0.8500014810755361, 0.8500014810755361, 0, 0, 0.8500015695308514, 0, 0, 0.8500015538916026, 0, 0, 0.8500017189026348, 0.8500009054495172, 0, 0, 0, 0, 0, 0.8500015430728199, 0.8500015430728199, 0, 0, 0, 0.8500013945517672, 0, 0, 0, 0, 0, 0, 0, 0, 0, 0, 0, 0, 0, 0, 0, 0, 0, 0, 0, 0, 0, 0, 0, 0, 0, 0, 0.8500008778922278, 0, 0, 0, 0, 0, 0, 0, 1.005242142681696e-08, 0, 0.8500014616101251, 0, 0.8500008689727672, 0.8500015510772638, 0.8500015842441253, 0, 0, 0.8500015538916026, 0, 0.8500015212812272, 0, 0, 0.8500013945517672, 0.8206145676258989, 0, 0, 0.9380073959151199, 0, 0, 0, 0, 0, 0, 0.8500017189026355, 0, 0, 0, 0, 0, 0, 0, 0, 0.01005478308622477, 0, 0, 0, 0.8224124017982919, 0, 9.291401838461309e-09, 0, 0, 0, 0, 0, 0, 0, 0, 0, 0, 0, 0, 0.8500014810755361, 0, 0, 0, 1.013449590204312e-08, 0, 0, 0.8500015818258915, 0, 0, 0, 0, 0, 0.8500015818258915, 0, 0, 0, 0, 1.011228537271477e-08, 0.8500013289550582, 0.8500014585928881, 0.8500014918154767, 0, 0, 0.8500015818258921, 0.8500008445589065, 0.8500015430689908, 0, 0, 0, 0.8500013509560788, 0.8500013289550582, 0, 0.8500015043672088, 1.011014873538077e-08, 0, 0.8500013420366406, 0, 0, 0.8500015510772638, 0, 0, 0, 0, 0.8500013945517672, 0, 1.005113320186848e-08, 0, 0, 0, 0, 0, 0, 0, 0, 0, 0, 0, 0, 0, 0, 0, 0, 0, 0, 0.01004985206137458, 0, 0, 0, 0, 0, 0],
        [0, 0.1499986490439217, 0, 0.1499985383898752, 0.1499984489227362, 0, 0.1499985189244639, 0.1499985383898752, 0.1499991554410928, 0.1499986579633594, 0.1499985414071119, 0.1499986054482336, 0, 0, 0.9899472192254982, 0, 0, 0, 0, 0, 0, 0, 0, 0, 0, 0.1499991221077714, 0.1499984489227362, 0.1499984569271801, 0, 0.1499991677831412, 0, 0.1499982641833667, 0.1499984489227362, 0.1499991870090942, 0, 0.25, 0.25, 0.25, 0, 0.25, 0.1499999999999999, 0, 0.5602350838589238, 0, 0, 0, 0, 0, 0, 0, 0, 0, 0, 0, 0, 0.1499983595847044, 0, 0, 0, 0, 0, 0, 0, 0, 0, 0, 0.1499986054482328, 0.1499985821565493, 0, 0, 0, 0, 0.1499984461083981, 0, 0.1499986490439217, 0, 0, 0, 0, 0, 0, 0.1499984569382198, 0, 0.1499984356003162, 0.1499986621255027, 0.1499999999978529, 0.1499986710557157, 0.1499999999999999, 0.1499999999999999, 0.25, 0.25, 0.25, 0.25, 0.25, 0.25, 0.25, 0.25, 0.25, 0.25, 0.2672745750000002, 0.1499986710550819, 0.1499984461194552, 0.1499986710545561, 0, 0.1499991554465036, 0, 0, 0, 0, 0, 0, 0.1499984569271801, 0, 0, 0.1499985528512858, 0.1499984461083981, 0, 0, 0.1499985383898752, 0.1499985081845233, 0, 0.1499984787187721, 0.1499982810973652, 0.1499986054482328, 0.1499984569271793, 0.1499991677831415, 0.1499990669855147, 0, 0, 0, 0, 0, 0.1499985517169162, 0.1499985414071127, 0.1028141714993323, 0.1499986054482328, 0, 0.1499988253511805, 0, 0, 0.1499991221077714, 0, 0, 0.1499988253511805, 0.1499984569271808, 0.1499991310272328, 0.9999999899457049, 0.1499983595847044, 0, 0, 0, 0.1499984569271801, 0, 0.1499984569271801, 0, 0.1499984461160194, 0.149998605455845, 0.1499985414071119, 0.1499986490440458, 0.1499985189296029, 0.1776175090569682, 0.1499988253511805, 0.149998605455845, 0.1499986054520529, 0, 0.9899496264418712, 0.1499991554410935, 0.1499984956359801, 0, 0.1499985359372619, 0.1499984569347877, 0.1499986621256273, 0.1499988253511809, 0, 0.1499985359372619, 0.1499990669855154, 0.1499986054520249, 0.1499984461083974, 0, 0.1499985517169162, 0.1499985359372619, 0.1499984569271801, 0.1499984461083974, 0.1499991221077714, 0.1499991554410928, 0.1499991221077714, 0.1499985189244639, 0.1499988253511805, 0.1499985414071119, 0.1499991554410928, 0.1499983595847044, 0.9899500627965627, 0, 0.1499982810973652, 0, 0, 0, 0, 0, 0, 0.1499985081845233, 0.1499986621255027, 0, 0.1499984569347885, 0.1499985528586131, 0.1499984304724267, 0.1499991221078922, 0.9899459429592592, 0, 0.1499984787220902, 0.1499988253577426, 0.1499985414071119, 0.1499986490440455, 0.1499984956327912, 0.1499985929823068, 0.1499986579672278, 0, 0.1499985081913511, 0.1499986490509635, 0.1499990945545074, 0.1499985414143141, 0.1499985414143141, 0.1499986490509635, 0, 0.1499986710519696, 0, 0.1499984461160201, 0, 0.1499984787254421, 0.1499985414143141, 0.1499984461121895, 0, 0, 0, 0, 0, 0, 0, 0, 0.1499991221077714, 0.1499991677831412, 0.1499983595847051, 0, 0.1499985517169162, 0, 0.149998340726417, 0.1499986621255027, 0.1499985189244639, 0.1499984181741085, 0, 0.1499984355957034, 0, 0, 0, 0, 0, 0.1499986054482328, 0.1499984304724267, 0.1499984181741085, 0, 0.1499984157558747, 0.1499984461083981, 0.1499985821565493, 0.1499984461083974, 0.1499982641833659, 0.1499986490439212, 0.1301588157326505, 0.1499986710449414, 0.1499984461083981, 0.1499985189244647, 0.1499983316537813, 0.1499985414071119, 0, 0, 0.1499984181741085, 0.1499991677831415, 0, 0.1499986710449418, 0, 0.1499986054482328, 0, 0, 0.1668664091473638, 0, 0.9999999899474297, 0.1499982810973652, 0, 0, 0, 0.9899502720773016, 0, 0, 0, 0.1499982641833659, 0, 0.1499982811004922, 0, 0, 0, 0.1499986054520241, 0.1499986710449414, 0.1499986054482328, 0.1499982810973652, 0, 0, 0, 0.1499983595847044, 0.1499991310315949, 0, 0, 0, 0.1499985081845233, 0.1499983595847044, 0.9999999899440262, 0, 0.1499984181741079, 0, 0, 0.9999999899415672, 0, 0, 0.1499986054482328, 0, 0, 0, 0, 0.1499991221077722, 0, 0, 0, 0, 0, 0, 0, 0.1499984569271801, 0.1499982810973652, 0, 0.1499991221077714, 0, 0.1499988253511805, 0, 0.1499984569271793, 0, 0, 0, 0.1499984569271801, 0, 0, 0, 0.1499985528512855, 0.1499985414071119, 0, 0.1499984461121895, 0.1499984461083974, 0, 0, 0.1499986710449418, 0, 0.1499984181810278, 0.1499986621255024, 0.1499984181772356, 0.1499983595885342, 0.1499986710449418, 0.1499984461142672, 0.1499986710451316, 0.1499985414179025, 0.1499992843579753, 0.1499992064809695, 0.1499999999999999, 0.1499999999999999, 0.1499999999999999, 0.1499999999999999, 0, 0.1499999999999999, 0.1499991446346746, 0.1499985081845233, 0.1499981342606834, 0, 0, 0.1499985929753392, 0.1499986054482321, 0.1499984787187736, 0.2672669669588802, 0.1499991310272328, 0.9899495811336471, 0.1499985383898749, 0, 0, 0, 0, 0, 0.999999989948112, 0, 0, 0, 0.1499991554410935, 0, 0, 0.1499984461083981, 0.005795278771725143, 0, 0, 0.1499985414071119, 0, 0.1121605557369874, 0.1499985414071119, 0, 0, 0, 0, 0, 0, 0, 0, 0, 0, 0, 0, 0, 0, 0, 0, 0.1499986054482328, 0, 0, 0, 0, 0, 0, 0, 0.1499988253511809, 0, 0, 0, 0.1499985821565493, 0.1499984461083974, 0.1499991554410935, 0, 0.1499988253577426, 0.1499986054520249, 0.1499984355957842, 0.149998582156684, 0.1499991677871152, 0.1499985081845233, 0.1499985760646289, 0.1499984489292794, 0.1499986606508866, 0.1499985760614406, 0, 0.1499986621255031, 0.1499986621255031, 0.1499985383898749, 0, 0.1499983595880564, 0.1499983595885342, 0.149998713954366, 0.1499985383898752, 0, 0, 0.1499983595847044, 0.1499991221077722, 0.1499986579633598, 0.1499985383898752, 0.1499986054482328, 0, 0, 0, 0, 0, 0.1499984181741085, 0.1499988253511805, 0.1499986054482336, 0, 0.1499988253511809, 0.1499985189244639, 0.1499991554450337, 0.1499986490439212, 0.1499985652426512, 0, 0.1499985383898749, 0.1499988253511809, 0.1499984157558754, 0.1499986054520529, 0, 0.1499985189244639, 0.1499983595885342, 0.1499986054482328, 0.523033575968072, 0.1499985414071119, 0.1499984181741085, 0.9999999899435971, 0.1499985652426512, 0, 0, 0.1499984461122272, 0.1499991554410928, 0.04908537049422457, 0.1499985383975549, 0.149998605455845, 0, 0.1499982811044052, 0, 0, 0.1499991677871152, 0.1499986490509635, 0, 0.149998552854793, 0.1499984461083974, 0.1499986054482328, 0.1499986490509635, 0, 0.1499991221112057, 0.1499985414143141, 0, 0.1499990669855154, 0.1499985517207363, 0.1499985517245578, 0.1499988253577426, 0.1499985359445826, 0, 0, 0.1499984569347877, 0.1499984461160201, 0, 0.1499986054558443, 0, 0, 0, 0, 0.149998552854793, 0.1499991554449129, 0.1499985652426512, 0.1499984181779007, 0.1499985414071119, 0.1499984461122265, 0.1499985414071119, 0.1499984787220902, 0.1499985189278167, 0.1499986054520529, 0.1499991554412136, 0, 0.1499983595847044, 0.149998605455845, 0.1499985414071119, 0.1499985528512858, 0.1499984461122272, 0.1499985652426512, 0.1499986054520249, 0.1499986490439212, 0, 0.1499985528512855, 0.1499984461083981, 0, 0.1499986710449418, 0, 0.1499985760614403, 0, 0.1499985359372619, 0.1499985189244639, 0, 0.1499984569271808, 0, 0.1499984181741085, 0, 0, 0, 0.1499985359372619, 0.1499991310272328, 0.1499991221077722, 0, 0.1499985414071119, 0, 0.1499985414071119, 0.1499985528512858, 0, 0.1499986621255027, 0.1499985359372619, 0.1499985517169162, 0.1499986054520249, 0.1499985081845233, 0, 0, 0.1499991554410935, 0.1166075187699244, 0.1499984787187728, 0.149998134260683, 0.1499986710449418, 0.1499986621255027, 0.1499985528512858, 0.1499985081845233, 0.1499985528512858, 0.1499984181741085, 0, 0.1499990945504828, 0.1499986054482328, 0.1499985517169162, 0.1499990945504828, 0.1499984181741085, 0.1499985414071119, 0, 0.1499984461083981, 0.1499991221077714, 0, 0.9999999899999999, 0, 0.1499999999999999, 0, 0.1499999999955374, 0, 0.1499991870244598, 0.1499996655865354, 0.9899870519528996, 0.1499985189354591, 0, 0.1499999999999999, 0, 0, 0.1499984181741085, 0.1499985414071119, 0, 0.2672669669701898, 0.1499984461083974, 0.1499991554410928, 0, 0.2672669669701898, 0, 0.1499991925278636, 0.1499991870121571, 0.1499999999999999, 0.1499999999997093, 0, 0.1499992735366832, 0, 0.1499985081913511, 0.1499999999999999, 0.1499989967445702, 0, 0.1499985414071119, 0, 0, 0, 0, 0, 0, 0, 0, 0.1499986054482328, 0, 0.1499986054482328, 0, 0, 0.1499991310272324, 0.4963725775276898, 0, 0, 0, 0, 0, 0, 0, 0, 0, 0, 0.149998134260683, 0.1499982810973652, 0, 0.1499984569271793, 0, 0, 0.1499985929753392, 0, 0, 0.1499986621255027, 0.1499991554410935, 0.1499991221077714, 0.1499982811004915, 0.1499984461083974, 0.1499984569271801, 0.1499986579633598, 0.1499988253511809, 0, 0, 0.149998541416964, 0.25, 0.25, 0.25, 0.25, 0.25, 0.25, 0.25, 0.25, 0.25, 0.25, 0.25, 0.25, 0.25, 0.25, 0.25, 0.25, 0.1499999999999999, 0.1499999999999999, 0, 0.1499999999985482, 0, 0.1499986054599014, 0, 0.1499984461083974, 0, 0, 0, 0, 0.9999999899450335, 0, 0, 0, 0, 0, 0, 0, 0, 0, 0, 0, 0, 0, 0, 0, 0, 0, 0.9899510843583963, 0, 0, 0, 0, 0, 0, 0, 0, 0, 0, 0, 0.1499986054482328, 0, 0, 0, 0, 0, 0.1499988253511805, 0, 0.149998576061312, 0, 0, 0.1499988253511809, 0.1499988253511809, 0, 0.1499985652426512, 0.1499986054482328, 0.1499986579633598, 0.1499984181741085, 0, 0, 0.1499988253511809, 0.1499986054520241, 0, 0.1499991554410928, 0.1499991554410928, 0, 0, 0.1499984569310092, 0, 0.1499985517169162, 0, 0.1499986621255027, 0, 0.1499988253511809, 0.1499984787187728, 0.149998134260683, 0, 0, 0, 0.1499987139543668, 0.1499985081845233, 0.1499984461083974, 0.1499984181741085, 0.1499984461083974, 0.1499991677831412, 0.1499984461083974, 0.1499985528512858, 0, 0, 0.1499991554410935, 0.1499984181741085, 0.1499991310272328, 0.1499985528512858, 0.1499985189244639, 0.1499988253511805, 0, 0.1499984461083981, 0.1499985081845233, 0.1499986490439212, 0.1499984569271801, 0, 0.1499986054520249, 0, 0, 0, 0.1499991221077714, 0, 0.1499991554410935, 0, 0.1499984569271808, 0, 0, 0.1499984569271808, 0, 0, 0.1499986054482328, 0.1499984569271801, 0, 0.1499986054482328, 0.1499986490439217, 0, 0, 0, 0, 0, 0, 0, 0.1499986054482328, 0, 0, 0, 0.1499985081845233, 0.1499984181741085, 0, 0, 0, 0, 0, 0, 0, 0, 0, 0, 0, 0, 0, 0, 0, 0, 0, 0, 0.1499982810973652, 0, 0.9899507767393207, 0, 0, 0, 0, 0, 0, 0, 0.9999999899450249, 0, 0, 0, 0, 0, 0, 0, 0, 0.1499984569271801, 0, 0, 0, 0.1499982810973652, 0, 0, 0.1499985189244639, 0, 0.1499988253511809, 0, 0.1499990945504828, 0, 0.1499991310272328, 0, 0, 0, 0, 0.1499985383898752, 0.1499984787187728, 0.1499991554410935, 0.1499988253511809, 0.1499984461083974, 0.1499984461083981, 0, 0.1499985189244639, 0.1499984304660217, 0, 0, 0.1499982810973645, 0, 0.1499984181741085, 0.1499986621255027, 0, 0, 0, 0, 0, 0.1499985528512863, 0.1499984461083974, 0.1499984461083974, 0, 0, 0.1499984569309578, 0, 0, 0.1499985383898752, 0, 0.1499991221077714, 0, 0.1499984569271801, 0.9899445345686038, 0, 0.1499988253511805, 0, 0.1499982810973652, 0.1499984181741085, 0.1499984304724267, 0.1499985189244639, 0, 0, 0, 0, 0, 0, 0, 0, 0, 0, 0, 0, 0, 0, 0, 0, 0, 0, 0.1499982810973652, 0.1499986054482336, 0, 0, 0, 0, 0.9899496266336506, 0, 0, 0, 0, 0.1499991221077714, 0, 0.14999845693101, 0.1499985383898752, 0.1499985383898752, 0.1499991221077714, 0.999999989949764, 0.1499985414071119, 0, 0.1499986490439212, 0.1499983595847044, 0.1499991554410935, 0, 0.1499984181741085, 0, 0, 0, 0.1499986054482328, 0.1499984569271801, 0, 0, 0, 0, 0, 0, 0, 0, 0, 0.1499986621255027, 0.1499985414071119, 0, 0, 0, 0, 0, 0, 0, 0.1499984461083981, 0, 0, 0, 0, 0, 0, 0, 0, 0.1499984461083974, 0, 0, 0.1499984461083974, 0.1499986054482328, 0, 0, 0.1499984181772348, 0.1499986054520249, 0.1499985517169162, 0.1499985359372619, 0.1499988253511809, 0.1499982810973645, 0.1499986054482328, 0.1499986710449418, 0.1499985359372619, 0, 0.1499985414071119, 0.1499984956327912, 0.1499985414071119, 0.1499986490439212, 0, 0.1499991554410935, 0, 0.1499982810973652, 0, 0.1499991310272328, 0.1499991221077714, 0.1499985189244639, 0.1499991677831415, 0.1499983595847044, 0.1499986054482328, 0, 0.1499984569271801, 0.1499986054520249, 0, 0, 0.1499991554410935, 0, 0, 0.1499988253511809, 0.1499984461083981, 0.1499991677831415, 0, 0, 0.1499985189244639, 0.1499985414071119, 0.1499986054482336, 0.1499984569271801, 0.1499983595847044, 0.25, 0.1499992037853095, 0.1499988253511809, 0, 0.1499985081845233, 0.1499986490439212, 0.1499984181741085, 0, 0.1499986579633594, 0.1499984569271801, 0, 0, 0, 0.1499985189244639, 0.1499990669823876, 0.1499984461083974, 0.1499983595847044, 0.1499986710449418, 0.1499984569271801, 0, 0, 0, 0, 0, 0.9999999899390188, 0, 0, 0, 0, 0, 0, 0, 0, 0, 0, 0, 0, 0, 0, 0, 0, 0, 0, 0, 0, 0, 0, 0, 0, 0, 0, 0, 0, 0, 0, 0, 0.1499986710449414, 0, 0, 0.04101079378643457, 0, 0, 0, 0, 0, 0.1499984569271801, 0, 0, 0, 0, 0, 0, 0, 0, 0, 0, 0, 0, 0, 0, 0.1499984787187728, 0, 0, 0, 0, 0, 0, 0.1499984461083974, 0, 0, 0.1499986054482328, 0, 0.98995222360366, 0.1499984569271801, 0, 0, 0.1499988253511805, 0.1499984569271808, 0.1499984461083981, 0, 0, 0, 0, 0.1499984181741085, 0.1499988253577422, 0.1499988253511813, 0, 0.1499991310272328, 0.1499985081845233, 0, 0, 0, 0.1499984489227362, 0, 0, 0, 0, 0, 0, 0.149998340726417, 0, 0, 0, 0, 0, 0, 0.1499990669823884, 0, 0, 0, 0, 0, 0, 0, 0, 0, 0, 0, 0.9899450077813788, 0, 0, 0, 0, 0, 0, 0, 0, 0, 0.1499986054482328, 0.1499990669823416, 0, 0, 0, 0, 0.1732364793395889, 0, 0, 0, 0, 0, 0, 0.1499986054482328, 0, 0.1499985189244639, 0.1499986710449414, 0.1499984787187721, 0.1499986490439212, 0.1499986054482328, 0, 0.1499988253511805, 0, 0, 0, 0, 0, 0, 0, 0.1499985929753397, 0, 0, 0, 0, 0, 0, 0, 0, 0, 0, 0, 0, 0, 0, 0, 0.1499983316537813, 0, 0, 0, 0, 0, 0, 0.1499985414071119, 0, 0.1127182488775262, 0, 0, 0, 0, 0, 0, 0, 0, 0, 0.1499985517169155, 0, 0, 0.1499984569271801, 0, 0, 0, 0, 0, 0, 0, 0.01294525744330388, 0, 0, 0, 0.9899497131598535, 0, 0, 0, 0.9899518770364699, 0, 0.1499991221077714, 0, 0, 0, 0, 0, 0.1499984569271801, 0, 0, 0.1499986621255024, 0, 0.1499982810973652, 0.1499984181741085, 0.1499984569271808, 0, 0, 0, 0, 0.1499984569271801, 0, 0, 0, 0.1499986490484536, 0, 0, 0.9899500044204637, 0.1499981342752936, 0.1499988253601562, 0.149998552861309, 0, 0.25, 0.25, 0.25, 0.25, 0.25, 0.25, 0.25, 0.25, 0.25, 0.25, 0.25, 0.25, 0.25, 0.149999131027414, 0.1499984355957842, 0, 0.1499991310272328, 0.1499986054482328, 0.1499985517169162, 0, 0.1499986054520249, 0, 0.1499984569271801, 0, 0.1499985189244639, 0.1499985081845233, 0.9899507206193666, 0, 0, 0, 0, 0, 0.1499984569271801, 0, 0, 0, 0, 0, 0, 0, 0, 0, 0, 0, 0.1499984569271801, 0, 0, 0, 0.1499984569271801, 0, 0, 0.1708705043850176, 0.1499991310272324, 0.1499984461083974, 0.1499986490439212, 0.1499986579633594, 0, 0, 0, 0, 0.1499985517169162, 0, 0, 0, 0, 0, 0.1499984461083981, 0.1499991310272328, 0.149998340726417, 0.9899500624811585, 0.1499986490439212, 0.1499983316535556, 0.1499985517169162, 0.1499985189244639, 0.1499984461083981, 0.1499988253511805, 0.1499982810973652, 0, 0, 0, 0, 0, 0, 0, 0, 0, 0.1499992735387555, 0.1499991677831415, 0.1499991554412136, 0, 0.1499991554410935, 0.1499984461083981, 0, 0, 0.1499984569310092, 0.1499984461083981, 0.1499986621263871, 0, 0.25, 0.2509100361252359, 0, 0.1499985760633344, 0.14999845693304, 0, 0, 0.1499984569271801, 0, 0.1499985189244639, 0.1499984569271801, 0.1499985517169162, 0.1499984157558747, 0.1499969008818703, 0.1499983595847044, 0, 0.1499984461160194, 0, 0.1499984569347885, 0, 0.1499985189316367, 0.03008020910723797, 0, 0.1499985189316367, 0, 0.1499984181810278, 0.1499985517245578, 0.1499984569347885, 0.1499983595918862, 0, 0.1499984569347885, 0, 0.1499984569347885, 0.1499988253577426, 0.1499991554450337, 0.149998605455845, 0.1499988253577426, 0.1499988253577426, 0.1499986579704163, 0.1499986710519696, 0.1499986054520529, 0.1499985929754744, 0.1499984181741085, 0.9899448107376864, 0.1499986579702774, 0.1499984569310092, 0.1499982641902723, 0.9999999899348884, 0.1499986621255027, 0.1499991554410928, 0.1499986579633598, 0.9999999899419831, 0.1499986579633598, 0, 0, 0.1499986621255027, 0.1499985528512858, 0.1499991221077714, 0.9999999899488708, 0.149998340726417, 0.149998134260683, 0.1499986054482321, 0.1499985189244631, 0.149998134260683, 0.1499985652426512, 0.1499984181779007, 0.1499991677831412, 0.149999122107893, 0, 0.1499985528512855, 0, 0.1499984569310092, 0, 0.1499986054482328, 0.149998134260683, 0.1499991221077714, 0.1499984569310092, 0.1499984461083981, 0, 0.1499986490439212, 0, 0.1499988253511805, 0.1499988253511805, 0, 0.1499985652426512, 0, 0, 0.1499986710449414, 0.1499991221110811, 0.1499975067475975, 0.1499983595880572, 0.07837942054551961, 0.1499985081845233, 0.1499986579633594, 0.149998662135097, 0, 0, 0.1499993635468616, 0.1499986579730122, 0.1499992843557466, 0, 0.1499982810974996, 0.149998508184524, 0.1499986054482328, 0, 0, 0, 0.1499986054482328, 0.149998340726417, 0.1499985189290503, 0, 0, 0.1499984569310092, 0.1499984569271801, 0.1499986054482328, 0.1499991221077714, 0, 0, 0, 0.1499982641834943, 0.1499986054520249, 0.1499985189244639, 0.1499985517169162, 0.1499985414071119, 0, 0, 0.1499986710449418, 0, 0.1499984787187728, 0, 0, 0, 0, 0, 0, 0, 0, 0, 0.1499983316504285, 0, 0, 0, 0, 0, 0, 0, 0, 0, 0, 0, 0, 0, 0, 0, 0, 0, 0, 0.2791941884157573, 0, 0, 0, 0, 0, 0, 0.1499985189244639, 0.1499984461121895, 0, 0.1499991554410928, 0.1499986054482328, 0.1499984569271801, 0.989951009049071, 0.1499991554410935, 0.1499985414071127, 0.1499984181741085, 0, 0, 0.1499991554410935, 0.1499988253511809, 0, 0, 0, 0, 0, 0, 0, 0.1499984787189012, 0.1499984461121895, 0, 0, 0, 0, 0, 0.07642584237458117, 0.1499986621255027, 0.1499982810973652, 0, 0, 0, 0, 0.989947521874372, 0, 0, 0.1499985528512858, 0, 0.1499984569271801, 0.1499983595847044, 0.1499986621255027, 0.1499986579633594, 0, 0.1499988253511809, 0.1499984461083981, 0.1499990945504828, 0.1499986054482336, 0, 0.1499986621255027, 0, 0.1499984569271801, 0.1499982810973652, 0.1499986054482328, 0.1499991310272328, 0.1499991677831415, 0, 0, 0.14999845693101, 0, 0, 0, 0, 0, 0, 0, 0, 0, 0, 0, 0, 0, 0, 0, 0, 0, 0, 0.1499988253511805, 0, 0, 0, 0, 0, 0, 0, 0.1499984461121895, 0, 0, 0, 0, 0, 0.9899474698544657, 0.1499984569271801, 0, 0, 0, 0, 0, 0, 0, 0, 0, 0, 0.9899385682637299, 0, 0, 0, 0, 0, 0.9899472335373593, 0.1499986054520241, 0.1499986054482328, 0.9999999899508849, 0.9899452169137752, 0.1499988253511805, 0.1499986621255027, 0, 0, 0, 0, 0, 0.1499984569271793, 0, 0, 0, 0, 0.1499982810973652, 0, 0, 0, 0, 0, 0, 0, 0, 0.1499982810973652, 0.1499991310272328, 0, 0, 0.1499985383898752, 0, 0, 0.1499986054482328, 0.1499991677831415, 0, 0, 0, 0.1499986579633594, 0, 0, 0.149998134260683, 0.1499991221077714, 0, 0.1499985081845233, 0, 0.1499984461083981, 0, 0, 0.1499985760614403, 0.1499985081845233, 0, 0.1499984304692996, 0.1499985189244639, 0.1499991554410928, 0, 0.9999999899503778, 0.1499985383898752, 0, 0, 0, 0, 0.1499991221077714, 0, 0.1499991221077714, 0, 0.1499991677831412, 0, 0, 0.1499986490439212, 0.5024316285654387, 0, 0, 0.14999859297534, 0.1499985081845233, 0.1499985414071119, 0.1499984489227362, 0.1499982810973652, 0.1499982810973652, 0.1499985383898752, 0.1499984489227369, 0.1499984569271801, 0, 0.1499986490439212, 0.1499985414071119, 0, 0, 0, 0, 0, 0, 0, 0, 0, 0, 0, 0.9899651694236394, 0, 0, 0, 0, 0, 0, 0, 0, 0, 0, 0, 0, 0, 0, 0, 0, 0, 0, 0.9899503323263449, 0, 0, 0, 0, 0.1499985528512858, 0, 0.9999999899454313, 0, 0.1499986710449418, 0.1499984569271808, 0, 0.1499985528512858, 0.149998134260683, 0.1499985189244639, 0.1499984569271801, 0.1499985517169162, 0.149998134260683, 0.1499985383898752, 0.149998508188224, 0.149998134260683, 0.1499985528512863, 0.1499991554410928, 0.1499986054520249, 0.1499986054520249, 0.1499984569271801, 0.1499986054520249, 0, 0.1499991554410928, 0.1499986054520249, 0.1499985528512863, 0.1499986054520249, 0, 0, 0, 0, 0, 0, 0, 0, 0, 0, 0, 0, 0, 0, 0, 0.1499984569310092, 0.1499984181741085, 0, 0, 0.1499985760614403, 0.1499986710449418, 0, 0, 0.1499986621255027, 0.1499990945504828, 0.1499984461083981, 0, 0.1499985189244639, 0, 0.1499984181741079, 0.1499991554410935, 0.1499984461083974, 0.1499984461083981, 0.1499985081845233, 0.1499986054482328, 0.1499985081845233, 0.1499991554410935, 0.1499984461083981, 0, 0.1499984461083981, 0.1499984489227362, 0.1499988253511809, 0.1499984461083981, 0.149998134260683, 0.1499984956327912, 0.1499984569271801, 0, 0, 0.1499984569271801, 0, 0.9899413925301301, 0.1499986621255027, 0, 0, 0.1499982810973652, 0.1499985189244639, 0.1499983595847044, 0.1499984461083981, 0.1499985359372619, 0.1499983595847044, 0.1499984304724267, 0.1499986710449418, 0.1499986579633594, 0.1499991554410928, 0.1499984569271801, 0.1499991554410935, 0, 0.1499985189244639, 0.1499990945504828, 0.1499990945504828, 0.1499985081845233, 0.1499982810973652, 0, 0.1499984461083981, 0, 0, 0, 0.1499986054482328, 0.1499988253511809, 0, 0, 0.1499984569271808, 0, 0, 0, 0, 0, 0, 0, 0, 0, 0, 0, 0, 0, 0, 0, 0, 0, 0.1499984569271801, 0, 0, 0, 0, 0, 0.1499984569271801, 0, 0, 0, 0, 0, 0, 0, 0, 0, 0, 0, 0.1499984956327916, 0.1499991554410935, 0, 0, 0, 0, 0, 0.1499984956327912, 0, 0, 0, 0.1499991554410935, 0, 0, 0, 0, 0, 0, 0, 0.02215589509699201, 0.1499985760614406, 0, 0, 0.1499991221077714, 0, 0, 0, 0, 0, 0, 0, 0, 0.1499985081845233, 0.1499985081845233, 0, 0, 0, 0.1499984569271801, 0.1499988253511809, 0.1499990945504828, 0.1499983316535556, 0.1499986579633594, 0.1499984461083981, 0.1499984304692996, 0, 0, 0.14999845693101, 0, 0, 0.1499984181741085, 0, 0, 0.1499985189244639, 0.1499984569310092, 0.1499990945504835, 0, 0.1499985652426512, 0, 0, 0, 0, 0.1499984489227791, 0.1499986054520249, 0, 0, 0, 0, 0, 0, 0.1499986054482328, 0.1499988253511809, 0, 0, 0, 0, 0, 0, 0, 0.1499984787187728, 0, 0, 0, 0.1499984461083974, 0.1499984461083981, 0.1499984304691486, 0, 0, 0, 0.1499986054482328, 0, 0.1499986054482328, 0.1499986579633598, 0.1499985652425224, 0.1499988253543698, 0, 0.1499991725757462, 0, 0.09158160945523963, 0.1499984304724274, 0.1499986054558446, 0.1499986054520241, 0.1499986490439212, 0, 0, 0.1499985652426512, 0, 0.149998508188224, 0.1499985189316367, 0, 0.149998340726417, 0, 0.1499985517169162, 0.1499988253511809, 0, 0, 0, 0.1499988253511805, 0.1499988253511809, 0.1499984157558754, 0.1499986490439212, 0.1499984569271801, 0, 0, 0.1499984181741085, 0.1499985189244639, 0.1499985189244639, 0, 0, 0.1499984304691486, 0, 0, 0.1499984461083974, 0, 0, 0.1499982810973652, 0.1499990945504828, 0, 0, 0, 0, 0, 0.1499984569271801, 0.1499984569271801, 0, 0, 0, 0.1499986054482328, 0, 0, 0, 0, 0, 0, 0, 0, 0, 0, 0, 0, 0, 0, 0, 0, 0, 0, 0, 0, 0, 0, 0, 0, 0, 0, 0.1499991221077722, 0, 0, 0, 0, 0, 0, 0, 0.9999999899475785, 0, 0.1499985383898749, 0, 0.1499991310272328, 0.1499984489227362, 0.1499984157558747, 0, 0, 0.1499984461083974, 0, 0.1499984787187728, 0, 0, 0.1499986054482328, 0.1793854323741011, 0, 0, 0.06199260408488005, 0, 0, 0, 0, 0, 0, 0.1499982810973645, 0, 0, 0, 0, 0, 0, 0, 0, 0.9899452169137752, 0, 0, 0, 0.1775875982017081, 0, 0.9999999907085981, 0, 0, 0, 0, 0, 0, 0, 0, 0, 0, 0, 0, 0.1499985189244639, 0, 0, 0, 0.9999999898655041, 0, 0, 0.1499984181741085, 0, 0, 0, 0, 0, 0.1499984181741085, 0, 0, 0, 0, 0.9999999898877147, 0.1499986710449418, 0.1499985414071119, 0.1499985081845233, 0, 0, 0.1499984181741079, 0.1499991554410935, 0.1499984569310092, 0, 0, 0, 0.1499986490439212, 0.1499986710449418, 0, 0.1499984956327912, 0.9999999898898513, 0, 0.1499986579633594, 0, 0, 0.1499984489227362, 0, 0, 0, 0, 0.1499986054482328, 0, 0.9999999899488669, 0, 0, 0, 0, 0, 0, 0, 0, 0, 0, 0, 0, 0, 0, 0, 0, 0, 0, 0.9899501479386255, 0, 0, 0, 0, 0, 0] 
        ]
      },
     "Node16":{
       "Global MG94xREV":0.002103933475219786,
       "Nucleotide GTR":0.002079006305767623,
       "Posterior prob omega class by site":        [
[0, 0.8500170243722359, 0, 0.8500184187355787, 0.8500195462007057, 0, 0.8500186640530447, 0.850018418735579, 0.8500106430922078, 0.8500169119735438, 0.8500183807395579, 0.8500175737104292, 0, 0, 0.01067955962517716, 0, 0, 0, 0, 0, 0, 0, 0, 0, 0, 0.8500110631804872, 0.8500195462007057, 0.850019445277971, 0, 0.8500104875576241, 0, 0.8500218741161952, 0.8500195462007057, 0.8500102453073478, 0, 0.7499999999999999, 0.7499999999999999, 0.7499999999999999, 0, 0.75, 0.8500000000000009, 0, 0.7833325390758965, 0, 0, 0, 0, 0, 0, 0, 0, 0, 0, 0, 0, 0.8500206719305593, 0, 0, 0, 0, 0, 0, 0, 0, 0, 0, 0.8500175737104325, 0.8500178672447743, 0, 0, 0, 0, 0.850019581607935, 0, 0.850017024371977, 0, 0, 0, 0, 0, 0, 0.8500194452595973, 0, 0.8500197141318858, 0.850016859526712, 0.8500000000690366, 0.8500167471036884, 0.8500000000000001, 0.8500000000000001, 0.7499999999999999, 0.7499999999999999, 0.7499999999999999, 0.7499999999999999, 0.7499999999999999, 0.7499999999999999, 0.7499999999999999, 0.7499999999999999, 0.7499999999999999, 0.7499999999999999, 0.7327254249999999, 0.8500167471116729, 0.8500195815895463, 0.8500167471183034, 0, 0.8500106430865653, 0, 0, 0, 0, 0, 0, 0.8500194452779688, 0, 0, 0.8500182365206193, 0.8500195816000493, 0, 0, 0.850018418735579, 0.8500187994089886, 0, 0.8500191707183816, 0.8500216609734754, 0.8500175737104344, 0.8500194452700054, 0.8500104875576241, 0.8500000000693499, 0, 0, 0, 0, 0, 0.8500182507923792, 0.8500183807395573, 0.9623517048052984, 0.850017573710433, 0, 0.8500148026572146, 0, 0, 0.8500110631804866, 0, 0, 0.8500148026572146, 0.850019445277971, 0.8500109507781117, 1.069959459744441e-08, 0.8500206719385288, 0, 0, 0, 0.8500194452779688, 0, 0.8500194452779688, 0, 0.8500000000000001, 0.8500000000000001, 0.8500183807395587, 0.8500150341270867, 0.8500186640335439, 0.8777723072921642, 0.8500148026572146, 0.8500000003065951, 0.8500091549103366, 0, 0.01064876209312303, 0.8500106430922078, 0.8500121090085627, 0, 0.8500184496553008, 0.8500000000000001, 0.8500148692785602, 0.8500148026464288, 0, 0.8500184496488096, 0.8500000000669929, 0.8500084194959445, 0.8500195815954062, 0, 0.8500182507861, 0.8500184496608445, 0.8500194452637965, 0.8500195815954062, 0.8500110631750395, 0.850010643085928, 0.8500110631752441, 0.8500186640530447, 0.8500148026572146, 0.8500183807395579, 0.8500106430922078, 0.850020671938522, 0.0106431256927438, 0, 0.8500216609748366, 0, 0, 0, 0, 0, 0, 0.8500187994089886, 0.850016859526712, 0, 0.8500000000000001, 0.8500000000000001, 0.8500000000000009, 0.850008839307244, 0.01033355965422845, 0, 0.8500102452346352, 0.8500000000000001, 0.8500183807277185, 0.8500150341234198, 0.8500189575746556, 0.8500018638424854, 0.8500068489738648, 0, 0.8500000000000001, 0.8500000000000001, 0.8500000000000001, 0.8500000000000001, 0.8500000000000001, 0.8500000000000001, 0, 0.8500000000000001, 0, 0.8500000000000001, 0, 0.8500000000000001, 0.8500000000000001, 0.850010427217714, 0, 0, 0, 0, 0, 0, 0, 0, 0.8500110631804866, 0.8500104875576244, 0.850020671938528, 0, 0.8500182507985912, 0, 0.8500209095878436, 0.850016859526712, 0.8500186640530447, 0.8500199336529177, 0, 0.8500197141364987, 0, 0, 0, 0, 0, 0.8500175737041953, 0.850000000140166, 0.8500199336385303, 0, 0.8500199641256658, 0.850019581607935, 0.8500178672447739, 0.850019581607935, 0.850021874116196, 0.8500170243722359, 0.9150435619924087, 0.8500167471279183, 0.8500195816000493, 0.8500186640460725, 0.8500107793164516, 0.8500183807395579, 0, 0, 0.8500199336529185, 0.8500104875576241, 0, 0.8500167471279183, 0, 0.8500175737025472, 0, 0, 0.8972126506335204, 0, 1.067707245291568e-08, 0.8500216609799779, 0, 0, 0, 0.01063968575670049, 0, 0, 0, 0.850021874116196, 0, 0.8500108823254821, 0, 0, 0, 0.8500084194963657, 0.8500167471133037, 0.8500175736946004, 0.8500216609653375, 0, 0, 0, 0.8500206719385288, 0.8500109507737496, 0, 0, 0, 0.8500187994089886, 0.8500206719330176, 1.072105243948086e-08, 0, 0.850019933646416, 0, 0, 1.075459585389088e-08, 0, 0, 0.8500175737041953, 0, 0, 0, 0, 0.8500110631804858, 0, 0, 0, 0, 0, 0, 0, 0.8500194452779688, 0.8500216609799779, 0, 0.8500110631804866, 0, 0.8500148026572146, 0, 0.8500194452779688, 0, 0, 0, 0.8500194452779688, 0, 0, 0, 0.8500182365071318, 0.850018380733263, 0, 0.850010427207414, 0.8500195816079358, 0, 0, 0.8500167471279183, 0, 0.8500000000000001, 0.8500168595203699, 0.8500091548656837, 0.8500102449790056, 0.8500167471279183, 0.8500195815868488, 0.8500167471224863, 0.850018380717867, 0.8500090185553902, 0.8500099999471252, 0.8500000000000001, 0.8500000000000001, 0.8500000000000001, 0.8500000000000001, 0, 0.8500000000000001, 0.850010779332641, 0.8500187994089886, 0.8500235110911978, 0, 0, 0.8500177309135247, 0.8500175737025442, 0.8500191707181136, 0.7328212864924007, 0.8500109507714814, 0.01064726312817303, 0.8500184187277218, 0, 0, 0, 0, 0, 1.066948827404179e-08, 0, 0, 0, 0.8500106430922078, 0, 0, 0.850019581607935, 0.9989947403582059, 0, 0, 0.8500183807395579, 0, 0.0006196477335361113, 0.8500183807395579, 0, 0, 0, 0, 0, 0, 0, 0, 0, 0, 0, 0, 0, 0, 0, 0, 0.850017573710433, 0, 0, 0, 0, 0, 0, 0, 0.8500148026572146, 0, 0, 0, 0.8500178672447743, 0.8500195816079358, 0.8500106430922078, 0, 0.8500000000000001, 0.8500084192467952, 0.850018732738077, 0.8500160035344232, 0.8500000000000001, 0.8500187993947907, 0.8500090185633672, 0.8500000000000001, 0.8500079537751311, 0.8500158671950199, 0, 0.8500168595121272, 0.8500168595121272, 0.8500184187196093, 0, 0.8500104272097507, 0.8500102453130598, 0.8500162063885049, 0.8500184187196093, 0, 0, 0.850020671923594, 0.8500110631736043, 0.8500169119669129, 0.8500184187196093, 0.8500175736946057, 0, 0, 0, 0, 0, 0.8500199336529177, 0.8500148026464284, 0.8500175737025434, 0, 0.8500148026435713, 0.8500186640381295, 0.8500000000561858, 0.8500170243575919, 0.850016003525096, 0, 0.8500184187196093, 0.8500148026435713, 0.8500199641112747, 0.8500091548978727, 0, 0.8500186640381295, 0.8500102453117583, 0.8500175736946057, 0.508712943818535, 0.8500183807245824, 0.8500199336385303, 1.032218236601902e-08, 0.850016003525096, 0, 0, 0.8500091549191281, 0.8500106430840126, 0.9167275261751423, 0.8500000000000001, 0.8500000000000001, 0, 0.8500000000000001, 0, 0, 0.8500000000000001, 0.8500000000000001, 0, 0.8500084192004795, 0.8500195815920867, 0.8500175736946057, 0.8500000000000001, 0, 0.8500000000000001, 0.8500000000000001, 0, 0.850000000067486, 0.8500098320137135, 0.8500000000000001, 0.8500000000000001, 0.8500000000000001, 0, 0, 0.8500000000000001, 0.8500000000000001, 0, 0.8500000000000001, 0, 0, 0, 0, 0.8500084192004795, 0.85000222422008, 0.850016003525096, 0.8500107793394885, 0.8500183807245824, 0.8500091549178266, 0.8500183807245824, 0.85001024523268, 0.8500084192192768, 0.8500091549152379, 0.8500084192435096, 0, 0.8500206719267218, 0.8500000000000001, 0.8500183807277177, 0.8500182365148535, 0.8500091549257114, 0.8500160035396125, 0.8500084195121776, 0.8500170243722359, 0, 0.8500182365206193, 0.850019581607935, 0, 0.8500167471279183, 0, 0.850015867203348, 0, 0.8500184496608445, 0.8500186640530447, 0, 0.850019445277971, 0, 0.8500199336529185, 0, 0, 0, 0.8500184496608445, 0.8500109507781117, 0.8500110631802343, 0, 0.8500183807395579, 0, 0.8500183807395579, 0.8500182365206193, 0, 0.850016859526712, 0.8500184496608445, 0.8500182507985201, 0.8500084195121776, 0.8500187994089886, 0, 0, 0.8500106430922078, 0.9486418234095128, 0.8500191707250111, 0.8500235110911986, 0.8500167471279183, 0.850016859526712, 0.8500182365206193, 0.8500187994089886, 0.8500182365206193, 0.8500199336529177, 0, 0.8500114104213597, 0.8500175737104299, 0.8500182507985912, 0.8500114104213597, 0.8500199336529185, 0.8500183807395587, 0, 0.850019581607935, 0.8500110631804866, 0, 1e-08, 0, 0.8500000000000009, 0, 0.8500000001434582, 0, 0.8500102449670373, 0.8500042144761607, 0.01015567510113946, 0.8500186640283179, 0, 0.8500000000000001, 0, 0, 0.8500199336385303, 0.8500183807245824, 0, 0.732804043358053, 0.8500195815920867, 0.8500106430840134, 0, 0.732804043358053, 0, 0.8500000000000001, 0.8500000000000001, 0.8500000000000001, 0.8500000000000009, 0, 0.8500000000000001, 0, 0.8500000000000001, 0.8500000000000001, 0.8500126429564692, 0, 0.8500183807395579, 0, 0, 0, 0, 0, 0, 0, 0, 0.8500175737025487, 0, 0.850017573710433, 0, 0, 0.8500109507781122, 0.5355405482808672, 0, 0, 0, 0, 0, 0, 0, 0, 0, 0, 0.8500235110911986, 0.8500216609799779, 0, 0.8500194452779688, 0, 0, 0.8500177309135247, 0, 0, 0.8500168595206284, 0.8500106430922078, 0.8500110631804866, 0.8500108823333442, 0.850019581607935, 0.850019445277971, 0.8500169119735438, 0.8500148026572146, 0, 0, 0.8500183807297056, 0.7499999999999999, 0.7499999999999999, 0.7499999999999999, 0.7499999999999999, 0.7499999999999999, 0.7499999999999999, 0.7499999999999999, 0.7499999999999999, 0.7499999999999999, 0.7499999999999999, 0.7499999999999999, 0.7499999999999999, 0.7499999999999999, 0.7499999999999999, 0.7499999999999999, 0.7499999999999999, 0.8500000000000001, 0.8500000000000001, 0, 0.8500000000466803, 0, 0.8500175736841924, 0, 0.8500195816079358, 0, 0, 0, 0, 1.070800754801366e-08, 0, 0, 0, 0, 0, 0, 0, 0, 0, 0, 0, 0, 0, 0, 0, 0, 0, 0.01062945113827924, 0, 0, 0, 0, 0, 0, 0, 0, 0, 0, 0, 0.8500175737104344, 0, 0, 0, 0, 0, 0.850014802657215, 0, 0.8500179440543419, 0, 0, 0.850014802657215, 0.850014802657215, 0, 0.8500160035317265, 0.8500175736946057, 0.8500169119735438, 0.8500199336529185, 0, 0, 0.850014802657215, 0.8500084195043094, 0, 0.8500106430919572, 0.8500106430922085, 0, 0, 0.8500090189027509, 0, 0.8500182507985912, 0, 0.850016859526712, 0, 0.8500148026572146, 0.8500191707181136, 0.8500235110911986, 0, 0, 0, 0.8500162064032003, 0.8500187994089886, 0.850019581607935, 0.8500199336529171, 0.8500195816079358, 0.8500104875576244, 0.8500195816079358, 0.8500182365206189, 0, 0, 0.8500106430922078, 0.8500199336529177, 0.8500109507781117, 0.8500182365206193, 0.8500186640530447, 0.8500148026572146, 0, 0.850019581607935, 0.8500187994089886, 0.8500170243722359, 0.8500194452700092, 0, 0.8500084195041758, 0, 0, 0, 0.8500110631804866, 0, 0.8500106430922078, 0, 0.850019445277971, 0, 0, 0.850019445277971, 0, 0, 0.8500175737104336, 0.8500194452779688, 0, 0.8500175737025487, 0.8500170243722356, 0, 0, 0, 0, 0, 0, 0, 0.8500175737025487, 0, 0, 0, 0.8500187994089886, 0.8500199336529177, 0, 0, 0, 0, 0, 0, 0, 0, 0, 0, 0, 0, 0, 0, 0, 0, 0, 0, 0.8500216609799779, 0, 0.01063267594688461, 0, 0, 0, 0, 0, 0, 0, 1.07081206572144e-08, 0, 0, 0, 0, 0, 0, 0, 0, 0.8500194452700054, 0, 0, 0, 0.8500216609799779, 0, 0, 0.8500186640530447, 0, 0.8500148026572146, 0, 0.8500114104213597, 0, 0.8500109507781117, 0, 0, 0, 0, 0.850018418735579, 0.8500191707250111, 0.8500106430922078, 0.8500148026572146, 0.8500195816079358, 0.850019581607935, 0, 0.8500186640530447, 0.8500197787809579, 0, 0, 0.8500216609797567, 0, 0.8500199336529177, 0.850016859526712, 0, 0, 0, 0, 0, 0.8500182365206189, 0.8500195815999724, 0.850019581607935, 0, 0, 0.8500104272177148, 0, 0, 0.8500184187355787, 0, 0.8500110631804866, 0, 0.8500194452700092, 0.0107134330075639, 0, 0.8500148026572146, 0, 0.8500216609799779, 0.8500199336529177, 0.8500000001401652, 0.8500186640530447, 0, 0, 0, 0, 0, 0, 0, 0, 0, 0, 0, 0, 0, 0, 0, 0, 0, 0, 0.8500216609734754, 0.8500175737025434, 0, 0, 0, 0, 0.01064873533644423, 0, 0, 0, 0, 0.8500110631802276, 0, 0.8500090189025441, 0.850018418735579, 0.850018418735579, 0.8500110631738558, 1.029566706701068e-08, 0.8500183807325458, 0, 0.8500170243722359, 0.850020671938528, 0.8500106430922078, 0, 0.850019933646684, 0, 0, 0, 0.8500175737104299, 0.8500194452779688, 0, 0, 0, 0, 0, 0, 0, 0, 0, 0.850016859526712, 0.8500183807395579, 0, 0, 0, 0, 0, 0, 0, 0.850019581607935, 0, 0, 0, 0, 0, 0, 0, 0, 0.850019581607935, 0, 0, 0.850019581607935, 0.8500175737104344, 0, 0, 0.8500091549143319, 0.8500084194963657, 0.8500182507985912, 0.8500184496608445, 0.8500148026572146, 0.8500216609745579, 0.8500175737024913, 0.8500167471279183, 0.8500184496608445, 0, 0.8500183807395579, 0.8500189575789997, 0.8500183807395579, 0.8500170243722359, 0, 0.8500106430922078, 0, 0.8500216609799779, 0, 0.8500109507781117, 0.8500110631804866, 0.8500186640530447, 0.8500104875576241, 0.850020671938528, 0.8500175737104325, 0, 0.8500194452779688, 0.8500084195121776, 0, 0, 0.8500106430922078, 0, 0, 0.8500148026572146, 0.850019581607935, 0.8500104875576241, 0, 0, 0.8500186640530447, 0.8500183807395579, 0.8500175737025434, 0.8500194452701111, 0.8500206719385228, 0.7499999999999999, 0.8500000000000001, 0.8500148026505837, 0, 0.8500187994089886, 0.8500170243722359, 0.8500199336529185, 0, 0.8500169119735435, 0.8500194452700084, 0, 0, 0, 0.8500186640460725, 0.8500107792738892, 0.8500195816000493, 0.850020671923594, 0.8500167471279183, 0.8500194452700092, 0, 0, 0, 0, 0, 1.04212183981243e-08, 0, 0, 0, 0, 0, 0, 0, 0, 0, 0, 0, 0, 0, 0, 0, 0, 0, 0, 0, 0, 0, 0, 0, 0, 0, 0, 0, 0, 0, 0, 0, 0.8500167471202225, 0, 0, 0.9965610112808139, 0, 0, 0, 0, 0, 0.8500194452779688, 0, 0, 0, 0, 0, 0, 0, 0, 0, 0, 0, 0, 0, 0, 0.8500191707250111, 0, 0, 0, 0, 0, 0, 0.8500195816079358, 0, 0, 0.8500175737041953, 0, 0.01061325648405622, 0.8500194452779688, 0, 0, 0.8500148026572146, 0.850019445277971, 0.850019581607935, 0, 0, 0, 0, 0.8500199336529147, 0.8500000000934559, 0.8500148026572146, 0, 0.8500109507781122, 0.8500187994089886, 0, 0, 0, 0.8500195462007057, 0, 0, 0, 0, 0, 0, 0.8500209095878436, 0, 0, 0, 0, 0, 0, 0.8500107792803924, 0, 0, 0, 0, 0, 0, 0, 0, 0, 0, 0, 0.0107085972557704, 0, 0, 0, 0, 0, 0, 0, 0, 0, 0.8500175737104344, 0.8500117578746089, 0, 0, 0, 0, 0.8799007429853828, 0, 0, 0, 0, 0, 0, 0.8500175737104299, 0, 0.8500186640530447, 0.8500167471279183, 0.8500191707250119, 0.8500170243722359, 0.8500175737104344, 0, 0.8500148026572146, 0, 0, 0, 0, 0, 0, 0, 0.8500177309135247, 0, 0, 0, 0, 0, 0, 0, 0, 0, 0, 0, 0, 0, 0, 0, 0.8500107793119354, 0, 0, 0, 0, 0, 0, 0.8500183807395587, 0, 0.9517135785933211, 0, 0, 0, 0, 0, 0, 0, 0, 0, 0.8500182507985918, 0, 0, 0.850019445277968, 0, 0, 0, 0, 0, 0, 0, 0.9986774214146383, 0, 0, 0, 0.01064716889392918, 0, 0, 0, 0.01061737218105437, 0, 0.8500110631804866, 0, 0, 0, 0, 0, 0.8500194452779688, 0, 0, 0.8500168595190167, 0, 0.8500216609799779, 0.8500199336529185, 0.8500194452701133, 0, 0, 0, 0, 0.8500194452779688, 0, 0, 0, 0.8500170243677035, 0, 0, 0.01065577466661143, 0.8500235110765871, 0.8500148026482388, 0.8500182365105959, 0, 0.7499999999999999, 0.7499999999999999, 0.7499999999999999, 0.7499999999999999, 0.7499999999999999, 0.7499999999999999, 0.7499999999999999, 0.7499999999999999, 0.7499999999999999, 0.7499999999999999, 0.7499999999999999, 0.7499999999999999, 0.7499999999999999, 0.8500109507722777, 0.8500187327411657, 0, 0.85001095077287, 0.8500175737104299, 0.8500182507985912, 0, 0.8500084195043676, 0, 0.8500194452654619, 0, 0.8500186640530447, 0.8500187994089886, 0.01063242826235058, 0, 0, 0, 0, 0, 0.8500194452779688, 0, 0, 0, 0, 0, 0, 0, 0, 0, 0, 0, 0.850019445277971, 0, 0, 0, 0.8500194452779718, 0, 0, 0.8857433507065671, 0.8500109507781122, 0.8500195816079358, 0.8500170243722364, 0.8500169119735438, 0, 0, 0, 0, 0.8500182507985912, 0, 0, 0, 0, 0, 0.850019581607935, 0.8500109507781117, 0.8500209095878436, 0.0106435188332974, 0.8500170243722359, 0.8500102453692017, 0.8500182507985912, 0.8500186640530447, 0.850019581607935, 0.8500148026572146, 0.8500216609799779, 0, 0, 0, 0, 0, 0, 0, 0, 0, 0.8500091549027349, 0.8500104875493607, 0.8500084192590308, 0, 0.8500106430840126, 0.8500195815920859, 0, 0, 0.850009018779229, 0.8500195815920867, 0.8500168595121276, 0, 0.7499999999999999, 0.7491111541491461, 0, 0.8500158671950199, 0.850009018614333, 0, 0, 0.8500194452621476, 0, 0.8500186640381303, 0.8500194452621513, 0.8500182507827005, 0.8500199641112747, 0.8500320585089663, 0.850020671923588, 0, 0.8500000000000001, 0, 0.8499999999999993, 0, 0.8500000000000001, 0.9150259126670316, 0, 0.8500000000000001, 0, 0.8500000000000001, 0.8500000000000001, 0.8500000000000001, 0.8500000000000001, 0, 0.8500000000000001, 0, 0.8499999999999993, 0.8500000000000001, 0.8500000000000009, 0.8500000000000001, 0.8500000000000001, 0.8500000000000001, 0.8500000000000001, 0.8500000000000001, 0.8500091549064452, 0.8500158671957416, 0.8500199336385281, 0.01071113470016126, 0.8500018780073364, 0.8500090185687017, 0.8500020769326373, 1.084436083981441e-08, 0.8500168595267125, 0.8500106430922085, 0.8500169119735438, 1.074555388540861e-08, 0.8500169119735438, 0, 0, 0.8500168595267125, 0.8500182365206193, 0.8500110631804866, 1.065685155779824e-08, 0.8500209095878428, 0.8500235110911986, 0.8500175737104299, 0.8500186640460733, 0.8500235110911986, 0.8500160035399466, 0.8500107792803917, 0.8500104875573353, 0.8500088393126903, 0, 0.8500182365206197, 0, 0.8500090187870873, 0, 0.8500175737104344, 0.8500235110911986, 0.8500110631802351, 0.8500090187870873, 0.8500195815999724, 0, 0.8500170243722359, 0, 0.850014802657215, 0.850014802657215, 0, 0.8500160035396125, 0, 0, 0.8500167471279183, 0.8500019903549667, 0.8500314161737781, 0.850010427217714, 0.0009704020701251354, 0.8500187994089886, 0.8500169119735438, 0.8500168595171179, 0, 0, 0.850008020673702, 0.8500169119638904, 0.8500090186201802, 0, 0.8500197973136466, 0.8500187994089878, 0.8500175737042006, 0, 0, 0, 0.8500175737104299, 0.8500209095878436, 0.8500186640484583, 0, 0, 0.8500090185688686, 0.8500194452779688, 0.8500175737025468, 0.8500110631802276, 0, 0, 0, 0.8500197973112036, 0.8500084192540088, 0.8500186640530447, 0.8500182507985912, 0.8500183807395587, 0, 0, 0.8500167471279183, 0, 0.8500191707250111, 0, 0, 0, 0, 0, 0, 0, 0, 0, 0.8500210239814031, 0, 0, 0, 0, 0, 0, 0, 0, 0, 0, 0, 0, 0, 0, 0, 0, 0, 0, 0.8827525139729121, 0, 0, 0, 0, 0, 0, 0.8500186640530447, 0.850010427217714, 0, 0.8500106430922078, 0.8500175737025487, 0.8500194452779688, 0.01063043938991022, 0.8500106430922078, 0.8500183807395573, 0.8500199336450329, 0, 0, 0.8500106430922078, 0.8500148026572146, 0, 0, 0, 0, 0, 0, 0, 0.8500170938316337, 0.850010427217714, 0, 0, 0, 0, 0, 0.9837252843833222, 0.8500168595206284, 0.8500216609799779, 0, 0, 0, 0, 0.01032118030397444, 0, 0, 0.8500182365206193, 0, 0.8500194452701111, 0.850020671938522, 0.850016859526712, 0.8500169119735435, 0, 0.8500148026572146, 0.850019581607935, 0.8500114104213597, 0.8500175737025434, 0, 0.850016859526712, 0, 0.8500194452621476, 0.8500216609799779, 0.8500175737104336, 0.8500109507781117, 0.8500104875576241, 0, 0, 0.8500090189025441, 0, 0, 0, 0, 0, 0, 0, 0, 0, 0, 0, 0, 0, 0, 0, 0, 0, 0, 0.8500148026572146, 0, 0, 0, 0, 0, 0, 0, 0.850010427217714, 0, 0, 0, 0, 0, 0.01067714138714232, 0.8500194452779688, 0, 0, 0, 0, 0, 0, 0, 0, 0, 0, 0.01079315648862471, 0, 0, 0, 0, 0, 0.01060218367704731, 0.8500084195123121, 0.8500175737104336, 1.063051103539586e-08, 0.01070506475297533, 0.8500148026572146, 0.850016859526712, 0, 0, 0, 0, 0, 0.8500194452779688, 0, 0, 0, 0, 0.8500216609799779, 0, 0, 0, 0, 0, 0, 0, 0, 0.8500216609799779, 0.8500109507781117, 0, 0, 0.850018418735579, 0, 0, 0.8500175737104344, 0.8500104875576241, 0, 0, 0, 0.8500169119735435, 0, 0, 0.8500235110911986, 0.8500110631804866, 0, 0.8500187994089886, 0, 0.850019581607935, 0, 0, 0.8500158672093144, 0.8500187994012932, 0, 0.8500107790505166, 0.8500186640460725, 0.8500106430840134, 0, 1.063897411159936e-08, 0.850018418735579, 0, 0, 0, 0, 0.8500110631804872, 0, 0.8500110631804866, 0, 0.8500104875576244, 0, 0, 0.8500170243722359, 0.5276506599059874, 0, 0, 0.8500177309135244, 0.8500187994089886, 0.8500183807395587, 0.8500195462007057, 0.8500216609799779, 0.8500216609799779, 0.8500184187355787, 0.8500195462007051, 0.8500194452779718, 0, 0.8500170243722359, 0.8500183807395587, 0, 0, 0, 0, 0, 0, 0, 0, 0, 0, 0, 1.674313434349037e-05, 0, 0, 0, 0, 0, 0, 0, 0, 0, 0, 0, 0, 0, 0, 0, 0, 0, 0, 0.01063477161430925, 0, 0, 0, 0, 0.8500182365206193, 0, 1.070456026268691e-08, 0, 0.8500167471279183, 0.850019445277971, 0, 0.8500182365203388, 0.8500235110768461, 0.850018664053044, 0.8500194452701111, 0.8500182507985912, 0.8500235110911981, 0.8500184187355787, 0.850010779334363, 0.8500235110911986, 0.8500182365206189, 0.8500106430922085, 0.8500084192192776, 0.8500084192557739, 0.8500194452779718, 0.8500084192518956, 0, 0.8500106430922085, 0.8500084192518956, 0.8500182365206189, 0.8500084192540088, 0, 0, 0, 0, 0, 0, 0, 0, 0, 0, 0, 0, 0, 0, 0, 0.8500090189001042, 0.8500199336477781, 0, 0, 0.8500158672093144, 0.8500167471279183, 0, 0, 0.850016859526712, 0.8500114104213597, 0.850019581607935, 0, 0.8500186640530447, 0, 0.850019933646416, 0.8500106430922078, 0.8500195816079358, 0.850019581607935, 0.8500187994089886, 0.8500175737025468, 0.8500187994089886, 0.8500106430922078, 0.850019581607935, 0, 0.850019581607935, 0.8500195462007057, 0.8500148026572146, 0.850019581607935, 0.8500235110769319, 0.8500189575856303, 0.8500194452700054, 0, 0, 0.8500194452700054, 0, 0.01034914409489695, 0.850016859526712, 0, 0, 0.8500216609799779, 0.8500186640530447, 0.850020671938528, 0.850019581607935, 0.8500184496608445, 0.850020671938528, 0.8500000001401652, 0.8500167471279183, 0.8500169119735435, 0.8500106430920092, 0.8500194452779688, 0.8500106430922078, 0, 0.8500186640530447, 0.8500114104213597, 0.8500114104213597, 0.8500187994089886, 0.8500216609746153, 0, 0.850019581607935, 0, 0, 0, 0.8500175737104344, 0.8500148026572146, 0, 0, 0.850019445277971, 0, 0, 0, 0, 0, 0, 0, 0, 0, 0, 0, 0, 0, 0, 0, 0, 0, 0.8500194452716731, 0, 0, 0, 0, 0, 0.8500194452716761, 0, 0, 0, 0, 0, 0, 0, 0, 0, 0, 0, 0.85001895758563, 0.8500106430922078, 0, 0, 0, 0, 0, 0.8500189575856303, 0, 0, 0, 0.8500106430922078, 0, 0, 0, 0, 0, 0, 0, 0.9987576288888447, 0.850015867209314, 0, 0, 0.8500110631804866, 0, 0, 0, 0, 0, 0, 0, 0, 0.8500187994089886, 0.8500187994089886, 0, 0, 0, 0.8500194452779688, 0.8500148026572146, 0.8500114104213597, 0.8500102453688129, 0.8500169119735435, 0.850019581607935, 0.850010779052308, 0, 0, 0.8500090189025441, 0, 0, 0.8500199336529185, 0, 0, 0.8500186640460725, 0.8500090186234499, 0.8500114104213597, 0, 0.8500160035393478, 0, 0, 0, 0, 0.8500187327568207, 0.850008419400008, 0, 0, 0, 0, 0, 0, 0.8500175737104292, 0.8500148026572146, 0, 0, 0, 0, 0, 0, 0, 0.8500191707250119, 0, 0, 0, 0.8500195816079358, 0.850019581607935, 0.8500089998369575, 0, 0, 0, 0.8500175737104299, 0, 0.8500175737104344, 0.850016911973543, 0.8500180803852206, 0.8500079539772006, 0, 0.8500000000000001, 0, 0.8977646247270502, 0.8500000001363994, 0.8500000000000001, 0.8500084194963657, 0.8500170243575919, 0, 0, 0.850016003525096, 0, 0.8500107793363154, 0.8500000000000001, 0, 0.8500209095878436, 0, 0.8500182507907333, 0.8500148026572146, 0, 0, 0, 0.8500148026572146, 0.8500148026572146, 0.8500199641256652, 0.8500170243722359, 0.8500194452700092, 0, 0, 0.8500199336529185, 0.8500186640530447, 0.8500186640530447, 0, 0, 0.8500089998369575, 0, 0, 0.850019581607935, 0, 0, 0.8500216609799779, 0.8500114104213597, 0, 0, 0, 0, 0, 0.8500194452716731, 0.8500194452716731, 0, 0, 0, 0.8500175737104344, 0, 0, 0, 0, 0, 0, 0, 0, 0, 0, 0, 0, 0, 0, 0, 0, 0, 0, 0, 0, 0, 0, 0, 0, 0, 0, 0.8500110631804858, 0, 0, 0, 0, 0, 0, 0, 1.067438470581448e-08, 0, 0.8500184187355795, 0, 0.8500109507781122, 0.8500195462007057, 0.8500199641256658, 0, 0, 0.850019581607935, 0, 0.8500191707247445, 0, 0, 0.8500175737024868, 0.1322618498910619, 0, 0, 0.9906812827810453, 0, 0, 0, 0, 0, 0, 0.8500216609799779, 0, 0, 0, 0, 0, 0, 0, 0, 0.01070506475297533, 0, 0, 0, 0.8782133084012057, 0, 1.113959807095966e-08, 0, 0, 0, 0, 0, 0, 0, 0, 0, 0, 0, 0, 0.8500186640530447, 0, 0, 0, 4.700020026645146e-11, 0, 0, 0.8500199336529185, 0, 0, 0, 0, 0, 0.8500199336529185, 0, 0, 0, 0, 1.147773627319819e-08, 0.8500167471279183, 0.8500183807395579, 0.8500187994089886, 0, 0, 0.850019933646416, 0.8500106430922078, 0.8500090188908921, 0, 0, 0, 0.8500170243720317, 0.8500167471279183, 0, 0.8500189575856303, 1.066381552803538e-08, 0, 0.8500169119735435, 0, 0, 0.8500195462007057, 0, 0, 0, 0, 0.8500175737104344, 0, 1.065553647783251e-08, 0, 0, 0, 0, 0, 0, 0, 0, 0, 0, 0, 0, 0, 0, 0, 0, 0, 0, 0.01063862228271291, 0, 0, 0, 0, 0, 0],
        [0, 0.1499829756277641, 0, 0.1499815812644213, 0.1499804537992943, 0, 0.1499813359469553, 0.149981581264421, 0.1499893569077922, 0.1499830880264562, 0.1499816192604421, 0.1499824262895708, 0, 0, 0.9893204403748228, 0, 0, 0, 0, 0, 0, 0, 0, 0, 0, 0.1499889368195128, 0.1499804537992943, 0.149980554722029, 0, 0.1499895124423759, 0, 0.1499781258838048, 0.1499804537992943, 0.1499897546926522, 0, 0.2500000000000001, 0.2500000000000001, 0.2500000000000001, 0, 0.25, 0.1499999999999991, 0, 0.2166674609241035, 0, 0, 0, 0, 0, 0, 0, 0, 0, 0, 0, 0, 0.1499793280694407, 0, 0, 0, 0, 0, 0, 0, 0, 0, 0, 0.1499824262895675, 0.1499821327552257, 0, 0, 0, 0, 0.149980418392065, 0, 0.149982975628023, 0, 0, 0, 0, 0, 0, 0.1499805547404027, 0, 0.1499802858681142, 0.149983140473288, 0.1499999999309634, 0.1499832528963116, 0.1499999999999999, 0.1499999999999999, 0.2500000000000001, 0.2500000000000001, 0.2500000000000001, 0.2500000000000001, 0.2500000000000001, 0.2500000000000001, 0.2500000000000001, 0.2500000000000001, 0.2500000000000001, 0.2500000000000001, 0.2672745750000001, 0.1499832528883271, 0.1499804184104537, 0.1499832528816966, 0, 0.1499893569134347, 0, 0, 0, 0, 0, 0, 0.1499805547220312, 0, 0, 0.1499817634793807, 0.1499804183999507, 0, 0, 0.149981581264421, 0.1499812005910114, 0, 0.1499808292816184, 0.1499783390265246, 0.1499824262895656, 0.1499805547299946, 0.1499895124423759, 0.1499999999306501, 0, 0, 0, 0, 0, 0.1499817492076208, 0.1499816192604427, 0.03764829519470159, 0.149982426289567, 0, 0.1499851973427854, 0, 0, 0.1499889368195134, 0, 0, 0.1499851973427854, 0.149980554722029, 0.1499890492218883, 0.9999999893004055, 0.1499793280614712, 0, 0, 0, 0.1499805547220312, 0, 0.1499805547220312, 0, 0.1499999999999999, 0.1499999999999999, 0.1499816192604413, 0.1499849658729133, 0.1499813359664561, 0.1222276927078358, 0.1499851973427854, 0.1499999996934049, 0.1499908450896634, 0, 0.989351237906877, 0.1499893569077922, 0.1499878909914373, 0, 0.1499815503446992, 0.1499999999999999, 0.1499851307214398, 0.1499851973535712, 0, 0.1499815503511904, 0.1499999999330071, 0.1499915805040555, 0.1499804184045938, 0, 0.1499817492139, 0.1499815503391555, 0.1499805547362035, 0.1499804184045938, 0.1499889368249605, 0.149989356914072, 0.1499889368247559, 0.1499813359469553, 0.1499851973427854, 0.1499816192604421, 0.1499893569077922, 0.149979328061478, 0.9893568743072562, 0, 0.1499783390251634, 0, 0, 0, 0, 0, 0, 0.1499812005910114, 0.149983140473288, 0, 0.1499999999999999, 0.1499999999999999, 0.1499999999999991, 0.149991160692756, 0.9896664403457716, 0, 0.1499897547653648, 0.1499999999999999, 0.1499816192722815, 0.1499849658765802, 0.1499810424253444, 0.1499981361575146, 0.1499931510261352, 0, 0.1499999999999999, 0.1499999999999999, 0.1499999999999999, 0.1499999999999999, 0.1499999999999999, 0.1499999999999999, 0, 0.1499999999999999, 0, 0.1499999999999999, 0, 0.1499999999999999, 0.1499999999999999, 0.149989572782286, 0, 0, 0, 0, 0, 0, 0, 0, 0.1499889368195134, 0.1499895124423756, 0.149979328061472, 0, 0.1499817492014088, 0, 0.1499790904121564, 0.149983140473288, 0.1499813359469553, 0.1499800663470823, 0, 0.1499802858635013, 0, 0, 0, 0, 0, 0.1499824262958047, 0.149999999859834, 0.1499800663614697, 0, 0.1499800358743342, 0.149980418392065, 0.1499821327552261, 0.149980418392065, 0.149978125883804, 0.1499829756277641, 0.08495643800759134, 0.1499832528720817, 0.1499804183999507, 0.1499813359539275, 0.1499892206835484, 0.1499816192604421, 0, 0, 0.1499800663470815, 0.1499895124423759, 0, 0.1499832528720817, 0, 0.1499824262974528, 0, 0, 0.1027873493664796, 0, 0.9999999893229276, 0.1499783390200221, 0, 0, 0, 0.9893603142432995, 0, 0, 0, 0.149978125883804, 0, 0.1499891176745179, 0, 0, 0, 0.1499915805036343, 0.1499832528866963, 0.1499824263053996, 0.1499783390346625, 0, 0, 0, 0.1499793280614712, 0.1499890492262504, 0, 0, 0, 0.1499812005910114, 0.1499793280669824, 0.9999999892789475, 0, 0.149980066353584, 0, 0, 0.9999999892454041, 0, 0, 0.1499824262958047, 0, 0, 0, 0, 0.1499889368195142, 0, 0, 0, 0, 0, 0, 0, 0.1499805547220312, 0.1499783390200221, 0, 0.1499889368195134, 0, 0.1499851973427854, 0, 0.1499805547220312, 0, 0, 0, 0.1499805547220312, 0, 0, 0, 0.1499817634928682, 0.149981619266737, 0, 0.149989572792586, 0.1499804183920642, 0, 0, 0.1499832528720817, 0, 0.1499999999999999, 0.1499831404796301, 0.1499908451343163, 0.1499897550209944, 0.1499832528720817, 0.1499804184131512, 0.1499832528775137, 0.149981619282133, 0.1499909814446098, 0.1499900000528748, 0.1499999999999999, 0.1499999999999999, 0.1499999999999999, 0.1499999999999999, 0, 0.1499999999999999, 0.149989220667359, 0.1499812005910114, 0.1499764889088022, 0, 0, 0.1499822690864753, 0.1499824262974558, 0.1499808292818864, 0.2671787135075993, 0.1499890492285186, 0.989352736871827, 0.1499815812722782, 0, 0, 0, 0, 0, 0.9999999893305117, 0, 0, 0, 0.1499893569077922, 0, 0, 0.149980418392065, 0.001005259641794098, 0, 0, 0.1499816192604421, 0, 0.9993803522664639, 0.1499816192604421, 0, 0, 0, 0, 0, 0, 0, 0, 0, 0, 0, 0, 0, 0, 0, 0, 0.149982426289567, 0, 0, 0, 0, 0, 0, 0, 0.1499851973427854, 0, 0, 0, 0.1499821327552257, 0.1499804183920642, 0.1499893569077922, 0, 0.1499999999999999, 0.1499915807532048, 0.149981267261923, 0.1499839964655768, 0.1499999999999999, 0.1499812006052093, 0.1499909814366328, 0.1499999999999999, 0.1499920462248689, 0.1499841328049801, 0, 0.1499831404878728, 0.1499831404878728, 0.1499815812803907, 0, 0.1499895727902493, 0.1499897546869402, 0.1499837936114951, 0.1499815812803907, 0, 0, 0.149979328076406, 0.1499889368263957, 0.1499830880330871, 0.1499815812803907, 0.1499824263053943, 0, 0, 0, 0, 0, 0.1499800663470823, 0.1499851973535716, 0.1499824262974566, 0, 0.1499851973564287, 0.1499813359618705, 0.1499999999438142, 0.1499829756424081, 0.149983996474904, 0, 0.1499815812803907, 0.1499851973564287, 0.1499800358887253, 0.1499908451021273, 0, 0.1499813359618705, 0.1499897546882417, 0.1499824263053943, 0.491287056181465, 0.1499816192754176, 0.1499800663614697, 0.9999999896778177, 0.149983996474904, 0, 0, 0.1499908450808719, 0.1499893569159874, 0.0832724738248577, 0.1499999999999999, 0.1499999999999999, 0, 0.1499999999999999, 0, 0, 0.1499999999999999, 0.1499999999999999, 0, 0.1499915807995205, 0.1499804184079133, 0.1499824263053943, 0.1499999999999999, 0, 0.1499999999999999, 0.1499999999999999, 0, 0.149999999932514, 0.1499901679862865, 0.1499999999999999, 0.1499999999999999, 0.1499999999999999, 0, 0, 0.1499999999999999, 0.1499999999999999, 0, 0.1499999999999999, 0, 0, 0, 0, 0.1499915807995205, 0.14999777577992, 0.149983996474904, 0.1499892206605115, 0.1499816192754176, 0.1499908450821734, 0.1499816192754176, 0.14998975476732, 0.1499915807807232, 0.1499908450847621, 0.1499915807564904, 0, 0.1499793280732782, 0.1499999999999999, 0.1499816192722823, 0.1499817634851465, 0.1499908450742886, 0.1499839964603875, 0.1499915804878224, 0.1499829756277641, 0, 0.1499817634793807, 0.149980418392065, 0, 0.1499832528720817, 0, 0.149984132796652, 0, 0.1499815503391555, 0.1499813359469553, 0, 0.149980554722029, 0, 0.1499800663470815, 0, 0, 0, 0.1499815503391555, 0.1499890492218883, 0.1499889368197657, 0, 0.1499816192604421, 0, 0.1499816192604421, 0.1499817634793807, 0, 0.149983140473288, 0.1499815503391555, 0.1499817492014799, 0.1499915804878224, 0.1499812005910114, 0, 0, 0.1499893569077922, 0.05135817659048725, 0.1499808292749889, 0.1499764889088014, 0.1499832528720817, 0.149983140473288, 0.1499817634793807, 0.1499812005910114, 0.1499817634793807, 0.1499800663470823, 0, 0.1499885895786403, 0.1499824262895701, 0.1499817492014088, 0.1499885895786403, 0.1499800663470815, 0.1499816192604413, 0, 0.149980418392065, 0.1499889368195134, 0, 0.9999999899999999, 0, 0.1499999999999991, 0, 0.1499999998565418, 0, 0.1499897550329627, 0.1499957855238393, 0.9898443248988605, 0.1499813359716821, 0, 0.1499999999999999, 0, 0, 0.1499800663614697, 0.1499816192754176, 0, 0.267195956641947, 0.1499804184079133, 0.1499893569159866, 0, 0.267195956641947, 0, 0.1499999999999999, 0.1499999999999999, 0.1499999999999999, 0.1499999999999991, 0, 0.1499999999999999, 0, 0.1499999999999999, 0.1499999999999999, 0.1499873570435308, 0, 0.1499816192604421, 0, 0, 0, 0, 0, 0, 0, 0, 0.1499824262974513, 0, 0.149982426289567, 0, 0, 0.1499890492218878, 0.4644594517191328, 0, 0, 0, 0, 0, 0, 0, 0, 0, 0, 0.1499764889088014, 0.1499783390200221, 0, 0.1499805547220312, 0, 0, 0.1499822690864753, 0, 0, 0.1499831404793716, 0.1499893569077922, 0.1499889368195134, 0.1499891176666558, 0.149980418392065, 0.149980554722029, 0.1499830880264562, 0.1499851973427854, 0, 0, 0.1499816192702944, 0.2500000000000001, 0.2500000000000001, 0.2500000000000001, 0.2500000000000001, 0.2500000000000001, 0.2500000000000001, 0.2500000000000001, 0.2500000000000001, 0.2500000000000001, 0.2500000000000001, 0.2500000000000001, 0.2500000000000001, 0.2500000000000001, 0.2500000000000001, 0.2500000000000001, 0.2500000000000001, 0.1499999999999999, 0.1499999999999999, 0, 0.1499999999533197, 0, 0.1499824263158076, 0, 0.1499804183920642, 0, 0, 0, 0, 0.9999999892919924, 0, 0, 0, 0, 0, 0, 0, 0, 0, 0, 0, 0, 0, 0, 0, 0, 0, 0.9893705488617207, 0, 0, 0, 0, 0, 0, 0, 0, 0, 0, 0, 0.1499824262895656, 0, 0, 0, 0, 0, 0.149985197342785, 0, 0.1499820559456581, 0, 0, 0.149985197342785, 0.149985197342785, 0, 0.1499839964682735, 0.1499824263053943, 0.1499830880264562, 0.1499800663470815, 0, 0, 0.149985197342785, 0.1499915804956906, 0, 0.1499893569080428, 0.1499893569077915, 0, 0, 0.1499909810972491, 0, 0.1499817492014088, 0, 0.149983140473288, 0, 0.1499851973427854, 0.1499808292818864, 0.1499764889088014, 0, 0, 0, 0.1499837935967997, 0.1499812005910114, 0.149980418392065, 0.1499800663470829, 0.1499804183920642, 0.1499895124423756, 0.1499804183920642, 0.1499817634793811, 0, 0, 0.1499893569077922, 0.1499800663470823, 0.1499890492218883, 0.1499817634793807, 0.1499813359469553, 0.1499851973427854, 0, 0.149980418392065, 0.1499812005910114, 0.1499829756277641, 0.1499805547299908, 0, 0.1499915804958242, 0, 0, 0, 0.1499889368195134, 0, 0.1499893569077922, 0, 0.149980554722029, 0, 0, 0.149980554722029, 0, 0, 0.1499824262895664, 0.1499805547220312, 0, 0.1499824262974513, 0.1499829756277644, 0, 0, 0, 0, 0, 0, 0, 0.1499824262974513, 0, 0, 0, 0.1499812005910114, 0.1499800663470823, 0, 0, 0, 0, 0, 0, 0, 0, 0, 0, 0, 0, 0, 0, 0, 0, 0, 0, 0.1499783390200221, 0, 0.9893673240531153, 0, 0, 0, 0, 0, 0, 0, 0.9999999892918794, 0, 0, 0, 0, 0, 0, 0, 0, 0.1499805547299946, 0, 0, 0, 0.1499783390200221, 0, 0, 0.1499813359469553, 0, 0.1499851973427854, 0, 0.1499885895786403, 0, 0.1499890492218883, 0, 0, 0, 0, 0.149981581264421, 0.1499808292749889, 0.1499893569077922, 0.1499851973427854, 0.1499804183920642, 0.149980418392065, 0, 0.1499813359469553, 0.1499802212190421, 0, 0, 0.1499783390202433, 0, 0.1499800663470823, 0.149983140473288, 0, 0, 0, 0, 0, 0.1499817634793811, 0.1499804184000276, 0.149980418392065, 0, 0, 0.1499895727822852, 0, 0, 0.1499815812644213, 0, 0.1499889368195134, 0, 0.1499805547299908, 0.9892865669924361, 0, 0.1499851973427854, 0, 0.1499783390200221, 0.1499800663470823, 0.1499999998598348, 0.1499813359469553, 0, 0, 0, 0, 0, 0, 0, 0, 0, 0, 0, 0, 0, 0, 0, 0, 0, 0, 0.1499783390265246, 0.1499824262974566, 0, 0, 0, 0, 0.9893512646635557, 0, 0, 0, 0, 0.1499889368197724, 0, 0.1499909810974559, 0.149981581264421, 0.149981581264421, 0.1499889368261442, 0.9999999897043329, 0.1499816192674542, 0, 0.1499829756277641, 0.149979328061472, 0.1499893569077922, 0, 0.149980066353316, 0, 0, 0, 0.1499824262895701, 0.1499805547220312, 0, 0, 0, 0, 0, 0, 0, 0, 0, 0.149983140473288, 0.1499816192604421, 0, 0, 0, 0, 0, 0, 0, 0.149980418392065, 0, 0, 0, 0, 0, 0, 0, 0, 0.149980418392065, 0, 0, 0.149980418392065, 0.1499824262895656, 0, 0, 0.1499908450856681, 0.1499915805036343, 0.1499817492014088, 0.1499815503391555, 0.1499851973427854, 0.1499783390254421, 0.1499824262975087, 0.1499832528720817, 0.1499815503391555, 0, 0.1499816192604421, 0.1499810424210003, 0.1499816192604421, 0.1499829756277641, 0, 0.1499893569077922, 0, 0.1499783390200221, 0, 0.1499890492218883, 0.1499889368195134, 0.1499813359469553, 0.1499895124423759, 0.149979328061472, 0.1499824262895675, 0, 0.1499805547220312, 0.1499915804878224, 0, 0, 0.1499893569077922, 0, 0, 0.1499851973427854, 0.149980418392065, 0.1499895124423759, 0, 0, 0.1499813359469553, 0.1499816192604421, 0.1499824262974566, 0.1499805547298889, 0.1499793280614772, 0.2500000000000001, 0.1499999999999999, 0.1499851973494163, 0, 0.1499812005910114, 0.1499829756277641, 0.1499800663470815, 0, 0.1499830880264565, 0.1499805547299916, 0, 0, 0, 0.1499813359539275, 0.1499892207261108, 0.1499804183999507, 0.149979328076406, 0.1499832528720817, 0.1499805547299908, 0, 0, 0, 0, 0, 0.9999999895787816, 0, 0, 0, 0, 0, 0, 0, 0, 0, 0, 0, 0, 0, 0, 0, 0, 0, 0, 0, 0, 0, 0, 0, 0, 0, 0, 0, 0, 0, 0, 0, 0.1499832528797775, 0, 0, 0.003438988719186131, 0, 0, 0, 0, 0, 0.1499805547220312, 0, 0, 0, 0, 0, 0, 0, 0, 0, 0, 0, 0, 0, 0, 0.1499808292749889, 0, 0, 0, 0, 0, 0, 0.1499804183920642, 0, 0, 0.1499824262958047, 0, 0.9893867435159438, 0.1499805547220312, 0, 0, 0.1499851973427854, 0.149980554722029, 0.149980418392065, 0, 0, 0, 0, 0.1499800663470853, 0.1499999999065441, 0.1499851973427854, 0, 0.1499890492218878, 0.1499812005910114, 0, 0, 0, 0.1499804537992943, 0, 0, 0, 0, 0, 0, 0.1499790904121564, 0, 0, 0, 0, 0, 0, 0.1499892207196076, 0, 0, 0, 0, 0, 0, 0, 0, 0, 0, 0, 0.9892914027442296, 0, 0, 0, 0, 0, 0, 0, 0, 0, 0.1499824262895656, 0.1499882421253911, 0, 0, 0, 0, 0.1200992570146172, 0, 0, 0, 0, 0, 0, 0.1499824262895701, 0, 0.1499813359469553, 0.1499832528720817, 0.1499808292749881, 0.1499829756277641, 0.1499824262895656, 0, 0.1499851973427854, 0, 0, 0, 0, 0, 0, 0, 0.1499822690864753, 0, 0, 0, 0, 0, 0, 0, 0, 0, 0, 0, 0, 0, 0, 0, 0.1499892206880646, 0, 0, 0, 0, 0, 0, 0.1499816192604413, 0, 0.04828642140667894, 0, 0, 0, 0, 0, 0, 0, 0, 0, 0.1499817492014082, 0, 0, 0.149980554722032, 0, 0, 0, 0, 0, 0, 0, 0.001322578585361667, 0, 0, 0, 0.9893528311060709, 0, 0, 0, 0.9893826278189456, 0, 0.1499889368195134, 0, 0, 0, 0, 0, 0.1499805547220312, 0, 0, 0.1499831404809833, 0, 0.1499783390200221, 0.1499800663470815, 0.1499805547298867, 0, 0, 0, 0, 0.1499805547220312, 0, 0, 0, 0.1499829756322965, 0, 0, 0.9893442253333886, 0.1499764889234129, 0.1499851973517612, 0.1499817634894041, 0, 0.2500000000000001, 0.2500000000000001, 0.2500000000000001, 0.2500000000000001, 0.2500000000000001, 0.2500000000000001, 0.2500000000000001, 0.2500000000000001, 0.2500000000000001, 0.2500000000000001, 0.2500000000000001, 0.2500000000000001, 0.2500000000000001, 0.1499890492277223, 0.1499812672588343, 0, 0.14998904922713, 0.1499824262895701, 0.1499817492014088, 0, 0.1499915804956324, 0, 0.1499805547345381, 0, 0.1499813359469553, 0.1499812005910114, 0.9893675717376494, 0, 0, 0, 0, 0, 0.1499805547220312, 0, 0, 0, 0, 0, 0, 0, 0, 0, 0, 0, 0.149980554722029, 0, 0, 0, 0.1499805547220282, 0, 0, 0.1142566492934329, 0.1499890492218878, 0.1499804183920642, 0.1499829756277636, 0.1499830880264562, 0, 0, 0, 0, 0.1499817492014088, 0, 0, 0, 0, 0, 0.149980418392065, 0.1499890492218883, 0.1499790904121564, 0.9893564811667026, 0.1499829756277641, 0.1499897546307983, 0.1499817492014088, 0.1499813359469553, 0.149980418392065, 0.1499851973427854, 0.1499783390200221, 0, 0, 0, 0, 0, 0, 0, 0, 0, 0.1499908450972651, 0.1499895124506393, 0.1499915807409692, 0, 0.1499893569159874, 0.1499804184079141, 0, 0, 0.149990981220771, 0.1499804184079133, 0.1499831404878724, 0, 0.2500000000000001, 0.2508888458508539, 0, 0.1499841328049801, 0.149990981385667, 0, 0, 0.1499805547378524, 0, 0.1499813359618697, 0.1499805547378487, 0.1499817492172995, 0.1499800358887253, 0.1499679414910337, 0.149979328076412, 0, 0.1499999999999999, 0, 0.1500000000000007, 0, 0.1499999999999999, 0.08497408733296841, 0, 0.1499999999999999, 0, 0.1499999999999999, 0.1499999999999999, 0.1499999999999999, 0.1499999999999999, 0, 0.1499999999999999, 0, 0.1500000000000007, 0.1499999999999999, 0.1499999999999991, 0.1499999999999999, 0.1499999999999999, 0.1499999999999999, 0.1499999999999999, 0.1499999999999999, 0.1499908450935548, 0.1499841328042584, 0.1499800663614719, 0.9892888652998387, 0.1499981219926636, 0.1499909814312983, 0.1499979230673627, 0.9999999891556391, 0.1499831404732875, 0.1499893569077915, 0.1499830880264562, 0.9999999892544461, 0.1499830880264562, 0, 0, 0.1499831404732875, 0.1499817634793807, 0.1499889368195134, 0.9999999893431485, 0.1499790904121572, 0.1499764889088014, 0.1499824262895701, 0.1499813359539267, 0.1499764889088014, 0.1499839964600534, 0.1499892207196083, 0.1499895124426647, 0.1499911606873097, 0, 0.1499817634793803, 0, 0.1499909812129127, 0, 0.1499824262895656, 0.1499764889088014, 0.1499889368197649, 0.1499909812129127, 0.1499804184000276, 0, 0.1499829756277641, 0, 0.149985197342785, 0.149985197342785, 0, 0.1499839964603875, 0, 0, 0.1499832528720817, 0.1499980096450333, 0.1499685838262219, 0.149989572782286, 0.9990295979298749, 0.1499812005910114, 0.1499830880264562, 0.1499831404828821, 0, 0, 0.149991979326298, 0.1499830880361096, 0.1499909813798198, 0, 0.1499802026863534, 0.1499812005910122, 0.1499824262957994, 0, 0, 0, 0.1499824262895701, 0.1499790904121564, 0.1499813359515417, 0, 0, 0.1499909814311314, 0.1499805547220312, 0.1499824262974532, 0.1499889368197724, 0, 0, 0, 0.1499802026887964, 0.1499915807459912, 0.1499813359469553, 0.1499817492014088, 0.1499816192604413, 0, 0, 0.1499832528720817, 0, 0.1499808292749889, 0, 0, 0, 0, 0, 0, 0, 0, 0, 0.1499789760185969, 0, 0, 0, 0, 0, 0, 0, 0, 0, 0, 0, 0, 0, 0, 0, 0, 0, 0, 0.1172474860270879, 0, 0, 0, 0, 0, 0, 0.1499813359469553, 0.149989572782286, 0, 0.1499893569077922, 0.1499824262974513, 0.1499805547220312, 0.9893695606100897, 0.1499893569077922, 0.1499816192604427, 0.1499800663549671, 0, 0, 0.1499893569077922, 0.1499851973427854, 0, 0, 0, 0, 0, 0, 0, 0.1499829061683663, 0.149989572782286, 0, 0, 0, 0, 0, 0.01627471561667782, 0.1499831404793716, 0.1499783390200221, 0, 0, 0, 0, 0.9896788196960256, 0, 0, 0.1499817634793807, 0, 0.1499805547298889, 0.149979328061478, 0.149983140473288, 0.1499830880264565, 0, 0.1499851973427854, 0.149980418392065, 0.1499885895786403, 0.1499824262974566, 0, 0.149983140473288, 0, 0.1499805547378524, 0.1499783390200221, 0.1499824262895664, 0.1499890492218883, 0.1499895124423759, 0, 0, 0.1499909810974559, 0, 0, 0, 0, 0, 0, 0, 0, 0, 0, 0, 0, 0, 0, 0, 0, 0, 0, 0.1499851973427854, 0, 0, 0, 0, 0, 0, 0, 0.149989572782286, 0, 0, 0, 0, 0, 0.9893228586128576, 0.1499805547220312, 0, 0, 0, 0, 0, 0, 0, 0, 0, 0, 0.9892068435113753, 0, 0, 0, 0, 0, 0.9893978163229527, 0.1499915804876879, 0.1499824262895664, 0.999999989369489, 0.9892949352470247, 0.1499851973427854, 0.149983140473288, 0, 0, 0, 0, 0, 0.1499805547220312, 0, 0, 0, 0, 0.1499783390200221, 0, 0, 0, 0, 0, 0, 0, 0, 0.1499783390200221, 0.1499890492218883, 0, 0, 0.149981581264421, 0, 0, 0.1499824262895656, 0.1499895124423759, 0, 0, 0, 0.1499830880264565, 0, 0, 0.1499764889088014, 0.1499889368195134, 0, 0.1499812005910114, 0, 0.149980418392065, 0, 0, 0.1499841327906856, 0.1499812005987068, 0, 0.1499892209494834, 0.1499813359539275, 0.1499893569159866, 0, 0.9999999893610259, 0.149981581264421, 0, 0, 0, 0, 0.1499889368195128, 0, 0.1499889368195134, 0, 0.1499895124423756, 0, 0, 0.1499829756277641, 0.4723493400940126, 0, 0, 0.1499822690864756, 0.1499812005910114, 0.1499816192604413, 0.1499804537992943, 0.1499783390200221, 0.1499783390200221, 0.1499815812644213, 0.1499804537992949, 0.1499805547220282, 0, 0.1499829756277641, 0.1499816192604413, 0, 0, 0, 0, 0, 0, 0, 0, 0, 0, 0, 0.9999832568656565, 0, 0, 0, 0, 0, 0, 0, 0, 0, 0, 0, 0, 0, 0, 0, 0, 0, 0, 0.9893652283856907, 0, 0, 0, 0, 0.1499817634793807, 0, 0.9999999892954398, 0, 0.1499832528720817, 0.149980554722029, 0, 0.1499817634796612, 0.1499764889231539, 0.149981335946956, 0.1499805547298889, 0.1499817492014088, 0.1499764889088019, 0.1499815812644213, 0.149989220665637, 0.1499764889088014, 0.1499817634793811, 0.1499893569077915, 0.1499915807807224, 0.1499915807442261, 0.1499805547220282, 0.1499915807481044, 0, 0.1499893569077915, 0.1499915807481044, 0.1499817634793811, 0.1499915807459912, 0, 0, 0, 0, 0, 0, 0, 0, 0, 0, 0, 0, 0, 0, 0, 0.1499909810998958, 0.1499800663522219, 0, 0, 0.1499841327906856, 0.1499832528720817, 0, 0, 0.149983140473288, 0.1499885895786403, 0.149980418392065, 0, 0.1499813359469553, 0, 0.149980066353584, 0.1499893569077922, 0.1499804183920642, 0.149980418392065, 0.1499812005910114, 0.1499824262974532, 0.1499812005910114, 0.1499893569077922, 0.149980418392065, 0, 0.149980418392065, 0.1499804537992943, 0.1499851973427854, 0.149980418392065, 0.1499764889230681, 0.1499810424143697, 0.1499805547299946, 0, 0, 0.1499805547299946, 0, 0.989650855905103, 0.149983140473288, 0, 0, 0.1499783390200221, 0.1499813359469553, 0.149979328061472, 0.149980418392065, 0.1499815503391555, 0.149979328061472, 0.1499999998598348, 0.1499832528720817, 0.1499830880264565, 0.1499893569079908, 0.1499805547220312, 0.1499893569077922, 0, 0.1499813359469553, 0.1499885895786403, 0.1499885895786403, 0.1499812005910114, 0.1499783390253847, 0, 0.149980418392065, 0, 0, 0, 0.1499824262895656, 0.1499851973427854, 0, 0, 0.149980554722029, 0, 0, 0, 0, 0, 0, 0, 0, 0, 0, 0, 0, 0, 0, 0, 0, 0, 0.1499805547283269, 0, 0, 0, 0, 0, 0.1499805547283239, 0, 0, 0, 0, 0, 0, 0, 0, 0, 0, 0, 0.14998104241437, 0.1499893569077922, 0, 0, 0, 0, 0, 0.1499810424143697, 0, 0, 0, 0.1499893569077922, 0, 0, 0, 0, 0, 0, 0, 0.001242371111155327, 0.149984132790686, 0, 0, 0.1499889368195134, 0, 0, 0, 0, 0, 0, 0, 0, 0.1499812005910114, 0.1499812005910114, 0, 0, 0, 0.1499805547220312, 0.1499851973427854, 0.1499885895786403, 0.1499897546311871, 0.1499830880264565, 0.149980418392065, 0.149989220947692, 0, 0, 0.1499909810974559, 0, 0, 0.1499800663470815, 0, 0, 0.1499813359539275, 0.1499909813765501, 0.1499885895786403, 0, 0.1499839964606522, 0, 0, 0, 0, 0.1499812672431793, 0.149991580599992, 0, 0, 0, 0, 0, 0, 0.1499824262895708, 0.1499851973427854, 0, 0, 0, 0, 0, 0, 0, 0.1499808292749881, 0, 0, 0, 0.1499804183920642, 0.149980418392065, 0.1499910001630425, 0, 0, 0, 0.1499824262895701, 0, 0.1499824262895656, 0.149983088026457, 0.1499819196147794, 0.1499920460227994, 0, 0.1499999999999999, 0, 0.1022353752729498, 0.1499999998636006, 0.1499999999999999, 0.1499915805036343, 0.1499829756424081, 0, 0, 0.149983996474904, 0, 0.1499892206636846, 0.1499999999999999, 0, 0.1499790904121564, 0, 0.1499817492092667, 0.1499851973427854, 0, 0, 0, 0.1499851973427854, 0.1499851973427854, 0.1499800358743348, 0.1499829756277641, 0.1499805547299908, 0, 0, 0.1499800663470815, 0.1499813359469553, 0.1499813359469553, 0, 0, 0.1499910001630425, 0, 0, 0.149980418392065, 0, 0, 0.1499783390200221, 0.1499885895786403, 0, 0, 0, 0, 0, 0.1499805547283269, 0.1499805547283269, 0, 0, 0, 0.1499824262895656, 0, 0, 0, 0, 0, 0, 0, 0, 0, 0, 0, 0, 0, 0, 0, 0, 0, 0, 0, 0, 0, 0, 0, 0, 0, 0, 0.1499889368195142, 0, 0, 0, 0, 0, 0, 0, 0.9999999893256153, 0, 0.1499815812644205, 0, 0.1499890492218878, 0.1499804537992943, 0.1499800358743342, 0, 0, 0.149980418392065, 0, 0.1499808292752555, 0, 0, 0.1499824262975132, 0.8677381501089381, 0, 0, 0.00931871721895472, 0, 0, 0, 0, 0, 0, 0.1499783390200221, 0, 0, 0, 0, 0, 0, 0, 0, 0.9892949352470247, 0, 0, 0, 0.1217866915987943, 0, 0.999999988860402, 0, 0, 0, 0, 0, 0, 0, 0, 0, 0, 0, 0, 0.1499813359469553, 0, 0, 0, 0.9999999999529998, 0, 0, 0.1499800663470815, 0, 0, 0, 0, 0, 0.1499800663470815, 0, 0, 0, 0, 0.9999999885222637, 0.1499832528720817, 0.1499816192604421, 0.1499812005910114, 0, 0, 0.149980066353584, 0.1499893569077922, 0.1499909811091079, 0, 0, 0, 0.1499829756279683, 0.1499832528720817, 0, 0.1499810424143697, 0.9999999893361845, 0, 0.1499830880264565, 0, 0, 0.1499804537992943, 0, 0, 0, 0, 0.1499824262895656, 0, 0.9999999893444635, 0, 0, 0, 0, 0, 0, 0, 0, 0, 0, 0, 0, 0, 0, 0, 0, 0, 0, 0.989361377717287, 0, 0, 0, 0, 0, 0] 
        ]
      },
     "Node4":{
       "Global MG94xREV":0.004955651448381756,
       "Nucleotide GTR":0.004912430378695448,
       "Posterior prob omega class by site":        [
[0, 0.8500400957509329, 0, 0.8500433795150937, 0.8500460350048256, 0, 0.8500439573546329, 0.850043379515094, 0.8500250672591155, 0.8500398310353503, 0.8500432901183745, 0.8500413894031337, 0, 0, 0.01108202486688696, 0, 0, 0, 0, 0, 0, 0, 0, 0, 0, 0.8500260567574187, 0.8500460350048256, 0.8500457971282942, 0, 0.8500247009322702, 0, 0.8500515172784875, 0.8500460342534789, 0.8500241301034217, 0, 0.75, 0.75, 0.75, 0, 0.75, 0.8500000000000001, 0, 0.96227384832539, 0, 0, 0, 0, 0, 0, 0, 0, 0, 0, 0, 0, 0.8500486860784839, 0, 0, 0, 0, 0, 0, 0, 0, 0, 0, 0.8500413894031718, 0.8500420808003418, 0, 0, 0, 0, 0.8500461181937548, 0, 0.8500400957509329, 0, 0, 0, 0, 0, 0, 0.8500457971282587, 0, 0.8500464304997641, 0.8500397075242997, 0.8500276929641469, 0.8500394428081525, 0.8500397513715718, 0.8500441190660561, 0.75, 0.75, 0.75, 0.75, 0.75, 0.75, 0.75, 0.75, 0.75, 0.75, 0.7327254249999999, 0.8500394428081525, 0.8500461181937548, 0.8500394428081521, 0, 0.8500250672591149, 0, 0, 0, 0, 0, 0, 0.8500457971282595, 0, 0, 0.8500429504451664, 0.8500461181937548, 0, 0, 0.850043379515094, 0.8500442761937818, 0, 0.850045150705216, 0.8500510153476382, 0.8500413894031955, 0.8500457971283206, 0.8500247009322706, 0.8500276929641477, 0, 0, 0, 0, 0, 0.8500429840135272, 0.850043290118376, 0.9835940508672323, 0.8500413894031714, 0, 0.8500348633822206, 0, 0, 0.8500260567574179, 0, 0, 0.8500348633822206, 0.850045797128295, 0.8500257920213846, 1.115398490806722e-08, 0.8500486856617555, 0, 0, 0, 0.8500457971282595, 0, 0.8500457971282595, 0, 0.8500461181937555, 0.8500413894031955, 0.8500432901183768, 0.8500400957509332, 0.8500439573546321, 0.9236790194248924, 0.8500348633822206, 0.8500413894031963, 0.8500413894031963, 0, 0.01157074063650645, 0.8500250672591155, 0.8500446487420683, 0, 0.8500434524129953, 0.8500457971283206, 0.8500397075243, 0.8500348633822198, 0, 0.8500434524129953, 0.8500276929641477, 0.8500413894031955, 0.8500461181937555, 0, 0.8500429840135272, 0.8500434524129953, 0.8500457971282958, 0.8500461181937555, 0.8500260567574179, 0.8500250672591149, 0.8500260567574179, 0.8500439573546329, 0.8500348633822195, 0.8500432892913531, 0.8500250668204267, 0.8500486860784787, 0.01155989035864731, 0, 0.8500510153476382, 0, 0, 0, 0, 0, 0, 0.8500442761937818, 0.8500397075242997, 0, 0.8500457962545944, 0.8500429496037299, 0.850046582787252, 0.8500260567574187, 0.01127305021405279, 0, 0.8500451507052154, 0.8500348633822198, 0.8500432901183745, 0.8500400957509332, 0.8500446487420683, 0.8500417597277309, 0.8500398310353503, 0, 0.8500442761937818, 0.8500400957509332, 0.8500268744796161, 0.8500432901183745, 0.8500432901183745, 0.8500400957509332, 0, 0.8500394428081525, 0, 0.8500461181937548, 0, 0.850045150705216, 0.8500432901183745, 0.8500461181937555, 0, 0, 0, 0, 0, 0, 0, 0, 0.8500260563630554, 0.8500247004758872, 0.8500486852538364, 0, 0.8500429831359573, 0, 0.8500492449992079, 0.8500397067188378, 0.8500439565309893, 0.8500469469797575, 0, 0.8500464301125079, 0, 0, 0, 0, 0, 0.8500413885289718, 0.8500465824107876, 0.8500469474152257, 0, 0.8500470191645846, 0.8500461177539987, 0.8500420803493755, 0.8500461173185304, 0.850051516844592, 0.8500400949422173, 0.9766585271955287, 0.8500394420010268, 0.8500461173185282, 0.8500439565309923, 0.8500495152883187, 0.8500432901183753, 0, 0, 0.8500469474152257, 0.8500247009322706, 0, 0.8500394428081521, 0, 0.8500413889904536, 0, 0, 0.9244771360014543, 0, 1.096762058094466e-08, 0.8500510153476382, 0, 0, 0, 0.01154532216530293, 0, 0, 0, 0.8500515172932348, 0, 0.8500510153476382, 0, 0, 0, 0.8500413894031963, 0.8500394428081525, 0.8500413894031345, 0.8500510153476382, 0, 0, 0, 0.8500486860785534, 0.8500257920213846, 0, 0, 0, 0.8500442761937818, 0.8500486860785534, 1.097200909512988e-08, 0, 0.8500469474152234, 0, 0, 7.629579497548383e-10, 0, 0, 0.8500413894031337, 0, 0, 0, 0, 0.8500260567574179, 0, 0, 0, 0, 0, 0, 0, 0.850045797128258, 0.8500510153476382, 0, 0.8500260567574179, 0, 0.8500348633822206, 0, 0.8500457971282595, 0, 0, 0, 0.850045797128258, 0, 0, 0, 0.8500429504451661, 0.850043290118376, 0, 0.8500461181937548, 0.8500461181937548, 0, 0, 0.8500394428081521, 0, 0.8500469474152234, 0.8500397075243, 0.850046947415212, 0.8500486860784839, 0.8500394428081521, 0.8500461181937548, 0.8500394428081525, 0.8500432901183753, 0.8500510153476388, 0.850043379515094, 0.850045797128258, 0.8500457971282595, 0.8500247009322706, 0.850043290118376, 0, 0.8500461181937548, 0.8500442761937818, 0.8500442761937818, 0.8500553705138506, 0, 0, 0.8500417592937943, 0.8500413894031351, 0.8500451507052154, 0.7329511183815658, 0.8500257920075063, 0.01155292514488406, 0.850043379515094, 0, 0, 0, 0, 0, 1.103990069483936e-08, 0, 0, 0, 0.8500250672591155, 0, 0, 0.8500461181937548, 0.9991224837264367, 0, 0, 0.8500432901183753, 0, 0.9776150585394618, 0.8500432901183753, 0, 0, 0, 0, 0, 0, 0, 0, 0, 0, 0, 0, 0, 0, 0, 0, 0.8500413894031714, 0, 0, 0, 0, 0, 0, 0, 0.8500348633822198, 0, 0, 0, 0.8500420808003414, 0.8500461181937548, 0.8500250672591155, 0, 0.8500348633822198, 0.8500413894031345, 0.8500464304997641, 0.8500420808003418, 0.8500247009322706, 0.8500442761937818, 0.8500422616988451, 0.8500460350001204, 0.8500397513715718, 0.8500422616988448, 0, 0.8500397075242997, 0.8500397075242997, 0.8500433795150937, 0, 0.8500486860785534, 0.8500486860785534, 0.8500381693223125, 0.8500433795057767, 0, 0, 0.8500486860785534, 0.8500260567574179, 0.8500398310353503, 0.8500433795057767, 0.8500413885291063, 0, 0, 0, 0, 0, 0.8500469466206533, 0.8500348633822195, 0.8500413894031337, 0, 0.8500348633822198, 0.8500439573546321, 0.8500250672591155, 0.8500400957509329, 0.8500425827705701, 0, 0.8500433795150937, 0.8500348633822195, 0.8500470191805187, 0.8500413894031714, 0, 0.8500439573546321, 0.8500486860785534, 0.8500413894031963, 0.553128322609738, 0.8500432901183753, 0.8500469474152234, 1.113207085415371e-08, 0.8500425827705701, 0, 0, 0.8500461181937555, 0.8500250672591149, 0.9959289503190076, 0.850043379515094, 0.8500413894031955, 0, 0.8500510153476388, 0, 0, 0.8500247009322706, 0.8500400957509332, 0, 0.8500429504451661, 0.8500461181937548, 0.8500413894031963, 0.8500400957509332, 0, 0.8500260567574179, 0.850043290118376, 0, 0.8500276929641469, 0.8500429840135272, 0.8500429840135272, 0.8500348633822198, 0.8500434524129953, 0, 0, 0.850045797128258, 0.8500461181937548, 0, 0.8500413894031345, 0, 0, 0, 0, 0.8500429504451661, 0.8500250672591155, 0.8500425827705701, 0.8500469474152257, 0.8500432901183753, 0.8500461181937555, 0.8500432901183768, 0.8500451507052154, 0.8500439573546306, 0.8500413894031345, 0.8500250672591149, 0, 0.8500486860785534, 0.8500413885289718, 0.8500432892913569, 0.8500429504296906, 0.850046117318529, 0.8500425819541634, 0.8500413885291063, 0.8500400949422173, 0, 0.8500429496037304, 0.8500461181937548, 0, 0.8500394428081521, 0, 0.8500422616988448, 0, 0.8500434524129953, 0.8500439573546306, 0, 0.850045797128295, 0, 0.8500469474152257, 0, 0, 0, 0.8500434524129953, 0.8500257920213846, 0.8500260567574179, 0, 0.8500432901183753, 0, 0.8500432901183753, 0.8500429504451661, 0, 0.8500397075242997, 0.8500434524129953, 0.8500429840088228, 0.8500413894031955, 0.8500442761937818, 0, 0, 0.8500250672591155, 0.9781167371057211, 0.8500451507052154, 0.850055371740274, 0.8500394428081521, 0.8500397075242997, 0.8500429504451661, 0.8500442761937818, 0.8500429504451661, 0.8500469474152227, 0, 0.8500268744796168, 0.8500413894031345, 0.8500429840135272, 0.8500268744796168, 0.8500469474152257, 0.8500432901183768, 0, 0.8500461181937548, 0.8500260567574179, 0, 1.126658547858228e-08, 0, 0.8500250672591163, 0, 0.8500469474152257, 0, 0.8500486860784839, 0.8500260567574187, 0.01168709448494566, 0.8500439573546329, 0, 0.8500413894031955, 0, 0, 0.8500469474152265, 0.8500432901183768, 0, 0.7329511528936102, 0.8500461181937555, 0.8500250672591155, 0, 0.7329511528936102, 0, 0.8500400953704845, 0.850048685253837, 0.8500486860785534, 0.8500461181937555, 0, 0.8500461181937548, 0, 0.8500442761937818, 0.8500461181937555, 0.8500510153476382, 0, 0.8500432901183753, 0, 0, 0, 0, 0, 0, 0, 0, 0.8500413894031963, 0, 0.8500413894031714, 0, 0, 0.8500257920213846, 0.5792351675795376, 0, 0, 0, 0, 0, 0, 0, 0, 0, 0, 0.8500553717402728, 0.8500510153476374, 0, 0.850045797128258, 0, 0, 0.8500417597277301, 0, 0, 0.8500397075242997, 0.8500250672591155, 0.8500260567574179, 0.8500510153476382, 0.8500461181937548, 0.850045797128295, 0.85003983103535, 0.8500348633822195, 0, 0, 0.8500432901183738, 0.75, 0.75, 0.75, 0.75, 0.75, 0.75, 0.75, 0.75, 0.75, 0.75, 0.75, 0.75, 0.75, 0.75, 0.75, 0.75, 0.8500413894031925, 0.8500469474152227, 0, 0.8500457971282572, 0, 0.8500413894031955, 0, 0.8500461181937555, 0, 0, 0, 0, 1.153312275974537e-08, 0, 0, 0, 0, 0, 0, 0, 0, 0, 0, 0, 0, 0, 0, 0, 0, 0, 0.01152383968580594, 0, 0, 0, 0, 0, 0, 0, 0, 0, 0, 0, 0.8500413894031955, 0, 0, 0, 0, 0, 0.8500348633822195, 0, 0.8500422616988451, 0, 0, 0.8500348633822201, 0.8500348633822201, 0, 0.8500425827705698, 0.8500413894031963, 0.8500398310353507, 0.8500469474152234, 0, 0, 0.8500348633822201, 0.8500413889905091, 0, 0.8500250672591163, 0.8500250672591163, 0, 0, 0.8500457971283198, 0, 0.8500429840135272, 0, 0.8500397075242997, 0, 0.8500348633822195, 0.8500451507052154, 0.850055371740274, 0, 0, 0, 0.8500381693223125, 0.8500442761937818, 0.8500461181937548, 0.8500469474152113, 0.8500461181937555, 0.850024700932271, 0.8500461181937555, 0.8500429504451661, 0, 0, 0.8500250672591155, 0.8500469474152227, 0.8500257920213846, 0.8500429504451661, 0.8500439573546321, 0.8500348633822206, 0, 0.8500461181937548, 0.8500442761937818, 0.8500400957509329, 0.8500457971282958, 0, 0.8500413894031963, 0, 0, 0, 0.8500260567574179, 0, 0.8500250672591155, 0, 0.850045797128295, 0, 0, 0.850045797128295, 0, 0, 0.8500413894031955, 0.8500457971282595, 0, 0.8500413894031963, 0.8500400957509332, 0, 0, 0, 0, 0, 0, 0, 0.8500413894031963, 0, 0, 0, 0.8500442761937818, 0.8500469474152234, 0, 0, 0, 0, 0, 0, 0, 0, 0, 0, 0, 0, 0, 0, 0, 0, 0, 0, 0.8500510153476382, 0, 0.01152515913223992, 0, 0, 0, 0, 0, 0, 0, 7.977586542815413e-10, 0, 0, 0, 0, 0, 0, 0, 0, 0.8500457971282587, 0, 0, 0, 0.8500510153476382, 0, 0, 0.8500439573546306, 0, 0.8500348633822195, 0, 0.8500268744796168, 0, 0.8500257920213846, 0, 0, 0, 0, 0.850043379515094, 0.8500451507052154, 0.8500250672591155, 0.8500348633822195, 0.8500461181937548, 0.8500461181937548, 0, 0.8500439573546306, 0.850046582787252, 0, 0, 0.8500510153321668, 0, 0.850046947056101, 0.8500397067188378, 0, 0, 0, 0, 0, 0.8500429504451656, 0.8500461181937548, 0.8500461181937548, 0, 0, 0.850045796254599, 0, 0, 0.8500433790764225, 0, 0.8500260563912234, 0, 0.8500457971282958, 0.01152424594593111, 0, 0.8500348633822206, 0, 0.8500510145391722, 0.8500469474152227, 0.850046582787252, 0.8500439573546321, 0, 0, 0, 0, 0, 0, 0, 0, 0, 0, 0, 0, 0, 0, 0, 0, 0, 0, 0.8500510153476382, 0.8500413894031337, 0, 0, 0, 0, 0.01157004113782182, 0, 0, 0, 0, 0.8500260567574179, 0, 0.8500457971283198, 0.850043379515094, 0.850043379515094, 0.8500260567574179, 1.103939783048344e-08, 0.8500432897311129, 0, 0.8500400949422173, 0.850048685253837, 0.8500250668065389, 0, 0.8500469469797824, 0, 0, 0, 0.8500413894031356, 0.8500457966943458, 0, 0, 0, 0, 0, 0, 0, 0, 0, 0.8500397067188378, 0.8500432892913531, 0, 0, 0, 0, 0, 0, 0, 0.8500461181937548, 0, 0, 0, 0, 0, 0, 0, 0, 0.8500461177539987, 0, 0, 0.8500461177582849, 0.8500413894031963, 0, 0, 0.8500469474152234, 0.8500413894031963, 0.8500429840135272, 0.8500434524129953, 0.8500348633822201, 0.8500510153476388, 0.8500413894031963, 0.8500394428081521, 0.8500434524129953, 0, 0.8500432901183753, 0.8500446487420683, 0.8500432901183753, 0.8500400957509329, 0, 0.8500250672591155, 0, 0.8500510153476382, 0, 0.8500257920213846, 0.8500260567574179, 0.8500439573546306, 0.8500247009322706, 0.8500486860785534, 0.8500413894031714, 0, 0.850045797128258, 0.8500413894031955, 0, 0, 0.8500250672591155, 0, 0, 0.8500348633822195, 0.8500461181937548, 0.8500247009322706, 0, 0, 0.8500439573546321, 0.8500432901183753, 0.8500413894031337, 0.8500457971282587, 0.8500486860784795, 0.75, 0.8500236325290871, 0.8500348633822201, 0, 0.8500442761937818, 0.8500400957509329, 0.8500469474152257, 0, 0.8500398310353507, 0.850045797128295, 0, 0, 0, 0.8500439573546313, 0.8500276929641477, 0.850046118193754, 0.8500486860785534, 0.8500394428081521, 0.8500457971282958, 0, 0, 0, 0, 0, 1.122240929474517e-08, 0, 0, 0, 0, 0, 0, 0, 0, 0, 0, 0, 0, 0, 0, 0, 0, 0, 0, 0, 0, 0, 0, 0, 0, 0, 0, 0, 0, 0, 0, 0, 0.8500394428081525, 0, 0, 0.9987546459227797, 0, 0, 0, 0, 0, 0.8500457971282595, 0, 0, 0, 0, 0, 0, 0, 0, 0, 0, 0, 0, 0, 0, 0.8500451507052154, 0, 0, 0, 0, 0, 0, 0.8500461181937548, 0, 0, 0.8500413894031337, 0, 0.000630117414375861, 0.850045797128258, 0, 0, 0.8500348633822206, 0.850045797128295, 0.8500461181937548, 0, 0, 0, 0, 0.8500469474152113, 0.8500348633822201, 0.8500348633822195, 0, 0.8500257920213846, 0.8500442761937818, 0, 0, 0, 0.8500460350048263, 0, 0, 0, 0, 0, 0, 0.8500492457979235, 0, 0, 0, 0, 0, 0, 0.8500276929641477, 0, 0, 0, 0, 0, 0, 0, 0, 0, 0, 0, 0.001000010224478945, 0, 0, 0, 0, 0, 0, 0, 0, 0, 0.8500413894031955, 0.8500276929641477, 0, 0, 0, 0, 0.9240041483537126, 0, 0, 0, 0, 0, 0, 0.8500413894031356, 0, 0.8500439565309871, 0.8500394420010268, 0.8500451499393018, 0.8500400949422173, 0.8500413889677922, 0, 0.8500348633822206, 0, 0, 0, 0, 0, 0, 0, 0.8500417593615723, 0, 0, 0, 0, 0, 0, 0, 0, 0, 0, 0, 0, 0, 0, 0, 0.8500495152883187, 0, 0, 0, 0, 0, 0, 0.8500432901183768, 0, 0.9769736407700574, 0, 0, 0, 0, 0, 0, 0, 0, 0, 0.8500429840085646, 0, 0, 0.850045797128258, 0, 0, 0, 0, 0, 0, 0, 0.9969965033003907, 0, 0, 0, 0.011563344506956, 0, 0, 0, 0.0006609840358832985, 0, 0.8500260567574179, 0, 0, 0, 0, 0, 0.8500457971282595, 0, 0, 0.8500397075243, 0, 0.8500510153476382, 0.8500469474152257, 0.850045797128295, 0, 0, 0, 0, 0.850045797128258, 0, 0, 0, 0.8500400957509329, 0, 0, 0.01158037016346076, 0.8500553717402736, 0.8500348633822201, 0.8500429504451661, 0, 0.75, 0.75, 0.75, 0.75, 0.75, 0.75, 0.75, 0.75, 0.75, 0.75, 0.75, 0.75, 0.75, 0.8500257920213843, 0.8500464304997641, 0, 0.8500257920213846, 0.8500413894031345, 0.8500429840135272, 0, 0.8500413894031955, 0, 0.8500457971282587, 0, 0.8500439573546306, 0.8500442761937818, 0.0115191892164582, 0, 0, 0, 0, 0, 0.8500457971282595, 0, 0, 0, 0, 0, 0, 0, 0, 0, 0, 0, 0.8500457971282958, 0, 0, 0, 0.850045797128295, 0, 0, 0.932218793732281, 0.8500257920213851, 0.8500461181937555, 0.8500400957509329, 0.8500398310353503, 0, 0, 0, 0, 0.8500429840135272, 0, 0, 0, 0, 0, 0.8500461181937548, 0.8500257920213846, 0.8500492457979235, 0.01156088403599346, 0.8500400957509329, 0.8500495152883195, 0.8500429840135272, 0.8500439573546306, 0.8500461181937548, 0.8500348633822206, 0.8500510153476382, 0, 0, 0, 0, 0, 0, 0, 0, 0, 0.8500461173185282, 0.8500247004758869, 0.8500250668065389, 0, 0.8500250668065351, 0.8500461173185296, 0, 0, 0.8500457962546768, 0.8500461173185282, 0.8500397067188381, 0, 0.75, 0.7495756944726911, 0, 0.850042260884008, 0.8500457962545944, 0, 0, 0.8500457962545944, 0, 0.8500439565309909, 0.8500457962546768, 0.8500429831359573, 0.8500470183858111, 0.8500919494728235, 0.8500486852536741, 0, 0.8500461173185296, 0, 0.850045796254676, 0, 0.8500439565309901, 0.9966213992336991, 0, 0.8500439565309901, 0, 0.8500469466206781, 0.8500429831359573, 0.8500457962545944, 0.8500486852538364, 0, 0.8500457962545968, 0, 0.850045796254676, 0.8500348626287426, 0.8500250668065397, 0.8500413889644619, 0.8500348626287412, 0.8500348633822198, 0.8500398310353507, 0.8500394428081525, 0.8500413894031356, 0.8500417597277304, 0.8500469474152257, 0.01159073089646192, 0.8500398310194137, 0.8500457966943458, 0.8500515172932341, 6.468253495118001e-09, 0.8500397075243, 0.8500250672591163, 0.8500398310353507, 1.153895322148593e-08, 0.8500398310353507, 0, 0, 0.8500397075243, 0.8500429504451664, 0.8500260567574179, 1.080630469514864e-08, 0.8500492457979227, 0.850055371740274, 0.8500413894031345, 0.8500439573546313, 0.850055371740274, 0.8500425827705701, 0.8500469474152234, 0.850024700932271, 0.8500260567574179, 0, 0.8500429504451664, 0, 0.8500457971282958, 0, 0.8500413894031955, 0.850055371740274, 0.8500260567574179, 0.8500457971282958, 0.8500461181937548, 0, 0.8500400957509332, 0, 0.8500348633822195, 0.8500348633822195, 0, 0.8500425827705698, 0, 0, 0.8500394428081525, 0.8500260567574179, 0.8500919557937918, 0.8500486860785527, 0.9947308607042712, 0.8500442761937818, 0.8500398310353507, 0.8500397075243, 0, 0, 0.8500442761937818, 0.8500398310353511, 0.8500457971282595, 0, 0.8500510145391722, 0.8500442754096987, 0.850041388967793, 0, 0, 0, 0.8500413894031345, 0.8500492457979235, 0.8500439573546329, 0, 0, 0.8500457971283206, 0.8500457971282595, 0.8500413894031714, 0.8500260567574179, 0, 0, 0, 0.8500515172932348, 0.8500413894031345, 0.8500439573546306, 0.8500429840135272, 0.8500432901183768, 0, 0, 0.8500394428081521, 0, 0.8500451507052154, 0, 0, 0, 0, 0, 0, 0, 0, 0, 0.850049514929233, 0, 0, 0, 0, 0, 0, 0, 0, 0, 0, 0, 0, 0, 0, 0, 0, 0, 0, 0.9857401194734098, 0, 0, 0, 0, 0, 0, 0.8500439573546321, 0.8500461181937555, 0, 0.8500250672591149, 0.8500413894031963, 0.8500457971282595, 0.01152347959687753, 0.8500250672591155, 0.850043290118376, 0.8500469474152227, 0, 0, 0.8500250672591155, 0.8500348633822195, 0, 0, 0, 0, 0, 0, 0, 0.8500451507052154, 0.8500461181937555, 0, 0, 0, 0, 0, 0.9917204810893024, 0.8500397075242997, 0.8500510153476382, 0, 0, 0, 0, 0.01163728201268289, 0, 0, 0.8500429504451661, 0, 0.8500457971282587, 0.8500486860784795, 0.8500397075242997, 0.8500398310353507, 0, 0.8500348633822195, 0.8500461181937548, 0.8500268744796168, 0.8500413894031337, 0, 0.8500397075242997, 0, 0.8500457971282587, 0.8500510153476382, 0.8500413894031955, 0.8500257920213846, 0.850024700932271, 0, 0, 0.8500457971283198, 0, 0, 0, 0, 0, 0, 0, 0, 0, 0, 0, 0, 0, 0, 0, 0, 0, 0, 0.8500348633822206, 0, 0, 0, 0, 0, 0, 0, 0.8500461181937555, 0, 0, 0, 0, 0, 0.01115362656153494, 0.8500457971282595, 0, 0, 0, 0, 0, 0, 0, 0, 0, 0, 0.0001722458270281398, 0, 0, 0, 0, 0, 0.01084673637294086, 0.8500413894031963, 0.8500413894031955, 1.090522964849699e-08, 0.0009385705942059334, 0.8500348633822206, 0.8500397075242997, 0, 0, 0, 0, 0, 0.8500457971282587, 0, 0, 0, 0, 0.8500510153476382, 0, 0, 0, 0, 0, 0, 0, 0, 0.8500510153476382, 0.8500257920213846, 0, 0, 0.850043379515094, 0, 0, 0.8500413894031955, 0.8500247009322706, 0, 0, 0, 0.8500398310353507, 0, 0, 0.850055371740274, 0.8500260567574179, 0, 0.8500442761937818, 0, 0.8500461181937548, 0, 0, 0.8500422616988451, 0.8500442761937818, 0, 0.8500465827872513, 0.8500439573546306, 0.8500250672591149, 0, 1.100169299151795e-08, 0.850043379515094, 0, 0, 0, 0, 0.8500260567574187, 0, 0.8500260567431346, 0, 0.8500247004758872, 0, 0, 0.8500400949422173, 0.5698672383143122, 0, 0, 0.8500417597122569, 0.8500442754096987, 0.8500432892913569, 0.8500460342534796, 0.8500510149137376, 0.8500510149730706, 0.8500433786331715, 0.8500460349998608, 0.8500457962546768, 0, 0.8500400949422173, 0.8500432892913569, 0, 0, 0, 0, 0, 0, 0, 0, 0, 0, 0, 0.01153310934404544, 0, 0, 0, 0, 0, 0, 0, 0, 0, 0, 0, 0, 0, 0, 0, 0, 0, 0, 0.01150516356047947, 0, 0, 0, 0, 0.8500429504451661, 0, 6.56022792144353e-10, 0, 0.8500394428081521, 0.850045797128295, 0, 0.8500429504451661, 0.850055371740274, 0.8500439573546313, 0.8500457971282595, 0.8500429840135272, 0.8500553717402736, 0.850043379515094, 0.8500442761937818, 0.850055371740274, 0.8500429504451661, 0.8500250672591163, 0.8500413894031356, 0.8500413894031356, 0.8500457971282958, 0.8500413894031345, 0, 0.8500250672591163, 0.8500413894031345, 0.8500429504451661, 0.8500413894031345, 0, 0, 0, 0, 0, 0, 0, 0, 0, 0, 0, 0, 0, 0, 0, 0.8500457971283198, 0.8500469474152234, 0, 0, 0.8500422616988451, 0.8500394428081521, 0, 0, 0.8500397075242997, 0.8500268744796168, 0.8500461181937548, 0, 0.8500439573546306, 0, 0.8500469474152234, 0.8500250672591155, 0.8500461181937548, 0.8500461181937548, 0.8500442761937818, 0.8500413894031714, 0.8500442761937818, 0.8500250672591155, 0.8500461181937548, 0, 0.8500461181937548, 0.8500460350048263, 0.8500348633822195, 0.8500461181937548, 0.8500553717402736, 0.8500446487420683, 0.8500457971282587, 0, 0, 0.850045797128258, 0, 0.0002164110900255039, 0.8500397075242997, 0, 0, 0.8500510153476382, 0.8500439573546306, 0.8500486860785534, 0.8500461181937548, 0.8500434524129953, 0.8500486860785534, 0.850046582787252, 0.8500394428081521, 0.8500398310353507, 0.8500250672591155, 0.8500457971282595, 0.8500250672591155, 0, 0.8500439573546321, 0.8500268744796168, 0.8500268744796168, 0.8500442761937818, 0.8500510153476382, 0, 0.8500461181937548, 0, 0, 0, 0.8500413894031955, 0.8500348633822195, 0, 0, 0.850045797128295, 0, 0, 0, 0, 0, 0, 0, 0, 0, 0, 0, 0, 0, 0, 0, 0, 0, 0.8500457971282587, 0, 0, 0, 0, 0, 0.8500457971282958, 0, 0, 0, 0, 0, 0, 0, 0, 0, 0, 0, 0.8500446487420683, 0.8500250672591155, 0, 0, 0, 0, 0, 0.8500446487420683, 0, 0, 0, 0.8500250672591155, 0, 0, 0, 0, 0, 0, 0, 0.999119042174342, 0.8500422616988448, 0, 0, 0.8500260567574179, 0, 0, 0, 0, 0, 0, 0, 0, 0.8500442761937818, 0.8500442761937818, 0, 0, 0, 0.850045797128258, 0.8500348633822195, 0.8500268744796168, 0.8500495152883195, 0.8500398310353507, 0.8500461181937548, 0.850046582787252, 0, 0, 0.8500457971283198, 0, 0, 0.8500469474152234, 0, 0, 0.8500439573546321, 0.850045797128258, 0.8500268744796161, 0, 0.8500425827705698, 0, 0, 0, 0, 0.8500460350048263, 0.8500413894031714, 0, 0, 0, 0, 0, 0, 0.8500413894031337, 0.8500348633822201, 0, 0, 0, 0, 0, 0, 0, 0.8500451507052154, 0, 0, 0, 0.8500461181937548, 0.8500461181937548, 0.850046582787252, 0, 0, 0, 0.8500413894031345, 0, 0.8500413894031955, 0.8500398310353503, 0.8500425827705701, 0.8500348633822195, 0, 0.8500245588438147, 0, 0.9850505862110165, 0.8500465827872513, 0.8500413894031714, 0.8500413894031963, 0.8500400957509329, 0, 0, 0.8500425827705701, 0, 0.8500442761937818, 0.8500439573546321, 0, 0.8500492457979235, 0, 0.8500429840135272, 0.8500348633822195, 0, 0, 0, 0.8500348633822206, 0.8500348633822195, 0.8500470191805187, 0.8500400957509329, 0.8500457971282958, 0, 0, 0.8500469474152257, 0.8500439573546321, 0.8500439573546321, 0, 0, 0.850046582787252, 0, 0, 0.8500461181937555, 0, 0, 0.8500510153476382, 0.8500268744796168, 0, 0, 0, 0, 0, 0.8500457971282587, 0.8500457971282587, 0, 0, 0, 0.8500413894031955, 0, 0, 0, 0, 0, 0, 0, 0, 0, 0, 0, 0, 0, 0, 0, 0, 0, 0, 0, 0, 0, 0, 0, 0, 0, 0, 0.8500260567574179, 0, 0, 0, 0, 0, 0, 0, 1.089403954219535e-08, 0, 0.850043379515094, 0, 0.8500257920213846, 0.8500460350048256, 0.8500470191805194, 0, 0, 0.850046118193754, 0, 0.850045150705216, 0, 0, 0.8500413894031345, 0.9212465668545651, 0, 0, 0.9963569098271856, 0, 0, 0, 0, 0, 0, 0.8500510153476382, 0, 0, 0, 0, 0, 0, 0, 0, 0.0009385705942059334, 0, 0, 0, 0.9243631842426816, 0, 1.401218961388336e-08, 0, 0, 0, 0, 0, 0, 0, 0, 0, 0, 0, 0, 0.8500439573546313, 0, 0, 0, 1.384142996342344e-08, 0, 0, 0.8500469474152234, 0, 0, 0, 0, 0, 0.8500469474152234, 0, 0, 0, 0, 1.295082121328822e-08, 0.8500394428081521, 0.8500432901183753, 0.8500442761937818, 0, 0, 0.8500469474152234, 0.8500250672591155, 0.8500457971283198, 0, 0, 0, 0.8500400957509332, 0.8500394428081521, 0, 0.8500446487420683, 1.362244560643761e-08, 0, 0.8500398310353507, 0, 0, 0.8500460350048263, 0, 0, 0, 0, 0.8500413894031955, 0, 1.156129279754213e-08, 0, 0, 0, 0, 0, 0, 0, 0, 0, 0, 0, 0, 0, 0, 0, 0, 0, 0, 0.01152558859001826, 0, 0, 0, 0, 0, 0],
        [0, 0.1499599042490671, 0, 0.1499566204849063, 0.1499539649951744, 0, 0.1499560426453671, 0.149956620484906, 0.1499749327408845, 0.1499601689646497, 0.1499567098816255, 0.1499586105968663, 0, 0, 0.9889179751331131, 0, 0, 0, 0, 0, 0, 0, 0, 0, 0, 0.1499739432425813, 0.1499539649951744, 0.1499542028717058, 0, 0.1499752990677298, 0, 0.1499484827215125, 0.1499539657465211, 0.1499758698965783, 0, 0.25, 0.25, 0.25, 0, 0.25, 0.1499999999999999, 0, 0.03772615167461002, 0, 0, 0, 0, 0, 0, 0, 0, 0, 0, 0, 0, 0.1499513139215161, 0, 0, 0, 0, 0, 0, 0, 0, 0, 0, 0.1499586105968282, 0.1499579191996582, 0, 0, 0, 0, 0.1499538818062452, 0, 0.1499599042490671, 0, 0, 0, 0, 0, 0, 0.1499542028717413, 0, 0.1499535695002359, 0.1499602924757003, 0.1499723070358531, 0.1499605571918475, 0.1499602486284282, 0.1499558809339439, 0.25, 0.25, 0.25, 0.25, 0.25, 0.25, 0.25, 0.25, 0.25, 0.25, 0.2672745750000001, 0.1499605571918475, 0.1499538818062452, 0.1499605571918479, 0, 0.1499749327408851, 0, 0, 0, 0, 0, 0, 0.1499542028717405, 0, 0, 0.1499570495548336, 0.1499538818062452, 0, 0, 0.149956620484906, 0.1499557238062182, 0, 0.149954849294784, 0.1499489846523618, 0.1499586105968045, 0.1499542028716794, 0.1499752990677294, 0.1499723070358523, 0, 0, 0, 0, 0, 0.1499570159864728, 0.149956709881624, 0.01640594913276772, 0.1499586105968286, 0, 0.1499651366177794, 0, 0, 0.1499739432425821, 0, 0, 0.1499651366177794, 0.149954202871705, 0.1499742079786154, 0.999999988846015, 0.1499513143382445, 0, 0, 0, 0.1499542028717405, 0, 0.1499542028717405, 0, 0.1499538818062445, 0.1499586105968045, 0.1499567098816232, 0.1499599042490668, 0.1499560426453679, 0.07632098057510761, 0.1499651366177794, 0.1499586105968037, 0.1499586105968037, 0, 0.9884292593634936, 0.1499749327408845, 0.1499553512579317, 0, 0.1499565475870047, 0.1499542028716794, 0.1499602924757, 0.1499651366177802, 0, 0.1499565475870047, 0.1499723070358523, 0.1499586105968045, 0.1499538818062445, 0, 0.1499570159864728, 0.1499565475870047, 0.1499542028717042, 0.1499538818062445, 0.1499739432425821, 0.1499749327408851, 0.1499739432425821, 0.1499560426453671, 0.1499651366177805, 0.1499567107086469, 0.1499749331795733, 0.1499513139215213, 0.9884401096413526, 0, 0.1499489846523618, 0, 0, 0, 0, 0, 0, 0.1499557238062182, 0.1499602924757003, 0, 0.1499542037454056, 0.1499570503962701, 0.149953417212748, 0.1499739432425813, 0.9887269497859472, 0, 0.1499548492947846, 0.1499651366177802, 0.1499567098816255, 0.1499599042490668, 0.1499553512579317, 0.1499582402722691, 0.1499601689646497, 0, 0.1499557238062182, 0.1499599042490668, 0.1499731255203839, 0.1499567098816255, 0.1499567098816255, 0.1499599042490668, 0, 0.1499605571918475, 0, 0.1499538818062452, 0, 0.149954849294784, 0.1499567098816255, 0.1499538818062445, 0, 0, 0, 0, 0, 0, 0, 0, 0.1499739436369446, 0.1499752995241128, 0.1499513147461636, 0, 0.1499570168640427, 0, 0.1499507550007921, 0.1499602932811622, 0.1499560434690107, 0.1499530530202425, 0, 0.1499535698874921, 0, 0, 0, 0, 0, 0.1499586114710282, 0.1499534175892124, 0.1499530525847743, 0, 0.1499529808354154, 0.1499538822460013, 0.1499579196506245, 0.1499538826814696, 0.149948483155408, 0.1499599050577827, 0.0233414728044713, 0.1499605579989732, 0.1499538826814718, 0.1499560434690077, 0.1499504847116813, 0.1499567098816247, 0, 0, 0.1499530525847743, 0.1499752990677294, 0, 0.1499605571918479, 0, 0.1499586110095464, 0, 0, 0.07552286399854569, 0, 0.9999999890323794, 0.1499489846523618, 0, 0, 0, 0.9884546778346971, 0, 0, 0, 0.1499484827067652, 0, 0.1499489846523618, 0, 0, 0, 0.1499586105968037, 0.1499605571918475, 0.1499586105968655, 0.1499489846523618, 0, 0, 0, 0.1499513139214466, 0.1499742079786154, 0, 0, 0, 0.1499557238062182, 0.1499513139214466, 0.9999999890279909, 0, 0.1499530525847766, 0, 0, 0.9999999992370421, 0, 0, 0.1499586105968663, 0, 0, 0, 0, 0.1499739432425821, 0, 0, 0, 0, 0, 0, 0, 0.149954202871742, 0.1499489846523618, 0, 0.1499739432425821, 0, 0.1499651366177794, 0, 0.1499542028717405, 0, 0, 0, 0.149954202871742, 0, 0, 0, 0.1499570495548339, 0.149956709881624, 0, 0.1499538818062452, 0.1499538818062452, 0, 0, 0.1499605571918479, 0, 0.1499530525847766, 0.1499602924757, 0.149953052584788, 0.1499513139215161, 0.1499605571918479, 0.1499538818062452, 0.1499605571918475, 0.1499567098816247, 0.1499489846523612, 0.149956620484906, 0.149954202871742, 0.1499542028717405, 0.1499752990677294, 0.149956709881624, 0, 0.1499538818062452, 0.1499557238062182, 0.1499557238062182, 0.1499446294861494, 0, 0, 0.1499582407062057, 0.1499586105968649, 0.1499548492947846, 0.2670488816184342, 0.1499742079924937, 0.988447074855116, 0.149956620484906, 0, 0, 0, 0, 0, 0.9999999889600993, 0, 0, 0, 0.1499749327408845, 0, 0, 0.1499538818062452, 0.0008775162735632502, 0, 0, 0.1499567098816247, 0, 0.02238494146053815, 0.1499567098816247, 0, 0, 0, 0, 0, 0, 0, 0, 0, 0, 0, 0, 0, 0, 0, 0, 0.1499586105968286, 0, 0, 0, 0, 0, 0, 0, 0.1499651366177802, 0, 0, 0, 0.1499579191996586, 0.1499538818062452, 0.1499749327408845, 0, 0.1499651366177802, 0.1499586105968655, 0.1499535695002359, 0.1499579191996582, 0.1499752990677294, 0.1499557238062182, 0.1499577383011549, 0.1499539649998796, 0.1499602486284282, 0.1499577383011552, 0, 0.1499602924757003, 0.1499602924757003, 0.1499566204849063, 0, 0.1499513139214466, 0.1499513139214466, 0.1499618306776875, 0.1499566204942233, 0, 0, 0.1499513139214466, 0.1499739432425821, 0.1499601689646497, 0.1499566204942233, 0.1499586114708937, 0, 0, 0, 0, 0, 0.1499530533793467, 0.1499651366177805, 0.1499586105968663, 0, 0.1499651366177802, 0.1499560426453679, 0.1499749327408845, 0.1499599042490671, 0.1499574172294299, 0, 0.1499566204849063, 0.1499651366177805, 0.1499529808194813, 0.1499586105968286, 0, 0.1499560426453679, 0.1499513139214466, 0.1499586105968037, 0.446871677390262, 0.1499567098816247, 0.1499530525847766, 0.9999999888679292, 0.1499574172294299, 0, 0, 0.1499538818062445, 0.1499749327408851, 0.004071049680992367, 0.149956620484906, 0.1499586105968045, 0, 0.1499489846523612, 0, 0, 0.1499752990677294, 0.1499599042490668, 0, 0.1499570495548339, 0.1499538818062452, 0.1499586105968037, 0.1499599042490668, 0, 0.1499739432425821, 0.149956709881624, 0, 0.1499723070358531, 0.1499570159864728, 0.1499570159864728, 0.1499651366177802, 0.1499565475870047, 0, 0, 0.149954202871742, 0.1499538818062452, 0, 0.1499586105968655, 0, 0, 0, 0, 0.1499570495548339, 0.1499749327408845, 0.1499574172294299, 0.1499530525847743, 0.1499567098816247, 0.1499538818062445, 0.1499567098816232, 0.1499548492947846, 0.1499560426453694, 0.1499586105968655, 0.1499749327408851, 0, 0.1499513139214466, 0.1499586114710282, 0.1499567107086431, 0.1499570495703094, 0.149953882681471, 0.1499574180458366, 0.1499586114708937, 0.1499599050577827, 0, 0.1499570503962696, 0.1499538818062452, 0, 0.1499605571918479, 0, 0.1499577383011552, 0, 0.1499565475870047, 0.1499560426453694, 0, 0.149954202871705, 0, 0.1499530525847743, 0, 0, 0, 0.1499565475870047, 0.1499742079786154, 0.1499739432425821, 0, 0.1499567098816247, 0, 0.1499567098816247, 0.1499570495548339, 0, 0.1499602924757003, 0.1499565475870047, 0.1499570159911772, 0.1499586105968045, 0.1499557238062182, 0, 0, 0.1499749327408845, 0.02188326289427889, 0.1499548492947846, 0.149944628259726, 0.1499605571918479, 0.1499602924757003, 0.1499570495548339, 0.1499557238062182, 0.1499570495548339, 0.1499530525847773, 0, 0.1499731255203832, 0.1499586105968655, 0.1499570159864728, 0.1499731255203832, 0.1499530525847743, 0.1499567098816232, 0, 0.1499538818062452, 0.1499739432425821, 0, 0.9999999887334146, 0, 0.1499749327408837, 0, 0.1499530525847743, 0, 0.1499513139215161, 0.1499739432425813, 0.9883129055150544, 0.1499560426453671, 0, 0.1499586105968045, 0, 0, 0.1499530525847735, 0.1499567098816232, 0, 0.2670488471063898, 0.1499538818062445, 0.1499749327408845, 0, 0.2670488471063898, 0, 0.1499599046295155, 0.149951314746163, 0.1499513139214466, 0.1499538818062445, 0, 0.1499538818062452, 0, 0.1499557238062182, 0.1499538818062445, 0.1499489846523618, 0, 0.1499567098816247, 0, 0, 0, 0, 0, 0, 0, 0, 0.1499586105968037, 0, 0.1499586105968286, 0, 0, 0.1499742079786154, 0.4207648324204624, 0, 0, 0, 0, 0, 0, 0, 0, 0, 0, 0.1499446282597272, 0.1499489846523626, 0, 0.149954202871742, 0, 0, 0.1499582402722699, 0, 0, 0.1499602924757003, 0.1499749327408845, 0.1499739432425821, 0.1499489846523618, 0.1499538818062452, 0.149954202871705, 0.14996016896465, 0.1499651366177805, 0, 0, 0.1499567098816262, 0.25, 0.25, 0.25, 0.25, 0.25, 0.25, 0.25, 0.25, 0.25, 0.25, 0.25, 0.25, 0.25, 0.25, 0.25, 0.25, 0.1499586105968075, 0.1499530525847773, 0, 0.1499542028717428, 0, 0.1499586105968045, 0, 0.1499538818062445, 0, 0, 0, 0, 0.9999999884668772, 0, 0, 0, 0, 0, 0, 0, 0, 0, 0, 0, 0, 0, 0, 0, 0, 0, 0.9884761603141941, 0, 0, 0, 0, 0, 0, 0, 0, 0, 0, 0, 0.1499586105968045, 0, 0, 0, 0, 0, 0.1499651366177805, 0, 0.1499577383011549, 0, 0, 0.1499651366177799, 0.1499651366177799, 0, 0.1499574172294302, 0.1499586105968037, 0.1499601689646493, 0.1499530525847766, 0, 0, 0.1499651366177799, 0.1499586110094909, 0, 0.1499749327408837, 0.1499749327408837, 0, 0, 0.1499542028716802, 0, 0.1499570159864728, 0, 0.1499602924757003, 0, 0.1499651366177805, 0.1499548492947846, 0.149944628259726, 0, 0, 0, 0.1499618306776875, 0.1499557238062182, 0.1499538818062452, 0.1499530525847887, 0.1499538818062445, 0.149975299067729, 0.1499538818062445, 0.1499570495548339, 0, 0, 0.1499749327408845, 0.1499530525847773, 0.1499742079786154, 0.1499570495548339, 0.1499560426453679, 0.1499651366177794, 0, 0.1499538818062452, 0.1499557238062182, 0.1499599042490671, 0.1499542028717042, 0, 0.1499586105968037, 0, 0, 0, 0.1499739432425821, 0, 0.1499749327408845, 0, 0.149954202871705, 0, 0, 0.149954202871705, 0, 0, 0.1499586105968045, 0.1499542028717405, 0, 0.1499586105968037, 0.1499599042490668, 0, 0, 0, 0, 0, 0, 0, 0.1499586105968037, 0, 0, 0, 0.1499557238062182, 0.1499530525847766, 0, 0, 0, 0, 0, 0, 0, 0, 0, 0, 0, 0, 0, 0, 0, 0, 0, 0, 0.1499489846523618, 0, 0.9884748408677601, 0, 0, 0, 0, 0, 0, 0, 0.9999999992022414, 0, 0, 0, 0, 0, 0, 0, 0, 0.1499542028717413, 0, 0, 0, 0.1499489846523618, 0, 0, 0.1499560426453694, 0, 0.1499651366177805, 0, 0.1499731255203832, 0, 0.1499742079786154, 0, 0, 0, 0, 0.149956620484906, 0.1499548492947846, 0.1499749327408845, 0.1499651366177805, 0.1499538818062452, 0.1499538818062452, 0, 0.1499560426453694, 0.149953417212748, 0, 0, 0.1499489846678332, 0, 0.149953052943899, 0.1499602932811622, 0, 0, 0, 0, 0, 0.1499570495548344, 0.1499538818062452, 0.1499538818062452, 0, 0, 0.149954203745401, 0, 0, 0.1499566209235775, 0, 0.1499739436087766, 0, 0.1499542028717042, 0.9884757540540688, 0, 0.1499651366177794, 0, 0.1499489854608278, 0.1499530525847773, 0.149953417212748, 0.1499560426453679, 0, 0, 0, 0, 0, 0, 0, 0, 0, 0, 0, 0, 0, 0, 0, 0, 0, 0, 0.1499489846523618, 0.1499586105968663, 0, 0, 0, 0, 0.9884299588621782, 0, 0, 0, 0, 0.1499739432425821, 0, 0.1499542028716802, 0.149956620484906, 0.149956620484906, 0.1499739432425821, 0.9999999889606022, 0.1499567102688871, 0, 0.1499599050577827, 0.149951314746163, 0.1499749331934611, 0, 0.1499530530202176, 0, 0, 0, 0.1499586105968644, 0.1499542033056542, 0, 0, 0, 0, 0, 0, 0, 0, 0, 0.1499602932811622, 0.1499567107086469, 0, 0, 0, 0, 0, 0, 0, 0.1499538818062452, 0, 0, 0, 0, 0, 0, 0, 0, 0.1499538822460013, 0, 0, 0.1499538822417151, 0.1499586105968037, 0, 0, 0.1499530525847766, 0.1499586105968037, 0.1499570159864728, 0.1499565475870047, 0.1499651366177799, 0.1499489846523612, 0.1499586105968037, 0.1499605571918479, 0.1499565475870047, 0, 0.1499567098816247, 0.1499553512579317, 0.1499567098816247, 0.1499599042490671, 0, 0.1499749327408845, 0, 0.1499489846523618, 0, 0.1499742079786154, 0.1499739432425821, 0.1499560426453694, 0.1499752990677294, 0.1499513139214466, 0.1499586105968286, 0, 0.149954202871742, 0.1499586105968045, 0, 0, 0.1499749327408845, 0, 0, 0.1499651366177805, 0.1499538818062452, 0.1499752990677294, 0, 0, 0.1499560426453679, 0.1499567098816247, 0.1499586105968663, 0.1499542028717413, 0.1499513139215205, 0.25, 0.1499763674709129, 0.1499651366177799, 0, 0.1499557238062182, 0.1499599042490671, 0.1499530525847743, 0, 0.1499601689646493, 0.149954202871705, 0, 0, 0, 0.1499560426453687, 0.1499723070358523, 0.149953881806246, 0.1499513139214466, 0.1499605571918479, 0.1499542028717042, 0, 0, 0, 0, 0, 0.9999999887775907, 0, 0, 0, 0, 0, 0, 0, 0, 0, 0, 0, 0, 0, 0, 0, 0, 0, 0, 0, 0, 0, 0, 0, 0, 0, 0, 0, 0, 0, 0, 0, 0.1499605571918475, 0, 0, 0.001245354077220262, 0, 0, 0, 0, 0, 0.1499542028717405, 0, 0, 0, 0, 0, 0, 0, 0, 0, 0, 0, 0, 0, 0, 0.1499548492947846, 0, 0, 0, 0, 0, 0, 0.1499538818062452, 0, 0, 0.1499586105968663, 0, 0.9993698825856241, 0.149954202871742, 0, 0, 0.1499651366177794, 0.149954202871705, 0.1499538818062452, 0, 0, 0, 0, 0.1499530525847887, 0.1499651366177799, 0.1499651366177805, 0, 0.1499742079786154, 0.1499557238062182, 0, 0, 0, 0.1499539649951737, 0, 0, 0, 0, 0, 0, 0.1499507542020765, 0, 0, 0, 0, 0, 0, 0.1499723070358523, 0, 0, 0, 0, 0, 0, 0, 0, 0, 0, 0, 0.9989999897755211, 0, 0, 0, 0, 0, 0, 0, 0, 0, 0.1499586105968045, 0.1499723070358523, 0, 0, 0, 0, 0.07599585164628742, 0, 0, 0, 0, 0, 0, 0.1499586105968644, 0, 0.1499560434690129, 0.1499605579989732, 0.1499548500606982, 0.1499599050577827, 0.1499586110322078, 0, 0.1499651366177794, 0, 0, 0, 0, 0, 0, 0, 0.1499582406384277, 0, 0, 0, 0, 0, 0, 0, 0, 0, 0, 0, 0, 0, 0, 0, 0.1499504847116813, 0, 0, 0, 0, 0, 0, 0.1499567098816232, 0, 0.02302635922994256, 0, 0, 0, 0, 0, 0, 0, 0, 0, 0.1499570159914354, 0, 0, 0.149954202871742, 0, 0, 0, 0, 0, 0, 0, 0.003003496699609309, 0, 0, 0, 0.988436655493044, 0, 0, 0, 0.9993390159641167, 0, 0.1499739432425821, 0, 0, 0, 0, 0, 0.1499542028717405, 0, 0, 0.1499602924757, 0, 0.1499489846523618, 0.1499530525847743, 0.149954202871705, 0, 0, 0, 0, 0.149954202871742, 0, 0, 0, 0.1499599042490671, 0, 0, 0.9884196298365392, 0.1499446282597264, 0.1499651366177799, 0.1499570495548339, 0, 0.25, 0.25, 0.25, 0.25, 0.25, 0.25, 0.25, 0.25, 0.25, 0.25, 0.25, 0.25, 0.25, 0.1499742079786157, 0.1499535695002359, 0, 0.1499742079786154, 0.1499586105968655, 0.1499570159864728, 0, 0.1499586105968045, 0, 0.1499542028717413, 0, 0.1499560426453694, 0.1499557238062182, 0.9884808107835418, 0, 0, 0, 0, 0, 0.1499542028717405, 0, 0, 0, 0, 0, 0, 0, 0, 0, 0, 0, 0.1499542028717042, 0, 0, 0, 0.149954202871705, 0, 0, 0.067781206267719, 0.1499742079786149, 0.1499538818062445, 0.1499599042490671, 0.1499601689646497, 0, 0, 0, 0, 0.1499570159864728, 0, 0, 0, 0, 0, 0.1499538818062452, 0.1499742079786154, 0.1499507542020765, 0.9884391159640066, 0.1499599042490671, 0.1499504847116805, 0.1499570159864728, 0.1499560426453694, 0.1499538818062452, 0.1499651366177794, 0.1499489846523618, 0, 0, 0, 0, 0, 0, 0, 0, 0, 0.1499538826814718, 0.1499752995241131, 0.1499749331934611, 0, 0.1499749331934649, 0.1499538826814704, 0, 0, 0.1499542037453232, 0.1499538826814718, 0.1499602932811619, 0, 0.25, 0.2504243055273089, 0, 0.149957739115992, 0.1499542037454056, 0, 0, 0.1499542037454056, 0, 0.1499560434690091, 0.1499542037453232, 0.1499570168640427, 0.1499529816141889, 0.1499080505271765, 0.1499513147463259, 0, 0.1499538826814704, 0, 0.149954203745324, 0, 0.1499560434690099, 0.003378600766300921, 0, 0.1499560434690099, 0, 0.1499530533793219, 0.1499570168640427, 0.1499542037454056, 0.1499513147461636, 0, 0.1499542037454032, 0, 0.149954203745324, 0.1499651373712574, 0.1499749331934603, 0.1499586110355381, 0.1499651373712588, 0.1499651366177802, 0.1499601689646493, 0.1499605571918475, 0.1499586105968644, 0.1499582402722696, 0.1499530525847743, 0.9884092691035381, 0.1499601689805863, 0.1499542033056542, 0.1499484827067659, 0.9999999935317465, 0.1499602924757, 0.1499749327408837, 0.1499601689646493, 0.9999999884610468, 0.1499601689646493, 0, 0, 0.1499602924757, 0.1499570495548336, 0.1499739432425821, 0.9999999891936953, 0.1499507542020773, 0.149944628259726, 0.1499586105968655, 0.1499560426453687, 0.149944628259726, 0.1499574172294299, 0.1499530525847766, 0.149975299067729, 0.1499739432425821, 0, 0.1499570495548336, 0, 0.1499542028717042, 0, 0.1499586105968045, 0.149944628259726, 0.1499739432425821, 0.1499542028717042, 0.1499538818062452, 0, 0.1499599042490668, 0, 0.1499651366177805, 0.1499651366177805, 0, 0.1499574172294302, 0, 0, 0.1499605571918475, 0.1499739432425821, 0.1499080442062082, 0.1499513139214473, 0.005269139295728809, 0.1499557238062182, 0.1499601689646493, 0.1499602924757, 0, 0, 0.1499557238062182, 0.1499601689646489, 0.1499542028717405, 0, 0.1499489854608278, 0.1499557245903013, 0.149958611032207, 0, 0, 0, 0.1499586105968655, 0.1499507542020765, 0.1499560426453671, 0, 0, 0.1499542028716794, 0.1499542028717405, 0.1499586105968286, 0.1499739432425821, 0, 0, 0, 0.1499484827067652, 0.1499586105968655, 0.1499560426453694, 0.1499570159864728, 0.1499567098816232, 0, 0, 0.1499605571918479, 0, 0.1499548492947846, 0, 0, 0, 0, 0, 0, 0, 0, 0, 0.149950485070767, 0, 0, 0, 0, 0, 0, 0, 0, 0, 0, 0, 0, 0, 0, 0, 0, 0, 0, 0.01425988052659022, 0, 0, 0, 0, 0, 0, 0.1499560426453679, 0.1499538818062445, 0, 0.1499749327408851, 0.1499586105968037, 0.1499542028717405, 0.9884765204031225, 0.1499749327408845, 0.149956709881624, 0.1499530525847773, 0, 0, 0.1499749327408845, 0.1499651366177805, 0, 0, 0, 0, 0, 0, 0, 0.1499548492947846, 0.1499538818062445, 0, 0, 0, 0, 0, 0.008279518910697559, 0.1499602924757003, 0.1499489846523618, 0, 0, 0, 0, 0.9883627179873171, 0, 0, 0.1499570495548339, 0, 0.1499542028717413, 0.1499513139215205, 0.1499602924757003, 0.1499601689646493, 0, 0.1499651366177805, 0.1499538818062452, 0.1499731255203832, 0.1499586105968663, 0, 0.1499602924757003, 0, 0.1499542028717413, 0.1499489846523618, 0.1499586105968045, 0.1499742079786154, 0.149975299067729, 0, 0, 0.1499542028716802, 0, 0, 0, 0, 0, 0, 0, 0, 0, 0, 0, 0, 0, 0, 0, 0, 0, 0, 0.1499651366177794, 0, 0, 0, 0, 0, 0, 0, 0.1499538818062445, 0, 0, 0, 0, 0, 0.988846373438465, 0.1499542028717405, 0, 0, 0, 0, 0, 0, 0, 0, 0, 0, 0.9998277541729719, 0, 0, 0, 0, 0, 0.9891532636270591, 0.1499586105968037, 0.1499586105968045, 0.9999999890947704, 0.9990614294057941, 0.1499651366177794, 0.1499602924757003, 0, 0, 0, 0, 0, 0.1499542028717413, 0, 0, 0, 0, 0.1499489846523618, 0, 0, 0, 0, 0, 0, 0, 0, 0.1499489846523618, 0.1499742079786154, 0, 0, 0.149956620484906, 0, 0, 0.1499586105968045, 0.1499752990677294, 0, 0, 0, 0.1499601689646493, 0, 0, 0.149944628259726, 0.1499739432425821, 0, 0.1499557238062182, 0, 0.1499538818062452, 0, 0, 0.1499577383011549, 0.1499557238062182, 0, 0.1499534172127487, 0.1499560426453694, 0.1499749327408851, 0, 0.999999988998307, 0.149956620484906, 0, 0, 0, 0, 0.1499739432425813, 0, 0.1499739432568654, 0, 0.1499752995241128, 0, 0, 0.1499599050577827, 0.4301327616856878, 0, 0, 0.1499582402877431, 0.1499557245903013, 0.1499567107086431, 0.1499539657465204, 0.1499489850862624, 0.1499489850269294, 0.1499566213668285, 0.1499539650001392, 0.1499542037453232, 0, 0.1499599050577827, 0.1499567107086431, 0, 0, 0, 0, 0, 0, 0, 0, 0, 0, 0, 0.9884668906559546, 0, 0, 0, 0, 0, 0, 0, 0, 0, 0, 0, 0, 0, 0, 0, 0, 0, 0, 0.9884948364395205, 0, 0, 0, 0, 0.1499570495548339, 0, 0.9999999993439772, 0, 0.1499605571918479, 0.149954202871705, 0, 0.1499570495548339, 0.149944628259726, 0.1499560426453687, 0.1499542028717405, 0.1499570159864728, 0.1499446282597264, 0.149956620484906, 0.1499557238062182, 0.149944628259726, 0.1499570495548339, 0.1499749327408837, 0.1499586105968644, 0.1499586105968644, 0.1499542028717042, 0.1499586105968655, 0, 0.1499749327408837, 0.1499586105968655, 0.1499570495548339, 0.1499586105968655, 0, 0, 0, 0, 0, 0, 0, 0, 0, 0, 0, 0, 0, 0, 0, 0.1499542028716802, 0.1499530525847766, 0, 0, 0.1499577383011549, 0.1499605571918479, 0, 0, 0.1499602924757003, 0.1499731255203832, 0.1499538818062452, 0, 0.1499560426453694, 0, 0.1499530525847766, 0.1499749327408845, 0.1499538818062452, 0.1499538818062452, 0.1499557238062182, 0.1499586105968286, 0.1499557238062182, 0.1499749327408845, 0.1499538818062452, 0, 0.1499538818062452, 0.1499539649951737, 0.1499651366177805, 0.1499538818062452, 0.1499446282597264, 0.1499553512579317, 0.1499542028717413, 0, 0, 0.149954202871742, 0, 0.9997835889099745, 0.1499602924757003, 0, 0, 0.1499489846523618, 0.1499560426453694, 0.1499513139214466, 0.1499538818062452, 0.1499565475870047, 0.1499513139214466, 0.149953417212748, 0.1499605571918479, 0.1499601689646493, 0.1499749327408845, 0.1499542028717405, 0.1499749327408845, 0, 0.1499560426453679, 0.1499731255203832, 0.1499731255203832, 0.1499557238062182, 0.1499489846523618, 0, 0.1499538818062452, 0, 0, 0, 0.1499586105968045, 0.1499651366177805, 0, 0, 0.149954202871705, 0, 0, 0, 0, 0, 0, 0, 0, 0, 0, 0, 0, 0, 0, 0, 0, 0, 0.1499542028717413, 0, 0, 0, 0, 0, 0.1499542028717042, 0, 0, 0, 0, 0, 0, 0, 0, 0, 0, 0, 0.1499553512579317, 0.1499749327408845, 0, 0, 0, 0, 0, 0.1499553512579317, 0, 0, 0, 0.1499749327408845, 0, 0, 0, 0, 0, 0, 0, 0.000880957825658002, 0.1499577383011552, 0, 0, 0.1499739432425821, 0, 0, 0, 0, 0, 0, 0, 0, 0.1499557238062182, 0.1499557238062182, 0, 0, 0, 0.149954202871742, 0.1499651366177805, 0.1499731255203832, 0.1499504847116805, 0.1499601689646493, 0.1499538818062452, 0.149953417212748, 0, 0, 0.1499542028716802, 0, 0, 0.1499530525847766, 0, 0, 0.1499560426453679, 0.149954202871742, 0.1499731255203839, 0, 0.1499574172294302, 0, 0, 0, 0, 0.1499539649951737, 0.1499586105968286, 0, 0, 0, 0, 0, 0, 0.1499586105968663, 0.1499651366177799, 0, 0, 0, 0, 0, 0, 0, 0.1499548492947846, 0, 0, 0, 0.1499538818062452, 0.1499538818062452, 0.149953417212748, 0, 0, 0, 0.1499586105968655, 0, 0.1499586105968045, 0.1499601689646497, 0.1499574172294299, 0.1499651366177805, 0, 0.1499754411561853, 0, 0.01494941378898351, 0.1499534172127487, 0.1499586105968286, 0.1499586105968037, 0.1499599042490671, 0, 0, 0.1499574172294299, 0, 0.1499557238062182, 0.1499560426453679, 0, 0.1499507542020765, 0, 0.1499570159864728, 0.1499651366177805, 0, 0, 0, 0.1499651366177794, 0.1499651366177805, 0.1499529808194813, 0.1499599042490671, 0.1499542028717042, 0, 0, 0.1499530525847743, 0.1499560426453679, 0.1499560426453679, 0, 0, 0.149953417212748, 0, 0, 0.1499538818062445, 0, 0, 0.1499489846523618, 0.1499731255203832, 0, 0, 0, 0, 0, 0.1499542028717413, 0.1499542028717413, 0, 0, 0, 0.1499586105968045, 0, 0, 0, 0, 0, 0, 0, 0, 0, 0, 0, 0, 0, 0, 0, 0, 0, 0, 0, 0, 0, 0, 0, 0, 0, 0, 0.1499739432425821, 0, 0, 0, 0, 0, 0, 0, 0.9999999891059604, 0, 0.149956620484906, 0, 0.1499742079786154, 0.1499539649951744, 0.1499529808194806, 0, 0, 0.149953881806246, 0, 0.149954849294784, 0, 0, 0.1499586105968655, 0.07875343314543493, 0, 0, 0.003643090172814389, 0, 0, 0, 0, 0, 0, 0.1499489846523618, 0, 0, 0, 0, 0, 0, 0, 0, 0.9990614294057941, 0, 0, 0, 0.0756368157573184, 0, 0.9999999859878104, 0, 0, 0, 0, 0, 0, 0, 0, 0, 0, 0, 0, 0.1499560426453687, 0, 0, 0, 0.99999998615857, 0, 0, 0.1499530525847766, 0, 0, 0, 0, 0, 0.1499530525847766, 0, 0, 0, 0, 0.9999999870491788, 0.1499605571918479, 0.1499567098816247, 0.1499557238062182, 0, 0, 0.1499530525847766, 0.1499749327408845, 0.1499542028716802, 0, 0, 0, 0.1499599042490668, 0.1499605571918479, 0, 0.1499553512579317, 0.9999999863775544, 0, 0.1499601689646493, 0, 0, 0.1499539649951737, 0, 0, 0, 0, 0.1499586105968045, 0, 0.9999999884387072, 0, 0, 0, 0, 0, 0, 0, 0, 0, 0, 0, 0, 0, 0, 0, 0, 0, 0, 0.9884744114099817, 0, 0, 0, 0, 0, 0] 
        ]
      },
     "Node5":{
       "Global MG94xREV":0.0002949420839148804,
       "Nucleotide GTR":0.0002955627797105227,
       "Posterior prob omega class by site":        [
[0, 0.8500023867238663, 0, 0.8500025822149, 0.8500027402760499, 0, 0.8500026166044785, 0.8500025822149, 0.8500014920776372, 0.8500023709659771, 0.8500025768846149, 0.8500024637436447, 0, 0, 0.01009319834548528, 0, 0, 0, 0, 0, 0, 0, 0, 0, 0, 0.8500015509676522, 0.8500027402760499, 0.8500027261101044, 0, 0.850001470260432, 0, 0.850003066630347, 0.8500027402553545, 0.8500029474271535, 0, 0.7499999999999999, 0.7499999999999999, 0.7499999999999999, 0, 0.7500464349891864, 0.8500014920500307, 0, 0.7997122877257502, 0, 0, 0, 0, 0, 0, 0, 0, 0, 0, 0, 0, 0.8500028981081771, 0, 0, 0, 0, 0, 0, 0, 0, 0, 0, 0.8500024637436452, 0.8500025048930627, 0, 0, 0, 0, 0.8500027452475805, 0, 0.8500023867238663, 0, 0, 0, 0, 0, 0, 0.8500027261341686, 0, 0.8500027638207469, 0.8500023636127814, 0.8500016483575051, 0.8500023478548904, 0.850002366224516, 0.8500026262296306, 0.7499999999999999, 0.7499999999999999, 0.7499999999999999, 0.7499999999999999, 0.7499999999999999, 0.7499999999999999, 0.7499999999999999, 0.7499999999999999, 0.7499999999999999, 0.7499999999999999, 0.7327254249999998, 0.8500023478548904, 0.8500027452475805, 0.8500023478548904, 0, 0.8500014920776372, 0, 0, 0, 0, 0, 0, 0.8500027261341693, 0, 0, 0.8500025566662558, 0.8500027452475805, 0, 0, 0.8500025822149003, 0.8500026355787816, 0, 0.8500026876356704, 0.8500030367708487, 0.8500024637436447, 0.8500027261341693, 0.8500014702730015, 0.8500016483575051, 0, 0, 0, 0, 0, 0.8500025586701794, 0.8500025768846149, 0.9041099062258714, 0.8500024637436452, 0, 0.8500020752437228, 0, 0, 0.8500015509676514, 0, 0, 0.8500020752437228, 0.8500027261341686, 0.8500015352096901, 1.009587870052348e-08, 0.8500028981081771, 0, 0, 0, 0.8500027261341693, 0, 0.8500027261341693, 0, 0.8500027452475805, 0.8500024637436447, 0.8500025768846156, 0.8500023867238666, 0.8500026166044777, 0.8268887933900726, 0.8500020752437228, 0.8500024637436455, 0.8500024637436455, 0, 0.0100616224026986, 0.8500014920776372, 0.8500026577538611, 0, 0.8500025865480813, 0.8500027261341693, 0.8500023636127818, 0.8500020752437228, 0, 0.8500025865480813, 0.8500016483575051, 0.8500024637436447, 0.8500027452475812, 0, 0.8500025586701802, 0.8500025865480813, 0.8500027261341693, 0.8500027452475812, 0.8500015509676514, 0.850001492077638, 0.8500015509676514, 0.8500026166044785, 0.8500020752437228, 0.8500025768846149, 0.8500014920776372, 0.8500028981081771, 0.01006002160207686, 0, 0.8500030367708487, 0, 0, 0, 0, 0, 0, 0.8500026355787816, 0.8500023636127814, 0, 0.8500027261341686, 0.8500025566662553, 0.8500027728833808, 0.8500015509676522, 0.01009604073644654, 0, 0.8500026876356704, 0.8500020752437224, 0.8500025768846149, 0.8500023867238666, 0.8500026577538607, 0.850002485779626, 0.8500023709659771, 0, 0.8500026355787809, 0.8500023867238666, 0.8500015996526405, 0.8500025768846149, 0.8500025768846149, 0.8500023867238666, 0, 0.8500023478548904, 0, 0.8500027452475805, 0, 0.8500026876356704, 0.8500025768846149, 0.8500027452475805, 0, 0, 0, 0, 0, 0, 0, 0, 0.8500015509676514, 0.8500014702730015, 0.8500028981081771, 0, 0.8500025586701794, 0, 0.8500029314249934, 0.850002363612781, 0.8500026166044777, 0.8500027945991078, 0, 0.8500027638207461, 0, 0, 0, 0, 0, 0.8500024637436447, 0.8500027728833808, 0.8500027945991078, 0, 0.8500027988713721, 0.8500027452475805, 0.8500025048930627, 0.8500027452475805, 0.8500030666525963, 0.8500023867238663, 0.8809600454117701, 0.8500023478548904, 0.8500027452475805, 0.8500026166044777, 0.8500029474596626, 0.8500025768846156, 0, 0, 0.8500027945991078, 0.8500014702730015, 0, 0.8500023478548904, 0, 0.8500024637436452, 0, 0, 0.8386736754575681, 0, 1.009279058189721e-08, 0.8500030367708487, 0, 0, 0, 0.01008794582469195, 0, 0, 0, 0.8500030666525963, 0, 0.8500030367708487, 0, 0, 0, 0.8500024637436455, 0.8500023478548908, 0.8500024637436455, 0.8500030367708487, 0, 0, 0, 0.8500028981081771, 0.8500015352096901, 0, 0, 0, 0.8500026355787816, 0.8500028981081771, 1.00987279022049e-08, 0, 0.8500027945991078, 0, 0, 1.010087880660914e-08, 0, 0, 0.8500024637436447, 0, 0, 0, 0, 0.8500015509676514, 0, 0, 0, 0, 0, 0, 0, 0.8500027261341693, 0.8500030367708487, 0, 0.8500015509676514, 0, 0.8500020752437228, 0, 0.8500027261341693, 0, 0, 0, 0.8500027261341693, 0, 0, 0, 0.8500025566662553, 0.8500025768846149, 0, 0.8500027452475805, 0.8500027452475812, 0, 0, 0.8500023478548904, 0, 0.8500027945991078, 0.8500023636127818, 0.8500027945991078, 0.8500028981081771, 0.8500023478548904, 0.8500027452475812, 0.8500023478548904, 0.8500025768846156, 0.8500030367708493, 0.8500025822149003, 0.8500027261341693, 0.8500027261341693, 0.8500014702730015, 0.8500025768846149, 0, 0.8500027452475805, 0.8500026355787816, 0.8500026355787816, 0.8500032961834728, 0, 0, 0.850002485779626, 0.8500024637436455, 0.8500026876356698, 0.7327388659487211, 0.8500015352096906, 0.01005436966028208, 0.8500025822149003, 0, 0, 0, 0, 0, 1.00916638032619e-08, 0, 0, 0, 0.8500014920776372, 0, 0, 0.8500027452475805, 0.9961718695093029, 0, 0, 0.8500025768846156, 0, 0.8954906808322246, 0.8500025768846156, 0, 0, 0, 0, 0, 0, 0, 0, 0, 0, 0, 0, 0, 0, 0, 0, 0.8500024637436452, 0, 0, 0, 0, 0, 0, 0, 0.8500020752437228, 0, 0, 0, 0.8500025048930627, 0.8500027452475812, 0.8500014920776372, 0, 0.8500020752437224, 0.8500024637436447, 0.8500027638207461, 0.8500025048930623, 0.8500014702730015, 0.8500026355787809, 0.8500025156614637, 0.8500027402760499, 0.850002366224516, 0.8500025156614633, 0, 0.8500023636127814, 0.8500023636127814, 0.8500025822149, 0, 0.8500028981081771, 0.8500028981081771, 0.8500022720472077, 0.8500025822149, 0, 0, 0.8500028981081771, 0.8500015509676514, 0.8500023709659771, 0.8500025822149, 0.8500024637436455, 0, 0, 0, 0, 0, 0.8500027945991078, 0.8500020752437228, 0.8500024637436447, 0, 0.8500020752437224, 0.8500026166044777, 0.8500014920776372, 0.8500023867238663, 0.8500025347748973, 0, 0.8500025822149, 0.8500020752437224, 0.8500027988713721, 0.8500024637436452, 0, 0.8500026166044777, 0.8500028981081771, 0.8500024637436455, 0.4773590883733893, 0.8500025768846149, 0.8500027945991078, 1.01002509744e-08, 0.8500025347748973, 0, 0, 0.8500027452475805, 0.8500014920776372, 0.003643747192305733, 0.8500025822149003, 0.8500024637436447, 0, 0.8500030367708493, 0, 0, 0.8500014702730015, 0.8500023867238666, 0, 0.8500025566662553, 0.8500027452475805, 0.8500024637436455, 0.8500023867238666, 0, 0.8500015509676514, 0.8500025768846149, 0, 0.8500016483575044, 0.8500025586701802, 0.8500025586701802, 0.8500020752437224, 0.8500025865480813, 0, 0, 0.8500027261341693, 0.8500027452475805, 0, 0.8500024637436455, 0, 0, 0, 0, 0.8500025566662553, 0.8500014920776372, 0.8500025347748973, 0.8500027945991078, 0.8500025768846149, 0.8500027452475812, 0.8500025768846149, 0.8500026876356704, 0.8500026166044777, 0.8500024637436447, 0.850001492077638, 0, 0.8500028981081771, 0.8500024637436447, 0.8500025768846149, 0.8500025566662553, 0.8500027452475805, 0.850002534774897, 0.8500024637436447, 0.8500023867238663, 0, 0.8500025566662553, 0.8500027452475805, 0, 0.8500023478548904, 0, 0.8500025156614633, 0, 0.8500025865480813, 0.8500026166044777, 0, 0.8500027261341686, 0, 0.8500027945991078, 0, 0, 0, 0.8500025865480813, 0.8500015352096901, 0.8500015509676514, 0, 0.8500025768846156, 0, 0.8500025768846156, 0.8500025566662553, 0, 0.8500023636127814, 0.8500025865480813, 0.8500025586701794, 0.8500024637436447, 0.8500026355787816, 0, 0, 0.8500014920776372, 0.8908907702223907, 0.8500026876356698, 0.8500032961834731, 0.8500023478548904, 0.8500023636127814, 0.8500025566662553, 0.8500026355787816, 0.8500025566662553, 0.850002794599107, 0, 0.8500015996526413, 0.8500024637436447, 0.8500025586701794, 0.8500015996526413, 0.8500027945991078, 0.8500025768846156, 0, 0.8500027452475805, 0.8500015509676514, 0, 1.010610697625099e-08, 0, 0.850001492077638, 0, 0.8500027945991078, 0, 0.8500028981081771, 0.8500015509676514, 0.0100299157720447, 0.8500026166044777, 0, 0.8500024637436447, 0, 0, 0.8500027945991078, 0.8500025768846149, 0, 0.7327388659487588, 0.8500027452475805, 0.8500014920776372, 0, 0.7327388659487588, 0, 0.8500023867238663, 0.8500028981081771, 0.8500028981081771, 0.8500027452475812, 0, 0.8500027452475805, 0, 0.8500026355787809, 0.8500027452475812, 0.8500030367708487, 0, 0.8500025768846156, 0, 0, 0, 0, 0, 0, 0, 0, 0.8500024637436447, 0, 0.8500024637436452, 0, 0, 0.8500015351991645, 0.5055704856664035, 0, 0, 0, 0, 0, 0, 0, 0, 0, 0, 0.8500032961496893, 0.850003036748579, 0, 0.8500027261101044, 0, 0, 0.8500024857691136, 0, 0, 0.8500023636127814, 0.8500014920655541, 0.8500015509676514, 0.8500030367584712, 0.8500027452234733, 0.8500027261101044, 0.8500023709436557, 0.8500020752229688, 0, 0, 0.8500025768618348, 0.7499999999999999, 0.7499999999999999, 0.7499999999999999, 0.7499999999999999, 0.7499999999999999, 0.7499999999999999, 0.7499999999999999, 0.7499999999999999, 0.7499999999999999, 0.7499999999999999, 0.7499999999999999, 0.7499999999999999, 0.7499999999999999, 0.7499999999999999, 0.7499999999999999, 0.7499999999999999, 0.8500024637195671, 0.8500027945772217, 0, 0.8500027261101044, 0, 0.8500024637436447, 0, 0.8500027452475812, 0, 0, 0, 0, 1.009713549289362e-08, 0, 0, 0, 0, 0, 0, 0, 0, 0, 0, 0, 0, 0, 0, 0, 0, 0, 0.01008643441004378, 0, 0, 0, 0, 0, 0, 0, 0, 0, 0, 0, 0.8500024637436447, 0, 0, 0, 0, 0, 0.8500020752437228, 0, 0.8500025156614633, 0, 0, 0.8500020752437228, 0.8500020752437228, 0, 0.850002534774897, 0.8500024637436455, 0.8500023709659771, 0.8500027945991078, 0, 0, 0.8500020752437228, 0.8500024637436455, 0, 0.8500014920776372, 0.850001492077638, 0, 0, 0.8500027261341693, 0, 0.8500025586701802, 0, 0.8500023636127814, 0, 0.8500020752437228, 0.8500026876356698, 0.8500032961834731, 0, 0, 0, 0.8500022720472069, 0.8500026355787816, 0.8500027452475805, 0.8500027945991078, 0.8500027452475812, 0.8500014702730015, 0.8500027452475812, 0.8500025566662553, 0, 0, 0.8500014920776372, 0.850002794599107, 0.8500015352096901, 0.8500025566662553, 0.8500026166044777, 0.8500020752437228, 0, 0.8500027452475805, 0.8500026355787816, 0.8500023867238663, 0.8500027261341693, 0, 0.8500024637436447, 0, 0, 0, 0.8500015509676514, 0, 0.8500014920776372, 0, 0.8500027261341686, 0, 0, 0.8500027261341686, 0, 0, 0.8500024637436447, 0.8500027261341693, 0, 0.8500024637436447, 0.8500023867238663, 0, 0, 0, 0, 0, 0, 0, 0.8500024637436447, 0, 0, 0, 0.8500026355787816, 0.8500027945991078, 0, 0, 0, 0, 0, 0, 0, 0, 0, 0, 0, 0, 0, 0, 0, 0, 0, 0, 0.8500030367708487, 0, 0.01006106140166258, 0, 0, 0, 0, 0, 0, 0, 1.00940065982383e-08, 0, 0, 0, 0, 0, 0, 0, 0, 0.8500027261341686, 0, 0, 0, 0.8500030367708487, 0, 0, 0.8500026166044777, 0, 0.8500020752437228, 0, 0.8500015996526413, 0, 0.8500015352096901, 0, 0, 0, 0, 0.8500025822149003, 0.8500026876356698, 0.8500014920776372, 0.8500020752437228, 0.8500027452475812, 0.8500027452475805, 0, 0.8500026166044777, 0.8500027728833808, 0, 0, 0.8500030367708493, 0, 0.8500027945991078, 0.850002363612781, 0, 0, 0, 0, 0, 0.8500025566662553, 0.8500027452475805, 0.8500027452475805, 0, 0, 0.8500027261341693, 0, 0, 0.8500025822149003, 0, 0.8500015509676514, 0, 0.8500027261341693, 0.01009799192715531, 0, 0.8500020752437228, 0, 0.8500030367708487, 0.8500027945991078, 0.8500027728833808, 0.8500026166044777, 0, 0, 0, 0, 0, 0, 0, 0, 0, 0, 0, 0, 0, 0, 0, 0, 0, 0, 0.8500030367708487, 0.8500024637436447, 0, 0, 0, 0, 0.01006137376738354, 0, 0, 0, 0, 0.8500015509676514, 0, 0.8500027261341686, 0.8500025822149003, 0.8500025822149003, 0.8500015509676514, 1.008931793191942e-08, 0.8500025768846149, 0, 0.8500023867238663, 0.8500028981081771, 0.8500014920776372, 0, 0.8500027945991078, 0, 0, 0, 0.8500024637436452, 0.8500027261341686, 0, 0, 0, 0, 0, 0, 0, 0, 0, 0.850002363612781, 0.8500025768846149, 0, 0, 0, 0, 0, 0, 0, 0.8500027452475805, 0, 0, 0, 0, 0, 0, 0, 0, 0.8500027452475805, 0, 0, 0.8500027452475805, 0.8500024637436447, 0, 0, 0.8500027945991085, 0.8500024637436455, 0.8500025586701794, 0.850002586548082, 0.8500020752437228, 0.8500030367708493, 0.8500024637436455, 0.8500023478548904, 0.8500025865480813, 0, 0.8500025768846156, 0.8500026577538607, 0.8500025768846156, 0.8500023867238663, 0, 0.8500014920776372, 0, 0.8500030367708487, 0, 0.8500015352096901, 0.8500015509676514, 0.8500026166044777, 0.8500014702730015, 0.8500028981081771, 0.8500024637436452, 0, 0.8500027261341693, 0.8500024637436447, 0, 0, 0.8500014920776372, 0, 0, 0.8500020752437228, 0.8500027452475805, 0.8500014702730015, 0, 0, 0.8500026166044777, 0.8500025768846156, 0.8500024637436447, 0.8500027261341686, 0.8500028981081771, 0.7499999999999999, 0.850001406674982, 0.8500020752437228, 0, 0.8500026355787816, 0.8500023867238663, 0.8500027945991078, 0, 0.8500023709659774, 0.8500027261341686, 0, 0, 0, 0.8500026166044777, 0.8500016483575051, 0.8500027452475805, 0.8500028981081779, 0.8500023478548904, 0.8500027261341693, 0, 0, 0, 0, 0, 1.01083783618511e-08, 0, 0, 0, 0, 0, 0, 0, 0, 0, 0, 0, 0, 0, 0, 0, 0, 0, 0, 0, 0, 0, 0, 0, 0, 0, 0, 0, 0, 0, 0, 0, 0.8500023478548904, 0, 0, 0.9859709983984531, 0, 0, 0, 0, 0, 0.8500027261341693, 0, 0, 0, 0, 0, 0, 0, 0, 0, 0, 0, 0, 0, 0, 0.8500026876356698, 0, 0, 0, 0, 0, 0, 0.8500027452475812, 0, 0, 0.8500024637436447, 0, 0.0100813329500458, 0.8500027261341693, 0, 0, 0.8500020752437228, 0.8500027261341686, 0.8500027452475805, 0, 0, 0, 0, 0.8500027945991078, 0.8500020752437228, 0.8500020752437228, 0, 0.8500015352096901, 0.8500026355787816, 0, 0, 0, 0.8500027402760499, 0, 0, 0, 0, 0, 0, 0.8500029314249934, 0, 0, 0, 0, 0, 0, 0.8500016483575051, 0, 0, 0, 0, 0, 0, 0, 0, 0, 0, 0, 0.01009483620934147, 0, 0, 0, 0, 0, 0, 0, 0, 0, 0.8500024637436447, 0.8500016483575044, 0, 0, 0, 0, 0.8311865454505646, 0, 0, 0, 0, 0, 0, 0.8500024637436452, 0, 0.8500026166044777, 0.8500023478548904, 0.8500026876356704, 0.8500023867238663, 0.8500024637436455, 0, 0.8500020752437228, 0, 0, 0, 0, 0, 0, 0, 0.8500024857796257, 0, 0, 0, 0, 0, 0, 0, 0, 0, 0, 0, 0, 0, 0, 0, 0.8500029474596626, 0, 0, 0, 0, 0, 0, 0.8500025768846156, 0, 0.8953290534454748, 0, 0, 0, 0, 0, 0, 0, 0, 0, 0.8500025586701809, 0, 0, 0.8500027261341686, 0, 0, 0, 0, 0, 0, 0, 0.991401405666157, 0, 0, 0, 0.01006233574829481, 0, 0, 0, 0.01008178873736908, 0, 0.8500015509676514, 0, 0, 0, 0, 0, 0.8500027261341693, 0, 0, 0.8500023636127818, 0, 0.8500030367708487, 0.8500027945991078, 0.8500027261341686, 0, 0, 0, 0, 0.8500027261341693, 0, 0, 0, 0.8500023867238659, 0, 0, 0.01009047237576364, 0.8500032961834731, 0.8500020752437224, 0.8500025566662553, 0, 0.7499999999999999, 0.7499999999999999, 0.7499999999999999, 0.7499999999999999, 0.7499999999999999, 0.7499999999999999, 0.7499999999999999, 0.7499999999999999, 0.7499999999999999, 0.7499999999999999, 0.7499999999999999, 0.7499999999999999, 0.7499999999999999, 0.8500015352096901, 0.8500027638207461, 0, 0.8500015352096906, 0.8500024637436447, 0.8500025586701794, 0, 0.8500024637436447, 0, 0.8500027261341686, 0, 0.8500026166044777, 0.8500026355787816, 0.01008678076257054, 0, 0, 0, 0, 0, 0.8500027261341693, 0, 0, 0, 0, 0, 0, 0, 0, 0, 0, 0, 0.8500027261341693, 0, 0, 0, 0.8500027261341693, 0, 0, 0.8387259916079253, 0.8500015352096906, 0.8500027452475812, 0.8500023867238663, 0.8500023709659771, 0, 0, 0, 0, 0.8500025586701802, 0, 0, 0, 0, 0, 0.8500027452475805, 0.8500015352096901, 0.8500029314249934, 0.01006609645495736, 0.8500023867238663, 0.8500029474596634, 0.8500025586701802, 0.8500026166044777, 0.8500027452475805, 0.8500020752437228, 0.8500030367708487, 0, 0, 0, 0, 0, 0, 0, 0, 0, 0.8500027452475805, 0.8500014702730015, 0.8500014920776372, 0, 0.8500014920776372, 0.8500027452475797, 0, 0, 0.8500027261341693, 0.8500027452475805, 0.8500023636127818, 0, 0.7499999999999999, 0.7491171954898187, 0, 0.850002515661463, 0.8500027261341693, 0, 0, 0.8500027261341686, 0, 0.8500026166044785, 0.8500027261341693, 0.8500025586701794, 0.8500027988713721, 0.8500054751526699, 0.8500028981081771, 0, 0.8500027452475805, 0, 0.8500027261341686, 0, 0.8500026166044777, 0.9786128173096972, 0, 0.8500026166044777, 0, 0.8500027945991078, 0.8500025586701794, 0.8500027261341686, 0.8500028981081771, 0, 0.8500027261341686, 0, 0.8500027261341686, 0.8500020752437224, 0.8500014920776372, 0.8500024637436447, 0.8500020752437224, 0.8500020752437224, 0.8500023709659771, 0.8500023478548904, 0.8500024637436447, 0.8500024857796257, 0.8500027945991078, 0.01009759779834591, 0.8500023709659774, 0.8500027261341693, 0.8500030666525956, 1.011393842857161e-08, 0.8500023636127818, 0.850001492077638, 0.8500023709659771, 1.010239183647743e-08, 0.8500023709659771, 0, 0, 0.8500023636127818, 0.8500025566662558, 0.8500015509676514, 1.00901051828298e-08, 0.8500029314249934, 0.8500032961834731, 0.8500024637436455, 0.8500026166044785, 0.8500032961834731, 0.8500025347748973, 0.8500027945991078, 0.8500014702730015, 0.8500015509676514, 0, 0.8500025566662553, 0, 0.8500027261341693, 0, 0.8500024637436447, 0.8500032961834731, 0.8500015509676514, 0.8500027261341693, 0.8500027452475805, 0, 0.8500023867238666, 0, 0.8500020752437228, 0.8500020752437228, 0, 0.850002534774897, 0, 0, 0.8500023478548908, 0.8500015509676514, 0.8500054751526721, 0.8500028981081771, 0.9335040506512682, 0.8500026355787816, 0.8500023709659774, 0.8500023636127818, 0, 0, 0.8500026355787809, 0.8500023709659774, 0.8500027261341693, 0, 0.8500030367708487, 0.8500026355787809, 0.8500024637436455, 0, 0, 0, 0.8500024637436447, 0.8500029314249934, 0.8500026166044777, 0, 0, 0.8500027261341693, 0.8500027261341693, 0.8500024637436452, 0.8500015509676514, 0, 0, 0, 0.8500030666525963, 0.8500024637436447, 0.8500026166044777, 0.8500025586701794, 0.8500025768846156, 0, 0, 0.8500023478548904, 0, 0.8500026876356698, 0, 0, 0, 0, 0, 0, 0, 0, 0, 0.8500029474596626, 0, 0, 0, 0, 0, 0, 0, 0, 0, 0, 0, 0, 0, 0, 0, 0, 0, 0, 0.8985156865630419, 0, 0, 0, 0, 0, 0, 0.8500026166044777, 0.8500027452475805, 0, 0.850001492077638, 0.8500024637436447, 0.8500027261341693, 0.0100525154982607, 0.8500014920776372, 0.8500025768846149, 0.8500027945991078, 0, 0, 0.8500014920776372, 0.8500020752437228, 0, 0, 0, 0, 0, 0, 0, 0.8500026876356704, 0.8500027452475805, 0, 0, 0, 0, 0, 0.9353125442700057, 0.8500023636127814, 0.8500030367708487, 0, 0, 0, 0, 0.01009357664203976, 0, 0, 0.8500025566662553, 0, 0.8500027261341686, 0.8500028981081771, 0.8500023636127814, 0.8500023709659774, 0, 0.8500020752437228, 0.8500027452475805, 0.8500015996526413, 0.8500024637436447, 0, 0.8500023636127814, 0, 0.8500027261341686, 0.8500030367708487, 0.8500024637436447, 0.8500015352096901, 0.8500014702730015, 0, 0, 0.8500027261341686, 0, 0, 0, 0, 0, 0, 0, 0, 0, 0, 0, 0, 0, 0, 0, 0, 0, 0, 0.8500020752437228, 0, 0, 0, 0, 0, 0, 0, 0.8500027452475805, 0, 0, 0, 0, 0, 0.01009280986412547, 0.8500027261341693, 0, 0, 0, 0, 0, 0, 0, 0, 0, 0, 0.01010784038323316, 0, 0, 0, 0, 0, 0.0100930910347655, 0.8500024637436455, 0.8500024637436447, 1.008665802899817e-08, 0.01009399655170724, 0.8500020752437228, 0.8500023636127814, 0, 0, 0, 0, 0, 0.8500027261341693, 0, 0, 0, 0, 0.8500030367708487, 0, 0, 0, 0, 0, 0, 0, 0, 0.8500030367708487, 0.8500015352096901, 0, 0, 0.8500025822149003, 0, 0, 0.8500024637436447, 0.8500014702730015, 0, 0, 0, 0.8500023709659774, 0, 0, 0.8500032961834731, 0.8500015509676514, 0, 0.8500026355787816, 0, 0.8500027452475805, 0, 0, 0.8500025156614637, 0.8500026355787816, 0, 0.85000277288338, 0.8500026166044777, 0.850001492077638, 0, 1.008763375518357e-08, 0.8500025822149, 0, 0, 0, 0, 0.8500015509676522, 0, 0.8500015509676514, 0, 0.8500014702730015, 0, 0, 0.8500023867238663, 0.4995774528641254, 0, 0, 0.8500024857796257, 0.8500026355787816, 0.8500025768846149, 0.8500027402760493, 0.8500030367708487, 0.8500030367708487, 0.8500025822149, 0.8500027402760493, 0.8500027261341686, 0, 0.8500023867238663, 0.8500025768846149, 0, 0, 0, 0, 0, 0, 0, 0, 0, 0, 0, 0.01008779330145391, 0, 0, 0, 0, 0, 0, 0, 0, 0, 0, 0, 0, 0, 0, 0, 0, 0, 0, 0.01008763828872845, 0, 0, 0, 0, 0.8500025566662553, 0, 1.009488503562666e-08, 0, 0.8500023478548904, 0.8500027261341686, 0, 0.8500025566662553, 0.8500032961834731, 0.8500026166044777, 0.8500027261341693, 0.8500025586701794, 0.8500032961834731, 0.8500025822149003, 0.8500026355787816, 0.8500032961834731, 0.8500025566662553, 0.8500014920776372, 0.8500024637436452, 0.8500024637436452, 0.8500027261341693, 0.8500024637436455, 0, 0.8500014920776372, 0.8500024637436455, 0.8500025566662553, 0.8500024637436447, 0, 0, 0, 0, 0, 0, 0, 0, 0, 0, 0, 0, 0, 0, 0, 0.8500027261341693, 0.8500027945991078, 0, 0, 0.8500025156614637, 0.8500023478548904, 0, 0, 0.8500023636127814, 0.8500015996526413, 0.8500027452475805, 0, 0.8500026166044777, 0, 0.8500027945991078, 0.8500014920776372, 0.8500027452475812, 0.8500027452475805, 0.8500026355787816, 0.8500024637436452, 0.8500026355787816, 0.8500014920776372, 0.8500027452475805, 0, 0.8500027452475805, 0.8500027402760499, 0.8500020752437228, 0.8500027452475805, 0.8500032961834731, 0.8500026577538611, 0.8500027261341686, 0, 0, 0.8500027261341686, 0, 0.01010389899045721, 0.8500023636127814, 0, 0, 0.8500030367708487, 0.8500026166044777, 0.8500028981081771, 0.8500027452475805, 0.8500025865480813, 0.8500028981081771, 0.8500027728833808, 0.8500023478548904, 0.8500023709659774, 0.8500014920776372, 0.8500027261341693, 0.8500014920776372, 0, 0.8500026166044777, 0.8500015996526413, 0.8500015996526413, 0.8500026355787816, 0.8500030367708487, 0, 0.8500027452475805, 0, 0, 0, 0.8500024637436447, 0.8500020752437228, 0, 0, 0.8500027261341686, 0, 0, 0, 0, 0, 0, 0, 0, 0, 0, 0, 0, 0, 0, 0, 0, 0, 0.8500027261341686, 0, 0, 0, 0, 0, 0.8500027261341693, 0, 0, 0, 0, 0, 0, 0, 0, 0, 0, 0, 0.8500026577538607, 0.8500014920776372, 0, 0, 0, 0, 0, 0.8500026577538611, 0, 0, 0, 0.8500014920776372, 0, 0, 0, 0, 0, 0, 0, 0.9875113299696077, 0.850002515661463, 0, 0, 0.8500015509676514, 0, 0, 0, 0, 0, 0, 0, 0, 0.8500026355787816, 0.8500026355787816, 0, 0, 0, 0.8500027261341693, 0.8500020752437228, 0.8500015996526413, 0.8500029474596634, 0.8500023709659774, 0.8500027452475805, 0.8500027728833808, 0, 0, 0.8500027261341686, 0, 0, 0.8500027945991085, 0, 0, 0.8500026166044777, 0.8500027261341693, 0.8500015996526405, 0, 0.850002534774897, 0, 0, 0, 0, 0.8500027402760499, 0.8500024637436452, 0, 0, 0, 0, 0, 0, 0.8500024637436447, 0.8500020752437228, 0, 0, 0, 0, 0, 0, 0, 0.8500026876356698, 0, 0, 0, 0.8500027452475812, 0.8500027452475805, 0.8500027728833808, 0, 0, 0, 0.8500024637436447, 0, 0.8500024637436447, 0.8500023709659771, 0.8500025347748973, 0.8500020752437224, 0, 0.8500014618127723, 0, 0.9225257842267033, 0.85000277288338, 0.8500024637436452, 0.8500024637436455, 0.8500023867238663, 0, 0, 0.8500025347748973, 0, 0.8500026355787816, 0.8500026166044777, 0, 0.8500029314249934, 0, 0.8500025586701794, 0.8500020752437228, 0, 0, 0, 0.8500020752437228, 0.8500020752437228, 0.8500027988713721, 0.8500023867238663, 0.8500027261341693, 0, 0, 0.8500027945991078, 0.8500026166044777, 0.8500026166044777, 0, 0, 0.8500027728833808, 0, 0, 0.8500027452475805, 0, 0, 0.8500030367708487, 0.8500015996526413, 0, 0, 0, 0, 0, 0.8500027261341686, 0.8500027261341686, 0, 0, 0, 0.8500024637436447, 0, 0, 0, 0, 0, 0, 0, 0, 0, 0, 0, 0, 0, 0, 0, 0, 0, 0, 0, 0, 0, 0, 0, 0, 0, 0, 0.8500015509676514, 0, 0, 0, 0, 0, 0, 0, 1.009246324336882e-08, 0, 0.8500025822149003, 0, 0.8500015352096901, 0.8500027402760499, 0.8500027988713721, 0, 0, 0.8500027452475805, 0, 0.8500026876356704, 0, 0, 0.8500024637436455, 0.8268427010047249, 0, 0, 0.9508436424445946, 0, 0, 0, 0, 0, 0, 0.8500030367708493, 0, 0, 0, 0, 0, 0, 0, 0, 0.01009399655170724, 0, 0, 0, 0.8262621043853399, 0, 1.021023646814297e-08, 0, 0, 0, 0, 0, 0, 0, 0, 0, 0, 0, 0, 0.8500026166044777, 0, 0, 0, 1.029883607432241e-08, 0, 0, 0.8500027945991085, 0, 0, 0, 0, 0, 0.8500027945991085, 0, 0, 0, 0, 1.009324024335992e-08, 0.8500023478548904, 0.8500025768846156, 0.8500026355787816, 0, 0, 0.8500027945991078, 0.8500014920776372, 0.8500027261341686, 0, 0, 0, 0.8500023867238663, 0.8500023478548904, 0, 0.8500026577538611, 1.012521806540977e-08, 0, 0.8500023709659774, 0, 0, 0.8500027402760499, 0, 0, 0, 0, 0.8500024637436447, 0, 1.004107951303993e-08, 0, 0, 0, 0, 0, 0, 0, 0, 0, 0, 0, 0, 0, 0, 0, 0, 0, 0, 0.01008764135951086, 0, 0, 0, 0, 0, 0],
        [0, 0.1499976132761337, 0, 0.1499974177851, 0.1499972597239501, 0, 0.1499973833955215, 0.1499974177851, 0.1499985079223628, 0.1499976290340229, 0.1499974231153851, 0.1499975362563553, 0, 0, 0.9899068016545147, 0, 0, 0, 0, 0, 0, 0, 0, 0, 0, 0.1499984490323478, 0.1499972597239501, 0.1499972738898956, 0, 0.149998529739568, 0, 0.149996933369653, 0.1499972597446455, 0.1499970525728465, 0, 0.2500000000000001, 0.2500000000000001, 0.2500000000000001, 0, 0.2499535650108136, 0.1499985079499693, 0, 0.2002877122742498, 0, 0, 0, 0, 0, 0, 0, 0, 0, 0, 0, 0, 0.1499971018918229, 0, 0, 0, 0, 0, 0, 0, 0, 0, 0, 0.1499975362563548, 0.1499974951069373, 0, 0, 0, 0, 0.1499972547524195, 0, 0.1499976132761337, 0, 0, 0, 0, 0, 0, 0.1499972738658314, 0, 0.1499972361792531, 0.1499976363872186, 0.1499983516424949, 0.1499976521451096, 0.149997633775484, 0.1499973737703694, 0.2500000000000001, 0.2500000000000001, 0.2500000000000001, 0.2500000000000001, 0.2500000000000001, 0.2500000000000001, 0.2500000000000001, 0.2500000000000001, 0.2500000000000001, 0.2500000000000001, 0.2672745750000002, 0.1499976521451096, 0.1499972547524195, 0.1499976521451096, 0, 0.1499985079223628, 0, 0, 0, 0, 0, 0, 0.1499972738658307, 0, 0, 0.1499974433337442, 0.1499972547524195, 0, 0, 0.1499974177850997, 0.1499973644212184, 0, 0.1499973123643296, 0.1499969632291513, 0.1499975362563553, 0.1499972738658307, 0.1499985297269985, 0.1499983516424949, 0, 0, 0, 0, 0, 0.1499974413298206, 0.1499974231153851, 0.0958900937741286, 0.1499975362563548, 0, 0.1499979247562772, 0, 0, 0.1499984490323486, 0, 0, 0.1499979247562772, 0.1499972738658314, 0.1499984647903099, 0.9999999899041213, 0.1499971018918229, 0, 0, 0, 0.1499972738658307, 0, 0.1499972738658307, 0, 0.1499972547524195, 0.1499975362563553, 0.1499974231153844, 0.1499976132761334, 0.1499973833955223, 0.1731112066099274, 0.1499979247562772, 0.1499975362563545, 0.1499975362563545, 0, 0.9899383775973014, 0.1499985079223628, 0.1499973422461389, 0, 0.1499974134519187, 0.1499972738658307, 0.1499976363872182, 0.1499979247562772, 0, 0.1499974134519187, 0.1499983516424949, 0.1499975362563553, 0.1499972547524188, 0, 0.1499974413298198, 0.1499974134519187, 0.1499972738658307, 0.1499972547524188, 0.1499984490323486, 0.149998507922362, 0.1499984490323486, 0.1499973833955215, 0.1499979247562772, 0.1499974231153851, 0.1499985079223628, 0.1499971018918229, 0.9899399783979231, 0, 0.1499969632291513, 0, 0, 0, 0, 0, 0, 0.1499973644212184, 0.1499976363872186, 0, 0.1499972738658314, 0.1499974433337447, 0.1499972271166192, 0.1499984490323478, 0.9899039592635535, 0, 0.1499973123643296, 0.1499979247562776, 0.1499974231153851, 0.1499976132761334, 0.1499973422461393, 0.149997514220374, 0.1499976290340229, 0, 0.1499973644212191, 0.1499976132761334, 0.1499984003473595, 0.1499974231153851, 0.1499974231153851, 0.1499976132761334, 0, 0.1499976521451096, 0, 0.1499972547524195, 0, 0.1499973123643296, 0.1499974231153851, 0.1499972547524195, 0, 0, 0, 0, 0, 0, 0, 0, 0.1499984490323486, 0.1499985297269985, 0.1499971018918229, 0, 0.1499974413298206, 0, 0.1499970685750066, 0.149997636387219, 0.1499973833955223, 0.1499972054008922, 0, 0.1499972361792539, 0, 0, 0, 0, 0, 0.1499975362563553, 0.1499972271166192, 0.1499972054008922, 0, 0.1499972011286279, 0.1499972547524195, 0.1499974951069373, 0.1499972547524195, 0.1499969333474037, 0.1499976132761337, 0.1190399545882299, 0.1499976521451096, 0.1499972547524195, 0.1499973833955223, 0.1499970525403374, 0.1499974231153844, 0, 0, 0.1499972054008922, 0.1499985297269985, 0, 0.1499976521451096, 0, 0.1499975362563548, 0, 0, 0.1613263245424319, 0, 0.9999999899072094, 0.1499969632291513, 0, 0, 0, 0.989912054175308, 0, 0, 0, 0.1499969333474037, 0, 0.1499969632291513, 0, 0, 0, 0.1499975362563545, 0.1499976521451092, 0.1499975362563545, 0.1499969632291513, 0, 0, 0, 0.1499971018918229, 0.1499984647903099, 0, 0, 0, 0.1499973644212184, 0.1499971018918229, 0.9999999899012721, 0, 0.1499972054008922, 0, 0, 0.9999999898991212, 0, 0, 0.1499975362563553, 0, 0, 0, 0, 0.1499984490323486, 0, 0, 0, 0, 0, 0, 0, 0.1499972738658307, 0.1499969632291513, 0, 0.1499984490323486, 0, 0.1499979247562772, 0, 0.1499972738658307, 0, 0, 0, 0.1499972738658307, 0, 0, 0, 0.1499974433337447, 0.1499974231153851, 0, 0.1499972547524195, 0.1499972547524188, 0, 0, 0.1499976521451096, 0, 0.1499972054008922, 0.1499976363872182, 0.1499972054008922, 0.1499971018918229, 0.1499976521451096, 0.1499972547524188, 0.1499976521451096, 0.1499974231153844, 0.1499969632291507, 0.1499974177850997, 0.1499972738658307, 0.1499972738658307, 0.1499985297269985, 0.1499974231153851, 0, 0.1499972547524195, 0.1499973644212184, 0.1499973644212184, 0.1499967038165272, 0, 0, 0.149997514220374, 0.1499975362563545, 0.1499973123643302, 0.2672611340512789, 0.1499984647903094, 0.9899456303397179, 0.1499974177850997, 0, 0, 0, 0, 0, 0.9999999899083362, 0, 0, 0, 0.1499985079223628, 0, 0, 0.1499972547524195, 0.003828130490697079, 0, 0, 0.1499974231153844, 0, 0.1045093191677754, 0.1499974231153844, 0, 0, 0, 0, 0, 0, 0, 0, 0, 0, 0, 0, 0, 0, 0, 0, 0.1499975362563548, 0, 0, 0, 0, 0, 0, 0, 0.1499979247562772, 0, 0, 0, 0.1499974951069373, 0.1499972547524188, 0.1499985079223628, 0, 0.1499979247562776, 0.1499975362563553, 0.1499972361792539, 0.1499974951069377, 0.1499985297269985, 0.1499973644212191, 0.1499974843385363, 0.1499972597239501, 0.149997633775484, 0.1499974843385367, 0, 0.1499976363872186, 0.1499976363872186, 0.1499974177851, 0, 0.1499971018918229, 0.1499971018918229, 0.1499977279527923, 0.1499974177851, 0, 0, 0.1499971018918229, 0.1499984490323486, 0.1499976290340229, 0.1499974177851, 0.1499975362563545, 0, 0, 0, 0, 0, 0.1499972054008922, 0.1499979247562772, 0.1499975362563553, 0, 0.1499979247562776, 0.1499973833955223, 0.1499985079223628, 0.1499976132761337, 0.1499974652251027, 0, 0.1499974177851, 0.1499979247562776, 0.1499972011286279, 0.1499975362563548, 0, 0.1499973833955223, 0.1499971018918229, 0.1499975362563545, 0.5226409116266107, 0.1499974231153851, 0.1499972054008922, 0.999999989899749, 0.1499974652251027, 0, 0, 0.1499972547524195, 0.1499985079223628, 0.9963562528076942, 0.1499974177850997, 0.1499975362563553, 0, 0.1499969632291507, 0, 0, 0.1499985297269985, 0.1499976132761334, 0, 0.1499974433337447, 0.1499972547524195, 0.1499975362563545, 0.1499976132761334, 0, 0.1499984490323486, 0.1499974231153851, 0, 0.1499983516424956, 0.1499974413298198, 0.1499974413298198, 0.1499979247562776, 0.1499974134519187, 0, 0, 0.1499972738658307, 0.1499972547524195, 0, 0.1499975362563545, 0, 0, 0, 0, 0.1499974433337447, 0.1499985079223628, 0.1499974652251027, 0.1499972054008922, 0.1499974231153851, 0.1499972547524188, 0.1499974231153851, 0.1499973123643296, 0.1499973833955223, 0.1499975362563553, 0.149998507922362, 0, 0.1499971018918229, 0.1499975362563553, 0.1499974231153851, 0.1499974433337447, 0.1499972547524195, 0.149997465225103, 0.1499975362563553, 0.1499976132761337, 0, 0.1499974433337447, 0.1499972547524195, 0, 0.1499976521451096, 0, 0.1499974843385367, 0, 0.1499974134519187, 0.1499973833955223, 0, 0.1499972738658314, 0, 0.1499972054008922, 0, 0, 0, 0.1499974134519187, 0.1499984647903099, 0.1499984490323486, 0, 0.1499974231153844, 0, 0.1499974231153844, 0.1499974433337447, 0, 0.1499976363872186, 0.1499974134519187, 0.1499974413298206, 0.1499975362563553, 0.1499973644212184, 0, 0, 0.1499985079223628, 0.1091092297776093, 0.1499973123643302, 0.1499967038165269, 0.1499976521451096, 0.1499976363872186, 0.1499974433337447, 0.1499973644212184, 0.1499974433337447, 0.149997205400893, 0, 0.1499984003473587, 0.1499975362563553, 0.1499974413298206, 0.1499984003473587, 0.1499972054008922, 0.1499974231153844, 0, 0.1499972547524195, 0.1499984490323486, 0, 0.999999989893893, 0, 0.149998507922362, 0, 0.1499972054008922, 0, 0.1499971018918229, 0.1499984490323486, 0.9899700842279553, 0.1499973833955223, 0, 0.1499975362563553, 0, 0, 0.1499972054008922, 0.1499974231153851, 0, 0.2672611340512412, 0.1499972547524195, 0.1499985079223628, 0, 0.2672611340512412, 0, 0.1499976132761337, 0.1499971018918229, 0.1499971018918229, 0.1499972547524188, 0, 0.1499972547524195, 0, 0.1499973644212191, 0.1499972547524188, 0.1499969632291513, 0, 0.1499974231153844, 0, 0, 0, 0, 0, 0, 0, 0, 0.1499975362563553, 0, 0.1499975362563548, 0, 0, 0.1499984648008355, 0.4944295143335965, 0, 0, 0, 0, 0, 0, 0, 0, 0, 0, 0.1499967038503107, 0.149996963251421, 0, 0.1499972738898956, 0, 0, 0.1499975142308864, 0, 0, 0.1499976363872186, 0.1499985079344459, 0.1499984490323486, 0.1499969632415288, 0.1499972547765267, 0.1499972738898956, 0.1499976290563443, 0.1499979247770312, 0, 0, 0.1499974231381652, 0.2500000000000001, 0.2500000000000001, 0.2500000000000001, 0.2500000000000001, 0.2500000000000001, 0.2500000000000001, 0.2500000000000001, 0.2500000000000001, 0.2500000000000001, 0.2500000000000001, 0.2500000000000001, 0.2500000000000001, 0.2500000000000001, 0.2500000000000001, 0.2500000000000001, 0.2500000000000001, 0.1499975362804329, 0.1499972054227783, 0, 0.1499972738898956, 0, 0.1499975362563553, 0, 0.1499972547524188, 0, 0, 0, 0, 0.9999999899028645, 0, 0, 0, 0, 0, 0, 0, 0, 0, 0, 0, 0, 0, 0, 0, 0, 0, 0.9899135655899562, 0, 0, 0, 0, 0, 0, 0, 0, 0, 0, 0, 0.1499975362563553, 0, 0, 0, 0, 0, 0.1499979247562772, 0, 0.1499974843385367, 0, 0, 0.1499979247562772, 0.1499979247562772, 0, 0.149997465225103, 0.1499975362563545, 0.1499976290340229, 0.1499972054008922, 0, 0, 0.1499979247562772, 0.1499975362563545, 0, 0.1499985079223628, 0.149998507922362, 0, 0, 0.1499972738658307, 0, 0.1499974413298198, 0, 0.1499976363872186, 0, 0.1499979247562772, 0.1499973123643302, 0.1499967038165269, 0, 0, 0, 0.1499977279527931, 0.1499973644212184, 0.1499972547524195, 0.1499972054008922, 0.1499972547524188, 0.1499985297269985, 0.1499972547524188, 0.1499974433337447, 0, 0, 0.1499985079223628, 0.149997205400893, 0.1499984647903099, 0.1499974433337447, 0.1499973833955223, 0.1499979247562772, 0, 0.1499972547524195, 0.1499973644212184, 0.1499976132761337, 0.1499972738658307, 0, 0.1499975362563553, 0, 0, 0, 0.1499984490323486, 0, 0.1499985079223628, 0, 0.1499972738658314, 0, 0, 0.1499972738658314, 0, 0, 0.1499975362563553, 0.1499972738658307, 0, 0.1499975362563553, 0.1499976132761337, 0, 0, 0, 0, 0, 0, 0, 0.1499975362563553, 0, 0, 0, 0.1499973644212184, 0.1499972054008922, 0, 0, 0, 0, 0, 0, 0, 0, 0, 0, 0, 0, 0, 0, 0, 0, 0, 0, 0.1499969632291513, 0, 0.9899389385983374, 0, 0, 0, 0, 0, 0, 0, 0.9999999899059934, 0, 0, 0, 0, 0, 0, 0, 0, 0.1499972738658314, 0, 0, 0, 0.1499969632291513, 0, 0, 0.1499973833955223, 0, 0.1499979247562772, 0, 0.1499984003473587, 0, 0.1499984647903099, 0, 0, 0, 0, 0.1499974177850997, 0.1499973123643302, 0.1499985079223628, 0.1499979247562772, 0.1499972547524188, 0.1499972547524195, 0, 0.1499973833955223, 0.1499972271166192, 0, 0, 0.1499969632291507, 0, 0.1499972054008922, 0.149997636387219, 0, 0, 0, 0, 0, 0.1499974433337447, 0.1499972547524195, 0.1499972547524195, 0, 0, 0.1499972738658307, 0, 0, 0.1499974177850997, 0, 0.1499984490323486, 0, 0.1499972738658307, 0.9899020080728447, 0, 0.1499979247562772, 0, 0.1499969632291513, 0.1499972054008922, 0.1499972271166192, 0.1499973833955223, 0, 0, 0, 0, 0, 0, 0, 0, 0, 0, 0, 0, 0, 0, 0, 0, 0, 0, 0.1499969632291513, 0.1499975362563553, 0, 0, 0, 0, 0.9899386262326164, 0, 0, 0, 0, 0.1499984490323486, 0, 0.1499972738658314, 0.1499974177850997, 0.1499974177850997, 0.1499984490323486, 0.9999999899106821, 0.1499974231153851, 0, 0.1499976132761337, 0.1499971018918229, 0.1499985079223628, 0, 0.1499972054008922, 0, 0, 0, 0.1499975362563548, 0.1499972738658314, 0, 0, 0, 0, 0, 0, 0, 0, 0, 0.149997636387219, 0.1499974231153851, 0, 0, 0, 0, 0, 0, 0, 0.1499972547524195, 0, 0, 0, 0, 0, 0, 0, 0, 0.1499972547524195, 0, 0, 0.1499972547524195, 0.1499975362563553, 0, 0, 0.1499972054008915, 0.1499975362563545, 0.1499974413298206, 0.149997413451918, 0.1499979247562772, 0.1499969632291507, 0.1499975362563545, 0.1499976521451096, 0.1499974134519187, 0, 0.1499974231153844, 0.1499973422461393, 0.1499974231153844, 0.1499976132761337, 0, 0.1499985079223628, 0, 0.1499969632291513, 0, 0.1499984647903099, 0.1499984490323486, 0.1499973833955223, 0.1499985297269985, 0.1499971018918229, 0.1499975362563548, 0, 0.1499972738658307, 0.1499975362563553, 0, 0, 0.1499985079223628, 0, 0, 0.1499979247562772, 0.1499972547524195, 0.1499985297269985, 0, 0, 0.1499973833955223, 0.1499974231153844, 0.1499975362563553, 0.1499972738658314, 0.1499971018918229, 0.2500000000000001, 0.149998593325018, 0.1499979247562772, 0, 0.1499973644212184, 0.1499976132761337, 0.1499972054008922, 0, 0.1499976290340226, 0.1499972738658314, 0, 0, 0, 0.1499973833955223, 0.1499983516424949, 0.1499972547524195, 0.1499971018918221, 0.1499976521451096, 0.1499972738658307, 0, 0, 0, 0, 0, 0.9999999898916216, 0, 0, 0, 0, 0, 0, 0, 0, 0, 0, 0, 0, 0, 0, 0, 0, 0, 0, 0, 0, 0, 0, 0, 0, 0, 0, 0, 0, 0, 0, 0, 0.1499976521451096, 0, 0, 0.01402900160154685, 0, 0, 0, 0, 0, 0.1499972738658307, 0, 0, 0, 0, 0, 0, 0, 0, 0, 0, 0, 0, 0, 0, 0.1499973123643302, 0, 0, 0, 0, 0, 0, 0.1499972547524188, 0, 0, 0.1499975362563553, 0, 0.9899186670499542, 0.1499972738658307, 0, 0, 0.1499979247562772, 0.1499972738658314, 0.1499972547524195, 0, 0, 0, 0, 0.1499972054008922, 0.1499979247562772, 0.1499979247562772, 0, 0.1499984647903099, 0.1499973644212184, 0, 0, 0, 0.1499972597239501, 0, 0, 0, 0, 0, 0, 0.1499970685750066, 0, 0, 0, 0, 0, 0, 0.1499983516424949, 0, 0, 0, 0, 0, 0, 0, 0, 0, 0, 0, 0.9899051637906585, 0, 0, 0, 0, 0, 0, 0, 0, 0, 0.1499975362563553, 0.1499983516424956, 0, 0, 0, 0, 0.1688134545494354, 0, 0, 0, 0, 0, 0, 0.1499975362563548, 0, 0.1499973833955223, 0.1499976521451096, 0.1499973123643296, 0.1499976132761337, 0.1499975362563545, 0, 0.1499979247562772, 0, 0, 0, 0, 0, 0, 0, 0.1499975142203743, 0, 0, 0, 0, 0, 0, 0, 0, 0, 0, 0, 0, 0, 0, 0, 0.1499970525403374, 0, 0, 0, 0, 0, 0, 0.1499974231153844, 0, 0.1046709465545252, 0, 0, 0, 0, 0, 0, 0, 0, 0, 0.1499974413298191, 0, 0, 0.1499972738658314, 0, 0, 0, 0, 0, 0, 0, 0.008598594333843024, 0, 0, 0, 0.9899376642517052, 0, 0, 0, 0.9899182112626309, 0, 0.1499984490323486, 0, 0, 0, 0, 0, 0.1499972738658307, 0, 0, 0.1499976363872182, 0, 0.1499969632291513, 0.1499972054008922, 0.1499972738658314, 0, 0, 0, 0, 0.1499972738658307, 0, 0, 0, 0.1499976132761341, 0, 0, 0.9899095276242363, 0.1499967038165269, 0.1499979247562776, 0.1499974433337447, 0, 0.2500000000000001, 0.2500000000000001, 0.2500000000000001, 0.2500000000000001, 0.2500000000000001, 0.2500000000000001, 0.2500000000000001, 0.2500000000000001, 0.2500000000000001, 0.2500000000000001, 0.2500000000000001, 0.2500000000000001, 0.2500000000000001, 0.1499984647903099, 0.1499972361792539, 0, 0.1499984647903094, 0.1499975362563553, 0.1499974413298206, 0, 0.1499975362563553, 0, 0.1499972738658314, 0, 0.1499973833955223, 0.1499973644212184, 0.9899132192374295, 0, 0, 0, 0, 0, 0.1499972738658307, 0, 0, 0, 0, 0, 0, 0, 0, 0, 0, 0, 0.1499972738658307, 0, 0, 0, 0.1499972738658307, 0, 0, 0.1612740083920747, 0.1499984647903094, 0.1499972547524188, 0.1499976132761337, 0.1499976290340229, 0, 0, 0, 0, 0.1499974413298198, 0, 0, 0, 0, 0, 0.1499972547524195, 0.1499984647903099, 0.1499970685750066, 0.9899339035450426, 0.1499976132761337, 0.1499970525403366, 0.1499974413298198, 0.1499973833955223, 0.1499972547524195, 0.1499979247562772, 0.1499969632291513, 0, 0, 0, 0, 0, 0, 0, 0, 0, 0.1499972547524195, 0.1499985297269985, 0.1499985079223628, 0, 0.1499985079223628, 0.1499972547524203, 0, 0, 0.1499972738658307, 0.1499972547524195, 0.1499976363872182, 0, 0.2500000000000001, 0.2508828045101813, 0, 0.149997484338537, 0.1499972738658307, 0, 0, 0.1499972738658314, 0, 0.1499973833955215, 0.1499972738658307, 0.1499974413298206, 0.1499972011286279, 0.1499945248473301, 0.1499971018918229, 0, 0.1499972547524195, 0, 0.1499972738658314, 0, 0.1499973833955223, 0.02138718269030282, 0, 0.1499973833955223, 0, 0.1499972054008922, 0.1499974413298206, 0.1499972738658314, 0.1499971018918229, 0, 0.1499972738658314, 0, 0.1499972738658314, 0.1499979247562776, 0.1499985079223628, 0.1499975362563553, 0.1499979247562776, 0.1499979247562776, 0.1499976290340229, 0.1499976521451096, 0.1499975362563553, 0.1499975142203743, 0.1499972054008922, 0.989902402201654, 0.1499976290340226, 0.1499972738658307, 0.1499969333474044, 0.9999999898860615, 0.1499976363872182, 0.149998507922362, 0.1499976290340229, 0.9999999898976082, 0.1499976290340229, 0, 0, 0.1499976363872182, 0.1499974433337442, 0.1499984490323486, 0.9999999899098948, 0.1499970685750066, 0.1499967038165269, 0.1499975362563545, 0.1499973833955215, 0.1499967038165269, 0.1499974652251027, 0.1499972054008922, 0.1499985297269985, 0.1499984490323486, 0, 0.1499974433337447, 0, 0.1499972738658307, 0, 0.1499975362563553, 0.1499967038165269, 0.1499984490323486, 0.1499972738658307, 0.1499972547524195, 0, 0.1499976132761334, 0, 0.1499979247562772, 0.1499979247562772, 0, 0.149997465225103, 0, 0, 0.1499976521451092, 0.1499984490323486, 0.1499945248473279, 0.1499971018918229, 0.06649594934873182, 0.1499973644212184, 0.1499976290340226, 0.1499976363872182, 0, 0, 0.1499973644212191, 0.1499976290340226, 0.1499972738658307, 0, 0.1499969632291513, 0.1499973644212191, 0.1499975362563545, 0, 0, 0, 0.1499975362563553, 0.1499970685750066, 0.1499973833955223, 0, 0, 0.1499972738658307, 0.1499972738658307, 0.1499975362563548, 0.1499984490323486, 0, 0, 0, 0.1499969333474037, 0.1499975362563553, 0.1499973833955223, 0.1499974413298206, 0.1499974231153844, 0, 0, 0.1499976521451096, 0, 0.1499973123643302, 0, 0, 0, 0, 0, 0, 0, 0, 0, 0.1499970525403374, 0, 0, 0, 0, 0, 0, 0, 0, 0, 0, 0, 0, 0, 0, 0, 0, 0, 0, 0.1014843134369581, 0, 0, 0, 0, 0, 0, 0.1499973833955223, 0.1499972547524195, 0, 0.149998507922362, 0.1499975362563553, 0.1499972738658307, 0.9899474845017393, 0.1499985079223628, 0.1499974231153851, 0.1499972054008922, 0, 0, 0.1499985079223628, 0.1499979247562772, 0, 0, 0, 0, 0, 0, 0, 0.1499973123643296, 0.1499972547524195, 0, 0, 0, 0, 0, 0.06468745572999435, 0.1499976363872186, 0.1499969632291513, 0, 0, 0, 0, 0.9899064233579602, 0, 0, 0.1499974433337447, 0, 0.1499972738658314, 0.1499971018918229, 0.1499976363872186, 0.1499976290340226, 0, 0.1499979247562772, 0.1499972547524195, 0.1499984003473587, 0.1499975362563553, 0, 0.1499976363872186, 0, 0.1499972738658314, 0.1499969632291513, 0.1499975362563553, 0.1499984647903099, 0.1499985297269985, 0, 0, 0.1499972738658314, 0, 0, 0, 0, 0, 0, 0, 0, 0, 0, 0, 0, 0, 0, 0, 0, 0, 0, 0.1499979247562772, 0, 0, 0, 0, 0, 0, 0, 0.1499972547524195, 0, 0, 0, 0, 0, 0.9899071901358746, 0.1499972738658307, 0, 0, 0, 0, 0, 0, 0, 0, 0, 0, 0.9898921596167668, 0, 0, 0, 0, 0, 0.9899069089652345, 0.1499975362563545, 0.1499975362563553, 0.9999999899133419, 0.9899060034482927, 0.1499979247562772, 0.1499976363872186, 0, 0, 0, 0, 0, 0.1499972738658307, 0, 0, 0, 0, 0.1499969632291513, 0, 0, 0, 0, 0, 0, 0, 0, 0.1499969632291513, 0.1499984647903099, 0, 0, 0.1499974177850997, 0, 0, 0.1499975362563553, 0.1499985297269985, 0, 0, 0, 0.1499976290340226, 0, 0, 0.1499967038165269, 0.1499984490323486, 0, 0.1499973644212184, 0, 0.1499972547524195, 0, 0, 0.1499974843385363, 0.1499973644212184, 0, 0.14999722711662, 0.1499973833955223, 0.149998507922362, 0, 0.9999999899123663, 0.1499974177851, 0, 0, 0, 0, 0.1499984490323478, 0, 0.1499984490323486, 0, 0.1499985297269985, 0, 0, 0.1499976132761337, 0.5004225471358745, 0, 0, 0.1499975142203743, 0.1499973644212184, 0.1499974231153851, 0.1499972597239507, 0.1499969632291513, 0.1499969632291513, 0.1499974177851, 0.1499972597239507, 0.1499972738658314, 0, 0.1499976132761337, 0.1499974231153851, 0, 0, 0, 0, 0, 0, 0, 0, 0, 0, 0, 0.9899122066985461, 0, 0, 0, 0, 0, 0, 0, 0, 0, 0, 0, 0, 0, 0, 0, 0, 0, 0, 0.9899123617112715, 0, 0, 0, 0, 0.1499974433337447, 0, 0.999999989905115, 0, 0.1499976521451096, 0.1499972738658314, 0, 0.1499974433337447, 0.1499967038165269, 0.1499973833955223, 0.1499972738658307, 0.1499974413298206, 0.1499967038165269, 0.1499974177850997, 0.1499973644212184, 0.1499967038165269, 0.1499974433337447, 0.1499985079223628, 0.1499975362563548, 0.1499975362563548, 0.1499972738658307, 0.1499975362563545, 0, 0.1499985079223628, 0.1499975362563545, 0.1499974433337447, 0.1499975362563553, 0, 0, 0, 0, 0, 0, 0, 0, 0, 0, 0, 0, 0, 0, 0, 0.1499972738658307, 0.1499972054008922, 0, 0, 0.1499974843385363, 0.1499976521451096, 0, 0, 0.1499976363872186, 0.1499984003473587, 0.1499972547524195, 0, 0.1499973833955223, 0, 0.1499972054008922, 0.1499985079223628, 0.1499972547524188, 0.1499972547524195, 0.1499973644212184, 0.1499975362563548, 0.1499973644212184, 0.1499985079223628, 0.1499972547524195, 0, 0.1499972547524195, 0.1499972597239501, 0.1499979247562772, 0.1499972547524195, 0.1499967038165269, 0.1499973422461389, 0.1499972738658314, 0, 0, 0.1499972738658314, 0, 0.9898961010095428, 0.1499976363872186, 0, 0, 0.1499969632291513, 0.1499973833955223, 0.1499971018918229, 0.1499972547524195, 0.1499974134519187, 0.1499971018918229, 0.1499972271166192, 0.1499976521451096, 0.1499976290340226, 0.1499985079223628, 0.1499972738658307, 0.1499985079223628, 0, 0.1499973833955223, 0.1499984003473587, 0.1499984003473587, 0.1499973644212184, 0.1499969632291513, 0, 0.1499972547524195, 0, 0, 0, 0.1499975362563553, 0.1499979247562772, 0, 0, 0.1499972738658314, 0, 0, 0, 0, 0, 0, 0, 0, 0, 0, 0, 0, 0, 0, 0, 0, 0, 0.1499972738658314, 0, 0, 0, 0, 0, 0.1499972738658307, 0, 0, 0, 0, 0, 0, 0, 0, 0, 0, 0, 0.1499973422461393, 0.1499985079223628, 0, 0, 0, 0, 0, 0.1499973422461389, 0, 0, 0, 0.1499985079223628, 0, 0, 0, 0, 0, 0, 0, 0.01248867003039233, 0.149997484338537, 0, 0, 0.1499984490323486, 0, 0, 0, 0, 0, 0, 0, 0, 0.1499973644212184, 0.1499973644212184, 0, 0, 0, 0.1499972738658307, 0.1499979247562772, 0.1499984003473587, 0.1499970525403366, 0.1499976290340226, 0.1499972547524195, 0.1499972271166192, 0, 0, 0.1499972738658314, 0, 0, 0.1499972054008915, 0, 0, 0.1499973833955223, 0.1499972738658307, 0.1499984003473595, 0, 0.149997465225103, 0, 0, 0, 0, 0.1499972597239501, 0.1499975362563548, 0, 0, 0, 0, 0, 0, 0.1499975362563553, 0.1499979247562772, 0, 0, 0, 0, 0, 0, 0, 0.1499973123643302, 0, 0, 0, 0.1499972547524188, 0.1499972547524195, 0.1499972271166192, 0, 0, 0, 0.1499975362563553, 0, 0.1499975362563553, 0.1499976290340229, 0.1499974652251027, 0.1499979247562776, 0, 0.1499985381872277, 0, 0.07747421577329672, 0.14999722711662, 0.1499975362563548, 0.1499975362563545, 0.1499976132761337, 0, 0, 0.1499974652251027, 0, 0.1499973644212184, 0.1499973833955223, 0, 0.1499970685750066, 0, 0.1499974413298206, 0.1499979247562772, 0, 0, 0, 0.1499979247562772, 0.1499979247562772, 0.1499972011286279, 0.1499976132761337, 0.1499972738658307, 0, 0, 0.1499972054008922, 0.1499973833955223, 0.1499973833955223, 0, 0, 0.1499972271166192, 0, 0, 0.1499972547524195, 0, 0, 0.1499969632291513, 0.1499984003473587, 0, 0, 0, 0, 0, 0.1499972738658314, 0.1499972738658314, 0, 0, 0, 0.1499975362563553, 0, 0, 0, 0, 0, 0, 0, 0, 0, 0, 0, 0, 0, 0, 0, 0, 0, 0, 0, 0, 0, 0, 0, 0, 0, 0, 0.1499984490323486, 0, 0, 0, 0, 0, 0, 0, 0.9999999899075368, 0, 0.1499974177850997, 0, 0.1499984647903099, 0.1499972597239501, 0.1499972011286279, 0, 0, 0.1499972547524195, 0, 0.1499973123643296, 0, 0, 0.1499975362563545, 0.1731572989952751, 0, 0, 0.04915635755540537, 0, 0, 0, 0, 0, 0, 0.1499969632291507, 0, 0, 0, 0, 0, 0, 0, 0, 0.9899060034482927, 0, 0, 0, 0.1737378956146601, 0, 0.9999999897897636, 0, 0, 0, 0, 0, 0, 0, 0, 0, 0, 0, 0, 0.1499973833955223, 0, 0, 0, 0.9999999897011639, 0, 0, 0.1499972054008915, 0, 0, 0, 0, 0, 0.1499972054008915, 0, 0, 0, 0, 0.9999999899067598, 0.1499976521451096, 0.1499974231153844, 0.1499973644212184, 0, 0, 0.1499972054008922, 0.1499985079223628, 0.1499972738658314, 0, 0, 0, 0.1499976132761337, 0.1499976521451096, 0, 0.1499973422461389, 0.9999999898747819, 0, 0.1499976290340226, 0, 0, 0.1499972597239501, 0, 0, 0, 0, 0.1499975362563553, 0, 0.9999999899589205, 0, 0, 0, 0, 0, 0, 0, 0, 0, 0, 0, 0, 0, 0, 0, 0, 0, 0, 0.9899123586404891, 0, 0, 0, 0, 0, 0] 
        ]
      },
     "Node8":{
       "Global MG94xREV":0.0003847520511131069,
       "Nucleotide GTR":0.0003806467008013758,
       "Posterior prob omega class by site":        [
[0, 0.8500031134727064, 0, 0.8500033684872422, 0.8500035746779967, 0, 0.8500034133486414, 0.8500033684872422, 0.8500019464104328, 0.8500030929145541, 0.8500033615342688, 0.8500032139421506, 0, 0, 0.0101217932075294, 0, 0, 0, 0, 0, 0, 0, 0, 0, 0, 0.8500020232326597, 0.8500035746779967, 0.8500035562291981, 0, 0.8500019179663233, 0, 0.8500040004338818, 0.8500035746779959, 0.8500038449206271, 0, 0.75, 0.75, 0.75, 0, 0.750060573030439, 0.8500019463761195, 0, 0.7865394031073348, 0, 0, 0, 0, 0, 0, 0, 0, 0, 0, 0, 0, 0.8500037805707452, 0, 0, 0, 0, 0, 0, 0, 0, 0, 0, 0.8500032139444091, 0.850003267623838, 0, 0, 0, 0, 0.8500035811647875, 0, 0.8500031134727435, 0, 0, 0, 0, 0, 0, 0.8500035562314555, 0, 0.8500036053938449, 0.8500030833244578, 0.8500021502785526, 0.8500030627683579, 0.8500030867314138, 0.8500034259055748, 0.75, 0.75, 0.75, 0.75, 0.75, 0.75, 0.75, 0.75, 0.75, 0.75, 0.7327254249999999, 0.8500030627683579, 0.8500035811647875, 0.8500030627683579, 0, 0.8500019464116022, 0, 0, 0, 0, 0, 0, 0.8500035562314562, 0, 0, 0.8500033351616056, 0.8500035811647875, 0, 0, 0.8500033684895203, 0.8500034381028004, 0, 0.8500035060107988, 0.8500039614554147, 0.8500032139444087, 0.8500035562314562, 0.8500019179675026, 0.8500021502785526, 0, 0, 0, 0, 0, 0.8500033377755732, 0.8500033615364054, 0.9100554501556162, 0.8500032139444091, 0, 0.8500027071485198, 0, 0, 0.8500020232336775, 0, 0, 0.8500027071485198, 0.8500035562314547, 0.8500020026774582, 1.012531660862375e-08, 0.8500037805707452, 0, 0, 0, 0.8500035562314562, 0, 0.8500035562314562, 0, 0.8500035811647875, 0.8500032139444087, 0.8500033615364061, 0.8500031134727438, 0.8500034133507688, 0.8298695751638006, 0.8500027071485198, 0.8500032139444087, 0.8500032139444095, 0, 0.01011475059785207, 0.8500019464116014, 0.8500034670301393, 0, 0.8500033741422931, 0.8500035562314562, 0.8500030833244582, 0.8500027071485194, 0, 0.8500033741422939, 0.8500021502785526, 0.8500032139444087, 0.8500035811647875, 0, 0.8500033377755732, 0.8500033741422931, 0.8500035562314555, 0.8500035811647875, 0.8500020232336775, 0.8500019464116022, 0.8500020232336781, 0.8500034133507688, 0.8500027071485194, 0.8500033615364054, 0.8500019464116014, 0.8500037805707452, 0.01011339271464694, 0, 0.8500039614554147, 0, 0, 0, 0, 0, 0, 0.8500034381028004, 0.8500030833244578, 0, 0.8500035562314555, 0.8500033351616052, 0.850003617216078, 0.8500020232336781, 0.01012549883549603, 0, 0.8500035060107988, 0.8500027071485191, 0.8500033615364054, 0.8500031134727438, 0.8500034670301393, 0.8500032426904633, 0.8500030929166472, 0, 0.8500034381028004, 0.8500031134727438, 0.8500020867428307, 0.8500033615364054, 0.8500033615364054, 0.8500031134727438, 0, 0.8500030627683579, 0, 0.8500035811647868, 0, 0.8500035060107988, 0.8500033615364054, 0.8500035811647875, 0, 0, 0, 0, 0, 0, 0, 0, 0.8500020232336775, 0.8500019179675026, 0.8500037805707452, 0, 0.8500033377755726, 0, 0.8500038240324338, 0.8500030833244578, 0.8500034133507688, 0.8500036455438891, 0, 0.8500036053938441, 0, 0, 0, 0, 0, 0.8500032139444087, 0.850003617216078, 0.8500036455438891, 0, 0.8500036511170327, 0.8500035811636513, 0.850003267623838, 0.8500035811647875, 0.8500040004359685, 0.8500031134727435, 0.8870556819213443, 0.8500030627683582, 0.8500035811647868, 0.8500034133507688, 0.8500038449497759, 0.8500033615364061, 0, 0, 0.8500036455438891, 0.8500019179675026, 0, 0.8500030627683582, 0, 0.8500032139444091, 0, 0, 0.8424454604658025, 0, 1.012125840071773e-08, 0.8500039614554147, 0, 0, 0, 0.01011476605191243, 0, 0, 0, 0.8500040004348481, 0, 0.8500039614554153, 0, 0, 0, 0.8500032139444095, 0.8500030627683582, 0.8500032139444087, 0.8500039614554147, 0, 0, 0, 0.850003780570746, 0.8500020026774582, 0, 0, 0, 0.8500034381028004, 0.850003780570746, 1.012905817083847e-08, 0, 0.8500036455438891, 0, 0, 1.013189990566923e-08, 0, 0, 0.8500032139444087, 0, 0, 0, 0, 0.8500020232336775, 0, 0, 0, 0, 0, 0, 0, 0.8500035562314555, 0.8500039614554147, 0, 0.8500020232336775, 0, 0.8500027071485198, 0, 0.8500035562314555, 0, 0, 0, 0.8500035562314555, 0, 0, 0, 0.8500033351616056, 0.8500033615364054, 0, 0.8500035811647875, 0.8500035811647875, 0, 0, 0.8500030627683582, 0, 0.8500036455438891, 0.8500030833244582, 0.8500036455438891, 0.8500037805707452, 0.8500030627683582, 0.8500035811647882, 0.8500030627683582, 0.8500033615364061, 0.8500039614554153, 0.8500033684895203, 0.8500035562314555, 0.8500035562314555, 0.8500019179675026, 0.8500033615364054, 0, 0.8500035811647875, 0.8500034381028004, 0.8500034381028004, 0.8500042998558491, 0, 0, 0.850003242690463, 0.8500032139444095, 0.8500035060107981, 0.732742958560105, 0.8500020026774585, 0.01011340995800061, 0.8500033684895203, 0, 0, 0, 0, 0, 1.011976408141928e-08, 0, 0, 0, 0.8500019464116014, 0, 0, 0.8500035811647875, 0.9964775530308964, 0, 0, 0.8500033615364061, 0, 0.9000428298111556, 0.8500033615364061, 0, 0, 0, 0, 0, 0, 0, 0, 0, 0, 0, 0, 0, 0, 0, 0, 0.8500032139444091, 0, 0, 0, 0, 0, 0, 0, 0.8500027071485194, 0, 0, 0, 0.850003267623838, 0.8500035811647875, 0.8500019464116014, 0, 0.8500027071485191, 0.8500032139444087, 0.8500036053938441, 0.850003267623838, 0.8500019179675026, 0.8500034381028004, 0.8500032816711708, 0.8500035746799377, 0.8500030867314138, 0.8500032816711705, 0, 0.8500030833244578, 0.8500030833244578, 0.8500033684895203, 0, 0.850003780570746, 0.8500037805707452, 0.8500029638775742, 0.8500033684895203, 0, 0, 0.8500037805707452, 0.8500020232336775, 0.8500030929166469, 0.8500033684895203, 0.8500032139444087, 0, 0, 0, 0, 0, 0.8500036455438891, 0.8500027071485191, 0.8500032139444087, 0, 0.8500027071485191, 0.8500034133507688, 0.8500019464116014, 0.8500031134727435, 0.8500033066045405, 0, 0.8500033684895203, 0.8500027071485191, 0.8500036511170327, 0.8500032139444087, 0, 0.8500034133507688, 0.850003780570746, 0.8500032139444087, 0.4804691857263146, 0.8500033615364054, 0.8500036455438891, 1.013101187307078e-08, 0.8500033066045405, 0, 0, 0.8500035811647875, 0.8500019464116014, 0.9710713280525114, 0.8500033684895206, 0.8500032139444087, 0, 0.8500039614554153, 0, 0, 0.8500019179675026, 0.8500031134727438, 0, 0.8500033351616052, 0.8500035811647875, 0.8500032139444087, 0.8500031134727438, 0, 0.8500020232336775, 0.8500033615364054, 0, 0.8500021502785519, 0.8500033377755732, 0.8500033377755732, 0.8500027071485191, 0.8500033741422931, 0, 0, 0.8500035562314555, 0.8500035811647868, 0, 0.8500032139444095, 0, 0, 0, 0, 0.8500033351616052, 0.8500019464116014, 0.8500033066045405, 0.8500036455438891, 0.8500033615364054, 0.8500035811647875, 0.8500033615364061, 0.8500035060107988, 0.8500034133507688, 0.8500032139444087, 0.8500019464116022, 0, 0.850003780570746, 0.8500032139444087, 0.8500033615364054, 0.8500033351616052, 0.8500035811647868, 0.8500033066045397, 0.8500032139444087, 0.8500031134727435, 0, 0.8500033351616056, 0.8500035811647875, 0, 0.8500030627683582, 0, 0.8500032816711705, 0, 0.8500033741422931, 0.8500034133507688, 0, 0.8500035562314547, 0, 0.8500036455438891, 0, 0, 0, 0.8500033741422931, 0.8500020026774582, 0.8500020232336775, 0, 0.8500033615364061, 0, 0.8500033615364061, 0.8500033351616056, 0, 0.8500030833244578, 0.8500033741422931, 0.8500033377755732, 0.8500032139444087, 0.8500034381028004, 0, 0, 0.8500019464116014, 0.8952443009574516, 0.8500035060107988, 0.8500042998558495, 0.8500030627683582, 0.8500030833244578, 0.8500033351616056, 0.8500034381028004, 0.8500033351616056, 0.8500036455438883, 0, 0.8500020867428315, 0.8500032139444087, 0.8500033377755732, 0.8500020867428315, 0.8500036455438891, 0.8500033615364061, 0, 0.8500035811647868, 0.8500020232336775, 0, 1.01387100913308e-08, 0, 0.8500019464116022, 0, 0.8500036455438883, 0, 0.8500037805707452, 0.8500020232336781, 0.01011530069169971, 0.8500034133507688, 0, 0.8500032139444087, 0, 0, 0.8500036455438891, 0.8500033615364061, 0, 0.7327429585601434, 0.8500035811647875, 0.8500019464116014, 0, 0.7327429585601434, 0, 0.8500031134727438, 0.8500037805696098, 0.8500037805707452, 0.8500035811647875, 0, 0.8500035811647868, 0, 0.8500034381028004, 0.8500035811647875, 0.8500039614554147, 0, 0.8500033615364061, 0, 0, 0, 0, 0, 0, 0, 0, 0.8500032139444087, 0, 0.8500032139444091, 0, 0, 0.8500020026774582, 0.5072878480163274, 0, 0, 0, 0, 0, 0, 0, 0, 0, 0, 0.8500042998558484, 0.8500039614554147, 0, 0.8500035562314555, 0, 0, 0.8500032426904626, 0, 0, 0.8500030833244578, 0.8500019464116014, 0.8500020232336775, 0.8500039614554147, 0.8500035811647868, 0.8500035562314547, 0.8500030929166464, 0.8500027071485187, 0, 0, 0.8500033615342681, 0.75, 0.75, 0.75, 0.75, 0.75, 0.75, 0.75, 0.75, 0.75, 0.75, 0.75, 0.75, 0.75, 0.75, 0.75, 0.75, 0.8500032139263397, 0.8500036455418356, 0, 0.8500035562314547, 0, 0.8500032139444087, 0, 0.850003581163652, 0, 0, 0, 0, 1.012698067771366e-08, 0, 0, 0, 0, 0, 0, 0, 0, 0, 0, 0, 0, 0, 0, 0, 0, 0, 0.01011072357925533, 0, 0, 0, 0, 0, 0, 0, 0, 0, 0, 0, 0.8500032139444087, 0, 0, 0, 0, 0, 0.8500027071485194, 0, 0.8500032816711323, 0, 0, 0.8500027071485194, 0.8500027071485194, 0, 0.8500033066045402, 0.8500032139444087, 0.8500030929166469, 0.8500036455438891, 0, 0, 0.8500027071485194, 0.8500032139444095, 0, 0.8500019464116022, 0.8500019464116022, 0, 0, 0.8500035562314555, 0, 0.8500033377755732, 0, 0.8500030833244578, 0, 0.8500027071485194, 0.8500035060107981, 0.8500042998558495, 0, 0, 0, 0.8500029638775735, 0.8500034381007748, 0.8500035811625264, 0.8500036455427634, 0.8500035811625272, 0.8500019179663237, 0.8500035811625272, 0.8500033351594317, 0, 0, 0.8500019464115652, 0.8500036455438883, 0.8500020026774582, 0.8500033351616056, 0.8500034133507688, 0.8500027071485198, 0, 0.8500035811647875, 0.8500034381028004, 0.8500031134727435, 0.8500035562314555, 0, 0.8500032139444087, 0, 0, 0, 0.8500020232336775, 0, 0.8500019464116014, 0, 0.8500035562314547, 0, 0, 0.8500035562314547, 0, 0, 0.8500032139444087, 0.8500035562314562, 0, 0.8500032139444087, 0.8500031134727435, 0, 0, 0, 0, 0, 0, 0, 0.8500032139444087, 0, 0, 0, 0.8500034381028004, 0.8500036455438891, 0, 0, 0, 0, 0, 0, 0, 0, 0, 0, 0, 0, 0, 0, 0, 0, 0, 0, 0.8500039614554147, 0, 0.01011203840576901, 0, 0, 0, 0, 0, 0, 0, 1.01226878991747e-08, 0, 0, 0, 0, 0, 0, 0, 0, 0.8500035562314555, 0, 0, 0, 0.8500039614554147, 0, 0, 0.8500034133507688, 0, 0.8500027071485194, 0, 0.8500020867428315, 0, 0.8500020026774223, 0, 0, 0, 0, 0.8500033684895203, 0.8500035060107988, 0.8500019464116014, 0.8500027071485194, 0.8500035811647875, 0.8500035811647875, 0, 0.8500034133507688, 0.850003617216078, 0, 0, 0.8500039614554153, 0, 0.8500036455438891, 0.8500030833244578, 0, 0, 0, 0, 0, 0.8500033351616052, 0.8500035811647875, 0.8500035811647875, 0, 0, 0.8500035562314562, 0, 0, 0.8500033684895203, 0, 0.8500020232336781, 0, 0.8500035562314555, 0.01012810817934307, 0, 0.8500027071485198, 0, 0.8500039614554147, 0.8500036455438883, 0.850003617216078, 0.8500034133507688, 0, 0, 0, 0, 0, 0, 0, 0, 0, 0, 0, 0, 0, 0, 0, 0, 0, 0, 0.8500039614554147, 0.8500032139444087, 0, 0, 0, 0, 0.01011471907877047, 0, 0, 0, 0, 0.8500020232336781, 0, 0.8500035562314555, 0.8500033684895203, 0.8500033684895203, 0.8500020232336775, 1.011671393727844e-08, 0.8500033615364054, 0, 0.8500031134727435, 0.8500037805707452, 0.8500019464116014, 0, 0.8500036455438883, 0, 0, 0, 0.8500032139444087, 0.8500035562314555, 0, 0, 0, 0, 0, 0, 0, 0, 0, 0.8500030833244578, 0.8500033615364054, 0, 0, 0, 0, 0, 0, 0, 0.8500035811647875, 0, 0, 0, 0, 0, 0, 0, 0, 0.8500035811647875, 0, 0, 0.8500035811647875, 0.8500032139444087, 0, 0, 0.8500036455438891, 0.8500032139444087, 0.8500033377755732, 0.8500033741422939, 0.8500027071485191, 0.8500039614554153, 0.8500032139444095, 0.8500030627683582, 0.8500033741422931, 0, 0.8500033615364061, 0.8500034670301397, 0.8500033615364061, 0.8500031134727435, 0, 0.8500019464116014, 0, 0.8500039614554147, 0, 0.8500020026774582, 0.8500020232336775, 0.8500034133507688, 0.8500019179675026, 0.8500037805707452, 0.8500032139444091, 0, 0.8500035562314555, 0.8500032139444087, 0, 0, 0.8500019464116014, 0, 0, 0.8500027071485194, 0.8500035811647868, 0.8500019179675026, 0, 0, 0.8500034133507688, 0.8500033615364061, 0.8500032139444087, 0.8500035562314555, 0.8500037805707452, 0.75, 0.8500018350030029, 0.8500027071485191, 0, 0.8500034381028004, 0.8500031134727435, 0.8500036455438891, 0, 0.8500030929166472, 0.8500035562314555, 0, 0, 0, 0.8500034133507688, 0.8500021502785526, 0.8500035811647875, 0.850003780570746, 0.8500030627683582, 0.8500035562314555, 0, 0, 0, 0, 0, 1.01416427274323e-08, 0, 0, 0, 0, 0, 0, 0, 0, 0, 0, 0, 0, 0, 0, 0, 0, 0, 0, 0, 0, 0, 0, 0, 0, 0, 0, 0, 0, 0, 0, 0, 0.8500030627683582, 0, 0, 0.9888736799596324, 0, 0, 0, 0, 0, 0.8500035562314562, 0, 0, 0, 0, 0, 0, 0, 0, 0, 0, 0, 0, 0, 0, 0.8500035060107988, 0, 0, 0, 0, 0, 0, 0.8500035811647875, 0, 0, 0.8500032139444087, 0, 0.0101061153524574, 0.8500035562314555, 0, 0, 0.8500027071485198, 0.8500035562314547, 0.8500035811647875, 0, 0, 0, 0, 0.8500036455438883, 0.8500027071485191, 0.8500027071485191, 0, 0.8500020026774585, 0.8500034381028004, 0, 0, 0, 0.8500035746799377, 0, 0, 0, 0, 0, 0, 0.8500038240324338, 0, 0, 0, 0, 0, 0, 0.8500021502785526, 0, 0, 0, 0, 0, 0, 0, 0, 0, 0, 0, 0.01012398830421093, 0, 0, 0, 0, 0, 0, 0, 0, 0, 0.8500032139444087, 0.8500021502785526, 0, 0, 0, 0, 0.834146395180413, 0, 0, 0, 0, 0, 0, 0.8500032139444087, 0, 0.8500034133507688, 0.8500030627683582, 0.8500035060107988, 0.8500031134727435, 0.8500032139444095, 0, 0.8500027071485198, 0, 0, 0, 0, 0, 0, 0, 0.850003242690463, 0, 0, 0, 0, 0, 0, 0, 0, 0, 0, 0, 0, 0, 0, 0, 0.8500038449497767, 0, 0, 0, 0, 0, 0, 0.8500033615364061, 0, 0.9000566116317235, 0, 0, 0, 0, 0, 0, 0, 0, 0, 0.850003337775574, 0, 0, 0.8500035562314555, 0, 0, 0, 0, 0, 0, 0, 0.002514709816383668, 0, 0, 0, 0.01011442683797693, 0, 0, 0, 0.01010665890913872, 0, 0.8500020232336775, 0, 0, 0, 0, 0, 0.8500035562314555, 0, 0, 0.8500030833244582, 0, 0.8500039614554147, 0.8500036455438891, 0.8500035562314555, 0, 0, 0, 0, 0.8500035562314555, 0, 0, 0, 0.8500031134727435, 0, 0, 0.01011767489446729, 0.8500042998558491, 0.8500027071485191, 0.850003335159432, 0, 0.75, 0.75, 0.75, 0.75, 0.75, 0.75, 0.75, 0.75, 0.75, 0.75, 0.75, 0.75, 0.75, 0.8500020026764352, 0.8500036053918926, 0, 0.8500020026774227, 0.8500032139444087, 0.8500033377755732, 0, 0.8500032139444087, 0, 0.8500035562314555, 0, 0.8500034133507688, 0.8500034381028004, 0.01010889662147845, 0, 0, 0, 0, 0, 0.8500035562314562, 0, 0, 0, 0, 0, 0, 0, 0, 0, 0, 0, 0.8500035562314555, 0, 0, 0, 0.8500035562314555, 0, 0, 0.8421052657958835, 0.8500020026764714, 0.8500035811625272, 0.8500031134706545, 0.8500030929145541, 0, 0, 0, 0, 0.8500033377755732, 0, 0, 0, 0, 0, 0.8500035811647868, 0.8500020026774582, 0.8500038240324338, 0.01011432526320625, 0.8500031134727435, 0.8500038449497767, 0.8500033377755732, 0.8500034133507688, 0.8500035811647875, 0.8500027071485198, 0.8500039614554147, 0, 0, 0, 0, 0, 0, 0, 0, 0, 0.8500035811647875, 0.8500019179675026, 0.8500019464116022, 0, 0.8500019464116014, 0.8500035811647875, 0, 0, 0.8500035562314555, 0.8500035811647875, 0.8500030833244582, 0, 0.75, 0.7491260370364914, 0, 0.8500032816690656, 0.8500035562314555, 0, 0, 0.8500035562314555, 0, 0.8500034133507688, 0.8500035562314555, 0.8500033377755732, 0.8500036511170327, 0.8500071422811646, 0.8500037805707452, 0, 0.8500035811647875, 0, 0.8500035562314555, 0, 0.8500034133507688, 0.004562020246241124, 0, 0.8500034133507688, 0, 0.8500036455438883, 0.8500033377755732, 0.8500035562314555, 0.8500037805707452, 0, 0.8500035562314555, 0, 0.8500035562314555, 0.8500027071485191, 0.8500019464116022, 0.8500032139444087, 0.8500027071485191, 0.8500027071485191, 0.8500030929166469, 0.8500030627683579, 0.8500032139444087, 0.850003242690463, 0.8500036455438883, 0.01012753163990039, 0.8500030929166472, 0.8500035562314555, 0.8500040004359685, 1.01489717388248e-08, 0.8500030833244582, 0.8500019464116022, 0.8500030929166469, 1.013395289847369e-08, 0.8500030929166472, 0, 0, 0.8500030833244582, 0.8500033351616056, 0.8500020232336775, 1.01177550688221e-08, 0.8500038240324338, 0.8500042998558495, 0.8500032139444095, 0.8500034133507696, 0.8500042998558495, 0.8500033066045402, 0.8500036455438891, 0.8500019179675026, 0.8500020232336775, 0, 0.8500033351616056, 0, 0.8500035562314555, 0, 0.8500032139444087, 0.8500042998558495, 0.8500020232336775, 0.8500035562314555, 0.8500035811647875, 0, 0.8500031134727438, 0, 0.8500027071485194, 0.8500027071485194, 0, 0.8500033066045402, 0, 0, 0.8500030627683582, 0.8500020232336775, 0.8500071422811668, 0.8500037805707452, 0.9397951476146454, 0.8500034381028004, 0.8500030929166472, 0.8500030833244582, 0, 0, 0.8500034381028004, 0.8500030929166472, 0.8500035562314562, 0, 0.8500039614554147, 0.8500034381028004, 0.8500032139444095, 0, 0, 0, 0.8500032139444087, 0.8500038240324338, 0.8500034133507688, 0, 0, 0.8500035562314562, 0.8500035562314562, 0.8500032139444091, 0.8500020232336781, 0, 0, 0, 0.8500040004359692, 0.8500032139444087, 0.8500034133507688, 0.8500033377755732, 0.8500033615364061, 0, 0, 0.8500030627683582, 0, 0.8500035060107988, 0, 0, 0, 0, 0, 0, 0, 0, 0, 0.8500038449497767, 0, 0, 0, 0, 0, 0, 0, 0, 0, 0, 0, 0, 0, 0, 0, 0, 0, 0, 0.9039669160632032, 0, 0, 0, 0, 0, 0, 0.8500034133507688, 0.8500035811647875, 0, 0.8500019464116022, 0.8500032139444087, 0.8500035562314562, 0.01011062236427774, 0.8500019464116014, 0.8500033615364054, 0.8500036455438883, 0, 0, 0.8500019464116014, 0.8500027071485194, 0, 0, 0, 0, 0, 0, 0, 0.8500035060107988, 0.8500035811647875, 0, 0, 0, 0, 0, 0.9417768724100428, 0.8500030833244578, 0.8500039614554147, 0, 0, 0, 0, 0.01012206067505669, 0, 0, 0.8500033351616056, 0, 0.8500035562314555, 0.850003780569751, 0.8500030833244578, 0.8500030929166472, 0, 0.8500027071485194, 0.8500035811647868, 0.8500020867428315, 0.8500032139444087, 0, 0.8500030833244578, 0, 0.8500035562314555, 0.8500039614554153, 0.8500032139444087, 0.8500020026774582, 0.8500019179675026, 0, 0, 0.8500035562314555, 0, 0, 0, 0, 0, 0, 0, 0, 0, 0, 0, 0, 0, 0, 0, 0, 0, 0, 0.8500027071485198, 0, 0, 0, 0, 0, 0, 0, 0.8500035811647875, 0, 0, 0, 0, 0, 0.01012127148850884, 0.8500035562314562, 0, 0, 0, 0, 0, 0, 0, 0, 0, 0, 0.01014108602237832, 0, 0, 0, 0, 0, 0.0101216346999106, 0.8500032139444095, 0.8500032139444087, 1.01132524806002e-08, 0.01012278513377135, 0.8500027071485198, 0.8500030833244578, 0, 0, 0, 0, 0, 0.8500035562314562, 0, 0, 0, 0, 0.8500039614554147, 0, 0, 0, 0, 0, 0, 0, 0, 0.8500039614554147, 0.8500020026774582, 0, 0, 0.8500033684895203, 0, 0, 0.8500032139444087, 0.8500019179675026, 0, 0, 0, 0.8500030929166472, 0, 0, 0.8500042998558495, 0.8500020232336775, 0, 0.8500034381028004, 0, 0.8500035811647875, 0, 0, 0.8500032816711708, 0.8500034381028012, 0, 0.8500036172160772, 0.8500034133507688, 0.8500019464116022, 0, 1.011449497710903e-08, 0.8500033684872422, 0, 0, 0, 0, 0.8500020232326597, 0, 0.8500020232336775, 0, 0.8500019179675026, 0, 0, 0.8500031134727435, 0.5008520869342733, 0, 0, 0.850003242690463, 0.8500034381028004, 0.8500033615364061, 0.8500035746799377, 0.8500039614554147, 0.8500039614554147, 0.8500033684895203, 0.8500035746799369, 0.8500035562314555, 0, 0.8500031134727435, 0.8500033615364061, 0, 0, 0, 0, 0, 0, 0, 0, 0, 0, 0, 0.01011473706800257, 0, 0, 0, 0, 0, 0, 0, 0, 0, 0, 0, 0, 0, 0, 0, 0, 0, 0, 0.01011465343049655, 0, 0, 0, 0, 0.8500033351616056, 0, 1.012416191692257e-08, 0, 0.8500030627683582, 0.8500035562314547, 0, 0.8500033351616052, 0.8500042998558495, 0.8500034133507688, 0.8500035562314555, 0.8500033377755732, 0.8500042998558491, 0.8500033684895203, 0.8500034381028004, 0.8500042998558491, 0.8500033351616052, 0.8500019464116022, 0.8500032139444091, 0.8500032139444091, 0.8500035562314555, 0.8500032139444095, 0, 0.8500019464116022, 0.8500032139444095, 0.8500033351616052, 0.8500032139444087, 0, 0, 0, 0, 0, 0, 0, 0, 0, 0, 0, 0, 0, 0, 0, 0.8500035562314555, 0.8500036455438891, 0, 0, 0.8500032816711708, 0.8500030627683582, 0, 0, 0.8500030833244578, 0.8500020867428315, 0.8500035811647875, 0, 0.8500034133507688, 0, 0.8500036455438891, 0.8500019464116014, 0.8500035811647875, 0.8500035811647875, 0.8500034381028004, 0.8500032139444087, 0.8500034381028004, 0.8500019464116014, 0.8500035811647875, 0, 0.8500035811647868, 0.8500035746799377, 0.8500027071485194, 0.8500035811647868, 0.8500042998558491, 0.8500034670301397, 0.8500035562314555, 0, 0, 0.8500035562314555, 0, 0.01013591668406119, 0.8500030833244578, 0, 0, 0.8500039614554147, 0.8500034133507688, 0.8500037805707452, 0.8500035811647868, 0.8500033741422931, 0.8500037805707452, 0.850003617216078, 0.8500030627683582, 0.8500030929166472, 0.8500019464116014, 0.8500035562314562, 0.8500019464116014, 0, 0.8500034133507688, 0.8500020867428315, 0.8500020867428315, 0.8500034381028004, 0.8500039614554147, 0, 0.8500035811647868, 0, 0, 0, 0.8500032139444087, 0.8500027071485194, 0, 0, 0.8500035562314547, 0, 0, 0, 0, 0, 0, 0, 0, 0, 0, 0, 0, 0, 0, 0, 0, 0, 0.8500035562314555, 0, 0, 0, 0, 0, 0.8500035562314555, 0, 0, 0, 0, 0, 0, 0, 0, 0, 0, 0, 0.8500034670301393, 0.8500019464116014, 0, 0, 0, 0, 0, 0.8500034670301397, 0, 0, 0, 0.8500019464116014, 0, 0, 0, 0, 0, 0, 0, 0.9908532812900288, 0.8500032816690656, 0, 0, 0.8500020232336775, 0, 0, 0, 0, 0, 0, 0, 0, 0.8500034381028004, 0.8500034381028004, 0, 0, 0, 0.8500035562314555, 0.8500027071485194, 0.8500020867428315, 0.8500038449497767, 0.8500030929166472, 0.8500035811647868, 0.850003617216078, 0, 0, 0.8500035562314555, 0, 0, 0.8500036455438891, 0, 0, 0.8500034133507688, 0.8500035562314555, 0.8500020867428315, 0, 0.8500033066045402, 0, 0, 0, 0, 0.8500035746799377, 0.8500032139444087, 0, 0, 0, 0, 0, 0, 0.8500032139444087, 0.8500027071485194, 0, 0, 0, 0, 0, 0, 0, 0.8500035060107988, 0, 0, 0, 0.8500035811647875, 0.8500035811647875, 0.850003617216078, 0, 0, 0, 0.8500032139444087, 0, 0.8500032139444087, 0.8500030929166469, 0.8500033066045024, 0.8500027071465728, 0, 0.8500019069300867, 0, 0.9298835301698635, 0.8500036172160772, 0.8500032139444091, 0.8500032139444095, 0.8500031134727435, 0, 0, 0.8500033066045405, 0, 0.8500034381028004, 0.8500034133507688, 0, 0.8500038240324338, 0, 0.8500033377755732, 0.8500027071485194, 0, 0, 0, 0.8500027071485198, 0.8500027071485194, 0.8500036511170319, 0.8500031134727435, 0.8500035562314555, 0, 0, 0.8500036455438891, 0.8500034133507688, 0.8500034133507688, 0, 0, 0.850003617216078, 0, 0, 0.8500035811636626, 0, 0, 0.8500039614554147, 0.8500020867428315, 0, 0, 0, 0, 0, 0.8500035562314555, 0.8500035562314555, 0, 0, 0, 0.8500032139444087, 0, 0, 0, 0, 0, 0, 0, 0, 0, 0, 0, 0, 0, 0, 0, 0, 0, 0, 0, 0, 0, 0, 0, 0, 0, 0, 0.8500020232336775, 0, 0, 0, 0, 0, 0, 0, 1.01208516456733e-08, 0, 0.8500033684895206, 0, 0.8500020026774585, 0.8500035746799377, 0.8500036511170327, 0, 0, 0.8500035811647868, 0, 0.8500035060107988, 0, 0, 0.8500032139444095, 0.8299152242370665, 0, 0, 0.9574288179677589, 0, 0, 0, 0, 0, 0, 0.8500039614554153, 0, 0, 0, 0, 0, 0, 0, 0, 0.01012278513377135, 0, 0, 0, 0.8300435707861917, 0, 1.031947128923044e-08, 0, 0, 0, 0, 0, 0, 0, 0, 0, 0, 0, 0, 0.8500034133507688, 0, 0, 0, 1.03851188045521e-08, 0, 0, 0.8500036455438891, 0, 0, 0, 0, 0, 0.8500036455438891, 0, 0, 0, 0, 1.021402062836223e-08, 0.8500030627683582, 0.8500033615364061, 0.8500034381028004, 0, 0, 0.8500036455438891, 0.8500019464116014, 0.8500035562314555, 0, 0, 0, 0.8500031134727435, 0.8500030627683582, 0, 0.8500034670301397, 1.024592381191923e-08, 0, 0.8500030929166472, 0, 0, 0.8500035746799377, 0, 0, 0, 0, 0.8500032139444087, 0, 1.011176568440747e-08, 0, 0, 0, 0, 0, 0, 0, 0, 0, 0, 0, 0, 0, 0, 0, 0, 0, 0, 0.01010940671007781, 0, 0, 0, 0, 0, 0],
        [0, 0.1499968865272936, 0, 0.1499966315127578, 0.1499964253220033, 0, 0.1499965866513586, 0.1499966315127578, 0.1499980535895672, 0.1499969070854459, 0.1499966384657312, 0.1499967860578494, 0, 0, 0.9898782067924706, 0, 0, 0, 0, 0, 0, 0, 0, 0, 0, 0.1499979767673403, 0.1499964253220033, 0.1499964437708019, 0, 0.1499980820336767, 0, 0.1499959995661182, 0.1499964253220041, 0.1499961550793729, 0, 0.25, 0.25, 0.25, 0, 0.249939426969561, 0.1499980536238805, 0, 0.2134605968926652, 0, 0, 0, 0, 0, 0, 0, 0, 0, 0, 0, 0, 0.1499962194292548, 0, 0, 0, 0, 0, 0, 0, 0, 0, 0, 0.1499967860555909, 0.149996732376162, 0, 0, 0, 0, 0.1499964188352125, 0, 0.1499968865272565, 0, 0, 0, 0, 0, 0, 0.1499964437685445, 0, 0.1499963946061551, 0.1499969166755422, 0.1499978497214474, 0.1499969372316421, 0.1499969132685862, 0.1499965740944252, 0.25, 0.25, 0.25, 0.25, 0.25, 0.25, 0.25, 0.25, 0.25, 0.25, 0.2672745750000001, 0.1499969372316421, 0.1499964188352125, 0.1499969372316421, 0, 0.1499980535883978, 0, 0, 0, 0, 0, 0, 0.1499964437685438, 0, 0, 0.1499966648383944, 0.1499964188352125, 0, 0, 0.1499966315104797, 0.1499965618971996, 0, 0.1499964939892012, 0.1499960385445853, 0.1499967860555913, 0.1499964437685438, 0.1499980820324974, 0.1499978497214474, 0, 0, 0, 0, 0, 0.1499966622244268, 0.1499966384635946, 0.08994454984438383, 0.1499967860555909, 0, 0.1499972928514802, 0, 0, 0.1499979767663225, 0, 0, 0.1499972928514802, 0.1499964437685453, 0.1499979973225418, 0.9999999898746834, 0.1499962194292548, 0, 0, 0, 0.1499964437685438, 0, 0.1499964437685438, 0, 0.1499964188352125, 0.1499967860555913, 0.1499966384635939, 0.1499968865272562, 0.1499965866492312, 0.1701304248361994, 0.1499972928514802, 0.1499967860555913, 0.1499967860555905, 0, 0.9898852494021479, 0.1499980535883986, 0.1499965329698607, 0, 0.1499966258577069, 0.1499964437685438, 0.1499969166755418, 0.1499972928514806, 0, 0.1499966258577061, 0.1499978497214474, 0.1499967860555913, 0.1499964188352125, 0, 0.1499966622244268, 0.1499966258577069, 0.1499964437685445, 0.1499964188352125, 0.1499979767663225, 0.1499980535883978, 0.1499979767663219, 0.1499965866492312, 0.1499972928514806, 0.1499966384635946, 0.1499980535883986, 0.1499962194292548, 0.989886607285353, 0, 0.1499960385445853, 0, 0, 0, 0, 0, 0, 0.1499965618971996, 0.1499969166755422, 0, 0.1499964437685445, 0.1499966648383948, 0.149996382783922, 0.1499979767663219, 0.9898745011645039, 0, 0.1499964939892012, 0.1499972928514809, 0.1499966384635946, 0.1499968865272562, 0.1499965329698607, 0.1499967573095367, 0.1499969070833528, 0, 0.1499965618971996, 0.1499968865272562, 0.1499979132571693, 0.1499966384635946, 0.1499966384635946, 0.1499968865272562, 0, 0.1499969372316421, 0, 0.1499964188352132, 0, 0.1499964939892012, 0.1499966384635946, 0.1499964188352125, 0, 0, 0, 0, 0, 0, 0, 0, 0.1499979767663225, 0.1499980820324974, 0.1499962194292548, 0, 0.1499966622244274, 0, 0.1499961759675662, 0.1499969166755422, 0.1499965866492312, 0.1499963544561109, 0, 0.1499963946061559, 0, 0, 0, 0, 0, 0.1499967860555913, 0.149996382783922, 0.1499963544561109, 0, 0.1499963488829673, 0.1499964188363487, 0.149996732376162, 0.1499964188352125, 0.1499959995640315, 0.1499968865272565, 0.1129443180786557, 0.1499969372316418, 0.1499964188352132, 0.1499965866492312, 0.1499961550502241, 0.1499966384635939, 0, 0, 0.1499963544561109, 0.1499980820324974, 0, 0.1499969372316418, 0, 0.1499967860555909, 0, 0, 0.1575545395341975, 0, 0.9999999898787416, 0.1499960385445853, 0, 0, 0, 0.9898852339480876, 0, 0, 0, 0.1499959995651519, 0, 0.1499960385445847, 0, 0, 0, 0.1499967860555905, 0.1499969372316418, 0.1499967860555913, 0.1499960385445853, 0, 0, 0, 0.149996219429254, 0.1499979973225418, 0, 0, 0, 0.1499965618971996, 0.149996219429254, 0.9999999898709419, 0, 0.1499963544561109, 0, 0, 0.9999999898681001, 0, 0, 0.1499967860555913, 0, 0, 0, 0, 0.1499979767663225, 0, 0, 0, 0, 0, 0, 0, 0.1499964437685445, 0.1499960385445853, 0, 0.1499979767663225, 0, 0.1499972928514802, 0, 0.1499964437685445, 0, 0, 0, 0.1499964437685445, 0, 0, 0, 0.1499966648383944, 0.1499966384635946, 0, 0.1499964188352125, 0.1499964188352125, 0, 0, 0.1499969372316418, 0, 0.1499963544561109, 0.1499969166755418, 0.1499963544561109, 0.1499962194292548, 0.1499969372316418, 0.1499964188352118, 0.1499969372316418, 0.1499966384635939, 0.1499960385445847, 0.1499966315104797, 0.1499964437685445, 0.1499964437685445, 0.1499980820324974, 0.1499966384635946, 0, 0.1499964188352125, 0.1499965618971996, 0.1499965618971996, 0.1499957001441509, 0, 0, 0.149996757309537, 0.1499967860555905, 0.1499964939892019, 0.267257041439895, 0.1499979973225415, 0.9898865900419994, 0.1499966315104797, 0, 0, 0, 0, 0, 0.999999989880236, 0, 0, 0, 0.1499980535883986, 0, 0, 0.1499964188352125, 0.003522446969103643, 0, 0, 0.1499966384635939, 0, 0.09995717018884442, 0.1499966384635939, 0, 0, 0, 0, 0, 0, 0, 0, 0, 0, 0, 0, 0, 0, 0, 0, 0.1499967860555909, 0, 0, 0, 0, 0, 0, 0, 0.1499972928514806, 0, 0, 0, 0.149996732376162, 0.1499964188352125, 0.1499980535883986, 0, 0.1499972928514809, 0.1499967860555913, 0.1499963946061559, 0.149996732376162, 0.1499980820324974, 0.1499965618971996, 0.1499967183288292, 0.1499964253200623, 0.1499969132685862, 0.1499967183288295, 0, 0.1499969166755422, 0.1499969166755422, 0.1499966315104797, 0, 0.149996219429254, 0.1499962194292548, 0.1499970361224258, 0.1499966315104797, 0, 0, 0.1499962194292548, 0.1499979767663225, 0.1499969070833531, 0.1499966315104797, 0.1499967860555913, 0, 0, 0, 0, 0, 0.1499963544561109, 0.1499972928514809, 0.1499967860555913, 0, 0.1499972928514809, 0.1499965866492312, 0.1499980535883986, 0.1499968865272565, 0.1499966933954595, 0, 0.1499966315104797, 0.1499972928514809, 0.1499963488829673, 0.1499967860555913, 0, 0.1499965866492312, 0.149996219429254, 0.1499967860555913, 0.5195308142736854, 0.1499966384635946, 0.1499963544561109, 0.9999999898689881, 0.1499966933954595, 0, 0, 0.1499964188352125, 0.1499980535883986, 0.0289286719474886, 0.1499966315104794, 0.1499967860555913, 0, 0.1499960385445847, 0, 0, 0.1499980820324974, 0.1499968865272562, 0, 0.1499966648383948, 0.1499964188352125, 0.1499967860555913, 0.1499968865272562, 0, 0.1499979767663225, 0.1499966384635946, 0, 0.1499978497214481, 0.1499966622244268, 0.1499966622244268, 0.1499972928514809, 0.1499966258577069, 0, 0, 0.1499964437685445, 0.1499964188352132, 0, 0.1499967860555905, 0, 0, 0, 0, 0.1499966648383948, 0.1499980535883986, 0.1499966933954595, 0.1499963544561109, 0.1499966384635946, 0.1499964188352125, 0.1499966384635939, 0.1499964939892012, 0.1499965866492312, 0.1499967860555913, 0.1499980535883978, 0, 0.149996219429254, 0.1499967860555913, 0.1499966384635946, 0.1499966648383948, 0.1499964188352132, 0.1499966933954603, 0.1499967860555913, 0.1499968865272565, 0, 0.1499966648383944, 0.1499964188352125, 0, 0.1499969372316418, 0, 0.1499967183288295, 0, 0.1499966258577069, 0.1499965866492312, 0, 0.1499964437685453, 0, 0.1499963544561109, 0, 0, 0, 0.1499966258577069, 0.1499979973225418, 0.1499979767663225, 0, 0.1499966384635939, 0, 0.1499966384635939, 0.1499966648383944, 0, 0.1499969166755422, 0.1499966258577069, 0.1499966622244268, 0.1499967860555913, 0.1499965618971996, 0, 0, 0.1499980535883986, 0.1047556990425484, 0.1499964939892012, 0.1499957001441505, 0.1499969372316418, 0.1499969166755422, 0.1499966648383944, 0.1499965618971996, 0.1499966648383944, 0.1499963544561117, 0, 0.1499979132571685, 0.1499967860555913, 0.1499966622244268, 0.1499979132571685, 0.1499963544561109, 0.1499966384635939, 0, 0.1499964188352132, 0.1499979767663225, 0, 0.9999999898612899, 0, 0.1499980535883978, 0, 0.1499963544561117, 0, 0.1499962194292548, 0.1499979767663219, 0.9898846993083003, 0.1499965866492312, 0, 0.1499967860555913, 0, 0, 0.1499963544561109, 0.1499966384635939, 0, 0.2672570414398566, 0.1499964188352125, 0.1499980535883986, 0, 0.2672570414398566, 0, 0.1499968865272562, 0.1499962194303902, 0.1499962194292548, 0.1499964188352125, 0, 0.1499964188352132, 0, 0.1499965618971996, 0.1499964188352125, 0.1499960385445853, 0, 0.1499966384635939, 0, 0, 0, 0, 0, 0, 0, 0, 0.1499967860555913, 0, 0.1499967860555909, 0, 0, 0.1499979973225418, 0.4927121519836726, 0, 0, 0, 0, 0, 0, 0, 0, 0, 0, 0.1499957001441516, 0.1499960385445853, 0, 0.1499964437685445, 0, 0, 0.1499967573095374, 0, 0, 0.1499969166755422, 0.1499980535883986, 0.1499979767663225, 0.1499960385445853, 0.1499964188352132, 0.1499964437685453, 0.1499969070833536, 0.1499972928514813, 0, 0, 0.1499966384657319, 0.25, 0.25, 0.25, 0.25, 0.25, 0.25, 0.25, 0.25, 0.25, 0.25, 0.25, 0.25, 0.25, 0.25, 0.25, 0.25, 0.1499967860736603, 0.1499963544581644, 0, 0.1499964437685453, 0, 0.1499967860555913, 0, 0.149996418836348, 0, 0, 0, 0, 0.9999999898730193, 0, 0, 0, 0, 0, 0, 0, 0, 0, 0, 0, 0, 0, 0, 0, 0, 0, 0.9898892764207446, 0, 0, 0, 0, 0, 0, 0, 0, 0, 0, 0, 0.1499967860555913, 0, 0, 0, 0, 0, 0.1499972928514806, 0, 0.1499967183288677, 0, 0, 0.1499972928514806, 0.1499972928514806, 0, 0.1499966933954598, 0.1499967860555913, 0.1499969070833531, 0.1499963544561109, 0, 0, 0.1499972928514806, 0.1499967860555905, 0, 0.1499980535883978, 0.1499980535883978, 0, 0, 0.1499964437685445, 0, 0.1499966622244268, 0, 0.1499969166755422, 0, 0.1499972928514806, 0.1499964939892019, 0.1499957001441505, 0, 0, 0, 0.1499970361224265, 0.1499965618992252, 0.1499964188374736, 0.1499963544572366, 0.1499964188374728, 0.1499980820336763, 0.1499964188374728, 0.1499966648405683, 0, 0, 0.1499980535884348, 0.1499963544561117, 0.1499979973225418, 0.1499966648383944, 0.1499965866492312, 0.1499972928514802, 0, 0.1499964188352125, 0.1499965618971996, 0.1499968865272565, 0.1499964437685445, 0, 0.1499967860555913, 0, 0, 0, 0.1499979767663225, 0, 0.1499980535883986, 0, 0.1499964437685453, 0, 0, 0.1499964437685453, 0, 0, 0.1499967860555913, 0.1499964437685438, 0, 0.1499967860555913, 0.1499968865272565, 0, 0, 0, 0, 0, 0, 0, 0.1499967860555913, 0, 0, 0, 0.1499965618971996, 0.1499963544561109, 0, 0, 0, 0, 0, 0, 0, 0, 0, 0, 0, 0, 0, 0, 0, 0, 0, 0, 0.1499960385445853, 0, 0.989887961594231, 0, 0, 0, 0, 0, 0, 0, 0.9999999898773121, 0, 0, 0, 0, 0, 0, 0, 0, 0.1499964437685445, 0, 0, 0, 0.1499960385445853, 0, 0, 0.1499965866492312, 0, 0.1499972928514806, 0, 0.1499979132571685, 0, 0.1499979973225777, 0, 0, 0, 0, 0.1499966315104797, 0.1499964939892012, 0.1499980535883986, 0.1499972928514806, 0.1499964188352125, 0.1499964188352125, 0, 0.1499965866492312, 0.149996382783922, 0, 0, 0.1499960385445847, 0, 0.1499963544561109, 0.1499969166755422, 0, 0, 0, 0, 0, 0.1499966648383948, 0.1499964188352125, 0.1499964188352125, 0, 0, 0.1499964437685438, 0, 0, 0.1499966315104797, 0, 0.1499979767663219, 0, 0.1499964437685445, 0.9898718918206569, 0, 0.1499972928514802, 0, 0.1499960385445853, 0.1499963544561117, 0.149996382783922, 0.1499965866492312, 0, 0, 0, 0, 0, 0, 0, 0, 0, 0, 0, 0, 0, 0, 0, 0, 0, 0, 0.1499960385445853, 0.1499967860555913, 0, 0, 0, 0, 0.9898852809212295, 0, 0, 0, 0, 0.1499979767663219, 0, 0.1499964437685445, 0.1499966315104797, 0.1499966315104797, 0.1499979767663225, 0.9999999898832861, 0.1499966384635946, 0, 0.1499968865272565, 0.1499962194292548, 0.1499980535883986, 0, 0.1499963544561117, 0, 0, 0, 0.1499967860555913, 0.1499964437685445, 0, 0, 0, 0, 0, 0, 0, 0, 0, 0.1499969166755422, 0.1499966384635946, 0, 0, 0, 0, 0, 0, 0, 0.1499964188352125, 0, 0, 0, 0, 0, 0, 0, 0, 0.1499964188352125, 0, 0, 0.1499964188352125, 0.1499967860555913, 0, 0, 0.1499963544561109, 0.1499967860555913, 0.1499966622244268, 0.1499966258577061, 0.1499972928514809, 0.1499960385445847, 0.1499967860555905, 0.1499969372316418, 0.1499966258577069, 0, 0.1499966384635939, 0.1499965329698603, 0.1499966384635939, 0.1499968865272565, 0, 0.1499980535883986, 0, 0.1499960385445853, 0, 0.1499979973225418, 0.1499979767663225, 0.1499965866492312, 0.1499980820324974, 0.1499962194292548, 0.1499967860555909, 0, 0.1499964437685445, 0.1499967860555913, 0, 0, 0.1499980535883986, 0, 0, 0.1499972928514806, 0.1499964188352132, 0.1499980820324974, 0, 0, 0.1499965866492312, 0.1499966384635939, 0.1499967860555913, 0.1499964437685445, 0.1499962194292548, 0.25, 0.1499981649969971, 0.1499972928514809, 0, 0.1499965618971996, 0.1499968865272565, 0.1499963544561109, 0, 0.1499969070833528, 0.1499964437685445, 0, 0, 0, 0.1499965866492312, 0.1499978497214474, 0.1499964188352125, 0.149996219429254, 0.1499969372316418, 0.1499964437685445, 0, 0, 0, 0, 0, 0.9999999898583573, 0, 0, 0, 0, 0, 0, 0, 0, 0, 0, 0, 0, 0, 0, 0, 0, 0, 0, 0, 0, 0, 0, 0, 0, 0, 0, 0, 0, 0, 0, 0, 0.1499969372316418, 0, 0, 0.01112632004036762, 0, 0, 0, 0, 0, 0.1499964437685438, 0, 0, 0, 0, 0, 0, 0, 0, 0, 0, 0, 0, 0, 0, 0.1499964939892012, 0, 0, 0, 0, 0, 0, 0.1499964188352125, 0, 0, 0.1499967860555913, 0, 0.9898938846475426, 0.1499964437685445, 0, 0, 0.1499972928514802, 0.1499964437685453, 0.1499964188352125, 0, 0, 0, 0, 0.1499963544561117, 0.1499972928514809, 0.1499972928514809, 0, 0.1499979973225415, 0.1499965618971996, 0, 0, 0, 0.1499964253200623, 0, 0, 0, 0, 0, 0, 0.1499961759675662, 0, 0, 0, 0, 0, 0, 0.1499978497214474, 0, 0, 0, 0, 0, 0, 0, 0, 0, 0, 0, 0.9898760116957891, 0, 0, 0, 0, 0, 0, 0, 0, 0, 0.1499967860555913, 0.1499978497214474, 0, 0, 0, 0, 0.165853604819587, 0, 0, 0, 0, 0, 0, 0.1499967860555913, 0, 0.1499965866492312, 0.1499969372316418, 0.1499964939892012, 0.1499968865272565, 0.1499967860555905, 0, 0.1499972928514802, 0, 0, 0, 0, 0, 0, 0, 0.149996757309537, 0, 0, 0, 0, 0, 0, 0, 0, 0, 0, 0, 0, 0, 0, 0, 0.1499961550502233, 0, 0, 0, 0, 0, 0, 0.1499966384635939, 0, 0.09994338836827654, 0, 0, 0, 0, 0, 0, 0, 0, 0, 0.149996662224426, 0, 0, 0.1499964437685445, 0, 0, 0, 0, 0, 0, 0, 0.9974852901836163, 0, 0, 0, 0.9898855731620231, 0, 0, 0, 0.9898933410908612, 0, 0.1499979767663225, 0, 0, 0, 0, 0, 0.1499964437685445, 0, 0, 0.1499969166755418, 0, 0.1499960385445853, 0.1499963544561109, 0.1499964437685445, 0, 0, 0, 0, 0.1499964437685445, 0, 0, 0, 0.1499968865272565, 0, 0, 0.9898823251055328, 0.1499957001441509, 0.1499972928514809, 0.149996664840568, 0, 0.25, 0.25, 0.25, 0.25, 0.25, 0.25, 0.25, 0.25, 0.25, 0.25, 0.25, 0.25, 0.25, 0.1499979973235648, 0.1499963946081074, 0, 0.1499979973225773, 0.1499967860555913, 0.1499966622244268, 0, 0.1499967860555913, 0, 0.1499964437685445, 0, 0.1499965866492312, 0.1499965618971996, 0.9898911033785216, 0, 0, 0, 0, 0, 0.1499964437685438, 0, 0, 0, 0, 0, 0, 0, 0, 0, 0, 0, 0.1499964437685445, 0, 0, 0, 0.1499964437685445, 0, 0, 0.1578947342041165, 0.1499979973235286, 0.1499964188374728, 0.1499968865293455, 0.1499969070854459, 0, 0, 0, 0, 0.1499966622244268, 0, 0, 0, 0, 0, 0.1499964188352132, 0.1499979973225418, 0.1499961759675662, 0.9898856747367938, 0.1499968865272565, 0.1499961550502233, 0.1499966622244268, 0.1499965866492312, 0.1499964188352125, 0.1499972928514802, 0.1499960385445853, 0, 0, 0, 0, 0, 0, 0, 0, 0, 0.1499964188352125, 0.1499980820324974, 0.1499980535883978, 0, 0.1499980535883986, 0.1499964188352125, 0, 0, 0.1499964437685445, 0.1499964188352125, 0.1499969166755418, 0, 0.25, 0.2508739629635086, 0, 0.1499967183309344, 0.1499964437685445, 0, 0, 0.1499964437685445, 0, 0.1499965866492312, 0.1499964437685445, 0.1499966622244268, 0.1499963488829673, 0.1499928577188354, 0.1499962194292548, 0, 0.1499964188352125, 0, 0.1499964437685445, 0, 0.1499965866492312, 0.9954379797537589, 0, 0.1499965866492312, 0, 0.1499963544561117, 0.1499966622244268, 0.1499964437685445, 0.1499962194292548, 0, 0.1499964437685445, 0, 0.1499964437685445, 0.1499972928514809, 0.1499980535883978, 0.1499967860555913, 0.1499972928514809, 0.1499972928514809, 0.1499969070833531, 0.1499969372316421, 0.1499967860555913, 0.149996757309537, 0.1499963544561117, 0.9898724683600996, 0.1499969070833528, 0.1499964437685445, 0.1499959995640315, 0.9999999898510282, 0.1499969166755418, 0.1499980535883978, 0.1499969070833531, 0.9999999898660471, 0.1499969070833528, 0, 0, 0.1499969166755418, 0.1499966648383944, 0.1499979767663225, 0.9999999898822449, 0.1499961759675662, 0.1499957001441505, 0.1499967860555905, 0.1499965866492304, 0.1499957001441505, 0.1499966933954598, 0.1499963544561109, 0.1499980820324974, 0.1499979767663225, 0, 0.1499966648383944, 0, 0.1499964437685445, 0, 0.1499967860555913, 0.1499957001441505, 0.1499979767663225, 0.1499964437685445, 0.1499964188352125, 0, 0.1499968865272562, 0, 0.1499972928514806, 0.1499972928514806, 0, 0.1499966933954598, 0, 0, 0.1499969372316418, 0.1499979767663225, 0.1499928577188332, 0.1499962194292548, 0.06020485238535456, 0.1499965618971996, 0.1499969070833528, 0.1499969166755418, 0, 0, 0.1499965618971996, 0.1499969070833528, 0.1499964437685438, 0, 0.1499960385445853, 0.1499965618971996, 0.1499967860555905, 0, 0, 0, 0.1499967860555913, 0.1499961759675662, 0.1499965866492312, 0, 0, 0.1499964437685438, 0.1499964437685438, 0.1499967860555909, 0.1499979767663219, 0, 0, 0, 0.1499959995640308, 0.1499967860555913, 0.1499965866492312, 0.1499966622244268, 0.1499966384635939, 0, 0, 0.1499969372316418, 0, 0.1499964939892012, 0, 0, 0, 0, 0, 0, 0, 0, 0, 0.1499961550502233, 0, 0, 0, 0, 0, 0, 0, 0, 0, 0, 0, 0, 0, 0, 0, 0, 0, 0, 0.09603308393679677, 0, 0, 0, 0, 0, 0, 0.1499965866492312, 0.1499964188352125, 0, 0.1499980535883978, 0.1499967860555913, 0.1499964437685438, 0.9898893776357223, 0.1499980535883986, 0.1499966384635946, 0.1499963544561117, 0, 0, 0.1499980535883986, 0.1499972928514806, 0, 0, 0, 0, 0, 0, 0, 0.1499964939892012, 0.1499964188352125, 0, 0, 0, 0, 0, 0.05822312758995718, 0.1499969166755422, 0.1499960385445853, 0, 0, 0, 0, 0.9898779393249433, 0, 0, 0.1499966648383944, 0, 0.1499964437685445, 0.149996219430249, 0.1499969166755422, 0.1499969070833528, 0, 0.1499972928514806, 0.1499964188352132, 0.1499979132571685, 0.1499967860555913, 0, 0.1499969166755422, 0, 0.1499964437685445, 0.1499960385445847, 0.1499967860555913, 0.1499979973225418, 0.1499980820324974, 0, 0, 0.1499964437685445, 0, 0, 0, 0, 0, 0, 0, 0, 0, 0, 0, 0, 0, 0, 0, 0, 0, 0, 0.1499972928514802, 0, 0, 0, 0, 0, 0, 0, 0.1499964188352125, 0, 0, 0, 0, 0, 0.9898787285114912, 0.1499964437685438, 0, 0, 0, 0, 0, 0, 0, 0, 0, 0, 0.9898589139776217, 0, 0, 0, 0, 0, 0.9898783653000894, 0.1499967860555905, 0.1499967860555913, 0.9999999898867475, 0.9898772148662286, 0.1499972928514802, 0.1499969166755422, 0, 0, 0, 0, 0, 0.1499964437685438, 0, 0, 0, 0, 0.1499960385445853, 0, 0, 0, 0, 0, 0, 0, 0, 0.1499960385445853, 0.1499979973225418, 0, 0, 0.1499966315104797, 0, 0, 0.1499967860555913, 0.1499980820324974, 0, 0, 0, 0.1499969070833528, 0, 0, 0.1499957001441505, 0.1499979767663225, 0, 0.1499965618971996, 0, 0.1499964188352125, 0, 0, 0.1499967183288292, 0.1499965618971988, 0, 0.1499963827839228, 0.1499965866492312, 0.1499980535883978, 0, 0.999999989885505, 0.1499966315127578, 0, 0, 0, 0, 0.1499979767673403, 0, 0.1499979767663225, 0, 0.1499980820324974, 0, 0, 0.1499968865272565, 0.4991479130657267, 0, 0, 0.149996757309537, 0.1499965618971996, 0.1499966384635939, 0.1499964253200623, 0.1499960385445853, 0.1499960385445853, 0.1499966315104797, 0.1499964253200631, 0.1499964437685445, 0, 0.1499968865272565, 0.1499966384635939, 0, 0, 0, 0, 0, 0, 0, 0, 0, 0, 0, 0.9898852629319974, 0, 0, 0, 0, 0, 0, 0, 0, 0, 0, 0, 0, 0, 0, 0, 0, 0, 0, 0.9898853465695034, 0, 0, 0, 0, 0.1499966648383944, 0, 0.999999989875838, 0, 0.1499969372316418, 0.1499964437685453, 0, 0.1499966648383948, 0.1499957001441505, 0.1499965866492312, 0.1499964437685445, 0.1499966622244268, 0.1499957001441509, 0.1499966315104797, 0.1499965618971996, 0.1499957001441509, 0.1499966648383948, 0.1499980535883978, 0.1499967860555909, 0.1499967860555909, 0.1499964437685445, 0.1499967860555905, 0, 0.1499980535883978, 0.1499967860555905, 0.1499966648383948, 0.1499967860555913, 0, 0, 0, 0, 0, 0, 0, 0, 0, 0, 0, 0, 0, 0, 0, 0.1499964437685445, 0.1499963544561109, 0, 0, 0.1499967183288292, 0.1499969372316418, 0, 0, 0.1499969166755422, 0.1499979132571685, 0.1499964188352125, 0, 0.1499965866492312, 0, 0.1499963544561109, 0.1499980535883986, 0.1499964188352125, 0.1499964188352125, 0.1499965618971996, 0.1499967860555913, 0.1499965618971996, 0.1499980535883986, 0.1499964188352125, 0, 0.1499964188352132, 0.1499964253200623, 0.1499972928514806, 0.1499964188352132, 0.1499957001441509, 0.1499965329698603, 0.1499964437685445, 0, 0, 0.1499964437685445, 0, 0.9898640833159388, 0.1499969166755422, 0, 0, 0.1499960385445853, 0.1499965866492312, 0.1499962194292548, 0.1499964188352132, 0.1499966258577069, 0.1499962194292548, 0.149996382783922, 0.1499969372316418, 0.1499969070833528, 0.1499980535883986, 0.1499964437685438, 0.1499980535883986, 0, 0.1499965866492312, 0.1499979132571685, 0.1499979132571685, 0.1499965618971996, 0.1499960385445853, 0, 0.1499964188352132, 0, 0, 0, 0.1499967860555913, 0.1499972928514806, 0, 0, 0.1499964437685453, 0, 0, 0, 0, 0, 0, 0, 0, 0, 0, 0, 0, 0, 0, 0, 0, 0, 0.1499964437685445, 0, 0, 0, 0, 0, 0.1499964437685445, 0, 0, 0, 0, 0, 0, 0, 0, 0, 0, 0, 0.1499965329698607, 0.1499980535883986, 0, 0, 0, 0, 0, 0.1499965329698603, 0, 0, 0, 0.1499980535883986, 0, 0, 0, 0, 0, 0, 0, 0.009146718709971191, 0.1499967183309344, 0, 0, 0.1499979767663225, 0, 0, 0, 0, 0, 0, 0, 0, 0.1499965618971996, 0.1499965618971996, 0, 0, 0, 0.1499964437685445, 0.1499972928514806, 0.1499979132571685, 0.1499961550502233, 0.1499969070833528, 0.1499964188352132, 0.149996382783922, 0, 0, 0.1499964437685445, 0, 0, 0.1499963544561109, 0, 0, 0.1499965866492312, 0.1499964437685445, 0.1499979132571685, 0, 0.1499966933954598, 0, 0, 0, 0, 0.1499964253200623, 0.1499967860555913, 0, 0, 0, 0, 0, 0, 0.1499967860555913, 0.1499972928514806, 0, 0, 0, 0, 0, 0, 0, 0.1499964939892012, 0, 0, 0, 0.1499964188352125, 0.1499964188352125, 0.149996382783922, 0, 0, 0, 0.1499967860555913, 0, 0.1499967860555913, 0.1499969070833531, 0.1499966933954976, 0.1499972928534272, 0, 0.1499980930699133, 0, 0.07011646983013653, 0.1499963827839228, 0.1499967860555909, 0.1499967860555905, 0.1499968865272565, 0, 0, 0.1499966933954595, 0, 0.1499965618971996, 0.1499965866492312, 0, 0.1499961759675662, 0, 0.1499966622244268, 0.1499972928514806, 0, 0, 0, 0.1499972928514802, 0.1499972928514806, 0.1499963488829681, 0.1499968865272565, 0.1499964437685445, 0, 0, 0.1499963544561109, 0.1499965866492312, 0.1499965866492312, 0, 0, 0.149996382783922, 0, 0, 0.1499964188363374, 0, 0, 0.1499960385445853, 0.1499979132571685, 0, 0, 0, 0, 0, 0.1499964437685445, 0.1499964437685445, 0, 0, 0, 0.1499967860555913, 0, 0, 0, 0, 0, 0, 0, 0, 0, 0, 0, 0, 0, 0, 0, 0, 0, 0, 0, 0, 0, 0, 0, 0, 0, 0, 0.1499979767663225, 0, 0, 0, 0, 0, 0, 0, 0.9999999898791484, 0, 0.1499966315104794, 0, 0.1499979973225415, 0.1499964253200623, 0.1499963488829673, 0, 0, 0.1499964188352132, 0, 0.1499964939892012, 0, 0, 0.1499967860555905, 0.1700847757629335, 0, 0, 0.04257118203224108, 0, 0, 0, 0, 0, 0, 0.1499960385445847, 0, 0, 0, 0, 0, 0, 0, 0, 0.9898772148662286, 0, 0, 0, 0.1699564292138083, 0, 0.9999999896805287, 0, 0, 0, 0, 0, 0, 0, 0, 0, 0, 0, 0, 0.1499965866492312, 0, 0, 0, 0.9999999896148812, 0, 0, 0.1499963544561109, 0, 0, 0, 0, 0, 0.1499963544561109, 0, 0, 0, 0, 0.9999999897859794, 0.1499969372316418, 0.1499966384635939, 0.1499965618971996, 0, 0, 0.1499963544561109, 0.1499980535883986, 0.1499964437685445, 0, 0, 0, 0.1499968865272565, 0.1499969372316418, 0, 0.1499965329698603, 0.9999999897540762, 0, 0.1499969070833528, 0, 0, 0.1499964253200623, 0, 0, 0, 0, 0.1499967860555913, 0, 0.9999999898882344, 0, 0, 0, 0, 0, 0, 0, 0, 0, 0, 0, 0, 0, 0, 0, 0, 0, 0, 0.9898905932899222, 0, 0, 0, 0, 0, 0] 
        ]
      },
     "canBai_SAMN02921314":{
       "Global MG94xREV":0.0002537773443704613,
       "Nucleotide GTR":0.0002515722040657853,
       "Posterior prob omega class by site":        [
[0, 0.8500020536142967, 0, 0.8500000000000001, 0.8500022596980605, 0, 0.8500010155747214, 0.8500022218212706, 0.8500012838312849, 0.8500020400556961, 0.8500022172348534, 0.8500021198847107, 0, 0, 0.01003747675190802, 0, 0, 0, 0, 0, 0, 0, 0, 0, 0, 0.8500013345020754, 0.8500023578221239, 0.8500010878741884, 0, 0.8500012650698811, 0, 0.8500015507843488, 0.8500022596980605, 0.8500012358443017, 0, 0.75, 0.75, 0.75, 0, 0.75, 0.8500000000000001, 0, 0.7823614643629632, 0, 0, 0, 0, 0, 0, 0, 0, 0, 0, 0, 0, 0.8500024936182131, 0, 0, 0, 0, 0, 0, 0, 0, 0, 0, 0.8500021198847107, 0.8500021552909498, 0, 0, 0, 0, 0.8500023620999387, 0, 0.8500020536140377, 0, 0, 0, 0, 0, 0, 0.850002345645533, 0, 0.8500023780807614, 0.8500020337287599, 0.850000000003491, 0.8500020201543835, 0.8500000000000001, 0.8500000000000001, 0.75, 0.75, 0.75, 0.75, 0.75, 0.75, 0.75, 0.75, 0.75, 0.75, 0.732727230871018, 0.8500020201630012, 0.8500023620913443, 0.8500020201701578, 0, 0.8500012838310138, 0, 0, 0, 0, 0, 0, 0.8500023456541289, 0, 0, 0.8500021998383307, 0.8500023620920532, 0, 0, 0.8500022218212706, 0.85000226773719, 0, 0.8500023125219965, 0.8500026129296018, 0.8500021198847107, 0.8500023456461665, 0.8500012650698811, 0.8500000000033046, 0, 0, 0, 0, 0, 0.8500011136977155, 0.8500022172348534, 0.9026271368690909, 0.8500021198847111, 0, 0.8500017856065682, 0, 0, 0.8500013345020754, 0, 0, 0.8500017856065682, 0.8500023456541282, 0.850001320943421, 1.008265219843493e-08, 0.8500024936261763, 0, 0, 0, 0.8500023456541289, 0, 0.8500023456541289, 0, 0.8500000000000001, 0.8500000000000001, 0.8500022172348534, 0.8500018135234459, 0.8500022513956556, 0.8254612184784119, 0.8500017856065682, 0.8500000000146092, 0.850001104309449, 0, 0.01007666541300583, 0.8500012838312841, 0.850001460661572, 0, 0.8500012661043306, 0.8500000000000001, 0.8500000000000001, 0.8500000000000001, 0, 0.8500000000000001, 0.8500000000000001, 0.8500000000000001, 0.8500000000000001, 0, 0.85000009812438, 0.8500022255496326, 0.8500012577823427, 0.8500000000000001, 0.8500000000000001, 0.8500000000000001, 0.8500000000000001, 0.8500010155747214, 0.8500009594514421, 0.8500022172348534, 0.8500012838312849, 0.8500024936261763, 0.01003156452329828, 0, 0.8500013126910841, 0, 0, 0, 0, 0, 0, 0.85000226773719, 0.8500020337287599, 0, 0.8500000000000001, 0.8500000000000001, 0.8500000000000001, 0.8500000000000009, 0.009999999999999992, 0, 0.8500000000000001, 0.8500000000000001, 0.8500000000000001, 0.8500000000000001, 0.8500000000000001, 0.8500000000000001, 0.8500000000000001, 0, 0.8500000000000001, 0.8500000000000001, 0.8500000000000001, 0.8500000000000001, 0.8500000000000001, 0.8500000000000001, 0, 0.8500000000000001, 0, 0.8500000000000001, 0, 0.8500000000000001, 0.8500000000000001, 0.8500012577904086, 0, 0, 0, 0, 0, 0, 0, 0, 0.8500013345020754, 0.8500012650698814, 0.8500024936261756, 0, 0.8500022015626156, 0, 0.8500025222930354, 0.8500020337287599, 0.850002251411123, 0.8500024045635231, 0, 0.8500023780807614, 0, 0, 0, 0, 0, 0.8500010155741869, 0.8500000000066792, 0.8500024045491352, 0, 0.8500024082395208, 0.8500023620999387, 0.8500021552909495, 0.8500023620999387, 0.8500026386473495, 0.8500020536142967, 0.8685926251446479, 0.8500020201701582, 0.8500023620920532, 0.8500022514041518, 0.8500013002497758, 0.8500022172348534, 0, 0, 0.8500024045635231, 0.8500012650698811, 0, 0.8500020201701578, 0, 0.8500021198768256, 0, 0, 0.8369279525356929, 0, 1.008001927981168e-08, 0.8500026129361041, 0, 0, 0, 0.01007571166530296, 0, 0, 0, 0.8500026386473488, 0, 0.8500013126825969, 0, 0, 0, 0.8500010155797245, 0.8500020201555435, 0.8500021198688823, 0.850002612921465, 0, 0, 0, 0.8500024936261763, 0.850001320943421, 0, 0, 0, 0.8500013002550356, 0.8500012577904094, 1.000451473505187e-08, 0, 0.8500024045570207, 0, 0, 1.008895948840902e-08, 0, 0, 0.8500010155741869, 0, 0, 0, 0, 0.8500013345020754, 0, 0, 0, 0, 0, 0, 0, 0.8500023456541289, 0.8500026129361041, 0, 0.8500013345020754, 0, 0.8500017856065682, 0, 0.8500023456541289, 0, 0, 0, 0.8500023456541289, 0, 0, 0, 0.8500012403850541, 0.8500009594520785, 0, 0.8500012577899179, 0.8500023620999387, 0, 0, 0.8500020201701578, 0, 0.8500000000000001, 0.8500010662443189, 0.850001104307274, 0.8500012358215941, 0.8500020201701578, 0.8500023620834596, 0.8500011940151088, 0.8500000000000001, 0.8500000000000001, 0.8500000000000001, 0.8500000000000001, 0.8500000000000001, 0.8500000000000001, 0.8500000000000001, 0, 0.8500000000000001, 0.850001300250641, 0.85000226773719, 0.8500028361438319, 0, 0, 0.8500021388451207, 0.8500021198768259, 0.8500023125217285, 0.7327369900596772, 0.8500013209367907, 0.01007674478133551, 0.850002221813413, 0, 0, 0, 0, 0, 1.007897618665994e-08, 0, 0, 0, 0.8500012838312841, 0, 0, 0.8500023620999387, 0.9957282233187739, 0, 0, 0.8500022172348534, 0, 0.8952645606788205, 0.8500022172348534, 0, 0, 0, 0, 0, 0, 0, 0, 0, 0, 0, 0, 0, 0, 0, 0, 0.8500021198847111, 0, 0, 0, 0, 0, 0, 0, 0.8500000000012182, 0, 0, 0, 0.8500019304718759, 0.8500012577902681, 0.8500002682625023, 0, 0.8500000000000001, 0.8500000000017796, 0.8500022596832288, 0.8500008261598497, 0.8500000000000001, 0.8500022677229924, 0.8500000000000001, 0.8500000000000001, 0.8500000000000001, 0.8500019140113149, 0, 0.8500020337141754, 0.8500020337141754, 0.8500022218053012, 0, 0.8500012577824461, 0.8500012358379502, 0.8500019549280645, 0.8500022218053012, 0, 0, 0.8500024936112419, 0.8500013344951932, 0.850002040049065, 0.8500022218053012, 0.8500021198688823, 0, 0, 0, 0, 0, 0.8500024045635231, 0.8500000000012178, 0.8500021198768252, 0, 0.8500017855929243, 0.850002251396209, 0.8500000000027511, 0.8500020535996528, 0.8500019304570117, 0, 0.8500022218053012, 0.8500017855929243, 0.8500024082251297, 0.85000110430885, 0, 0.850002251396209, 0.8500012358378876, 0.8500021198688823, 0.4783399812974838, 0.8500022172198781, 0.8500024045491352, 1.003766733769098e-08, 0.8500019304570117, 0, 0, 0.8500011043098906, 0.8500012838230898, 0.9167275261751423, 0.8500000000000001, 0.8500000000000001, 0, 0.8500000000000001, 0, 0, 0.8500000000000001, 0.8500000000000001, 0, 0.8500010155652369, 0.8500023620840906, 0.8500021198688823, 0.8500000000000001, 0, 0.8500000000000001, 0.8500000000000001, 0, 0.8500000000033038, 0.8500011859869741, 0.8500000000000001, 0.8500000000000001, 0.8500000000000001, 0, 0, 0.8500000000000001, 0.8500000000000001, 0, 0.8500000000000001, 0, 0, 0, 0, 0.8500010155652369, 0.8500002682707932, 0.8500019304570117, 0.8500013002509595, 0.8500022172198781, 0.8500011043098272, 0.8500022172198781, 0.8500012358340154, 0.8500000000000001, 0.8500011043092693, 0.8500000000000001, 0, 0.8500000000000001, 0.8500000000000001, 0.8500000000000001, 0.8500000000000001, 0.8500000000005572, 0.8500019304715279, 0.8500010155876682, 0.8500020536142967, 0, 0.8500021998383307, 0.8500023620999387, 0, 0.8500020201701578, 0, 0.8500008261598494, 0, 0.8500022255496326, 0.850002251411123, 0, 0.8500023456541282, 0, 0.8500024045635231, 0, 0, 0, 0.8500022255496326, 0.850001320943421, 0.8500013345018239, 0, 0.8500022172348534, 0, 0.8500022172348534, 0.8500021998383303, 0, 0.8500020337287599, 0.8500022255496326, 0.8500021034388785, 0.8500010155876682, 0.85000226773719, 0, 0, 0.8500012838312841, 0.8888309665976674, 0.8500023125286265, 0.8500028361438319, 0.8500020201701578, 0.8500020337287599, 0.8500021998383303, 0.85000226773719, 0.8500021998383303, 0.8500024045635231, 0, 0.8500013763922851, 0.8500021198847107, 0.8500022015626156, 0.8500013763922851, 0.8500024045635231, 0.8500022172348534, 0, 0.8500023620999387, 0.8500013345020754, 0, 9.999999999999992e-09, 0, 0.8500000000000001, 0, 0.8500000000072552, 0, 0.8500012358201514, 0.8500005083499061, 0.01001964515453452, 0.8500022513950252, 0, 0.8500000000000001, 0, 0, 0.8500024045491352, 0.8500022172198781, 0, 0.7327349090669439, 0.8500023620840906, 0.8500012838230898, 0, 0.7327349090669439, 0, 0.8500000000000001, 0.8500000000000001, 0.8500000000000001, 0.8500000000000001, 0, 0.8500000000000001, 0, 0.8500000000000001, 0.8500000000000001, 0.850001525064117, 0, 0.8500022172348534, 0, 0, 0, 0, 0, 0, 0, 0, 0.8500021198768259, 0, 0.8500021198847111, 0, 0, 0.8500013209434213, 0.5050913864208707, 0, 0, 0, 0, 0, 0, 0, 0, 0, 0, 0.8500028361438319, 0.8500026129361049, 0, 0.8500023456541289, 0, 0, 0.8500021388451207, 0, 0, 0.8500010662445778, 0.8500012838312849, 0.8500013345020754, 0.8500013126907353, 0.8500023620999387, 0.8500023456541282, 0.8500020400556961, 0.8500017856065678, 0, 0, 0.8499999999999993, 0.75, 0.75, 0.75, 0.75, 0.75, 0.75, 0.75, 0.75, 0.75, 0.75, 0.75, 0.75, 0.75, 0.75, 0.75, 0.75, 0.8500000000000001, 0.8500000000000001, 0, 0.8500000000023609, 0, 0.8500021198676261, 0, 0.8500023620999394, 0, 0, 0, 0, 1.008368419820772e-08, 0, 0, 0, 0, 0, 0, 0, 0, 0, 0, 0, 0, 0, 0, 0, 0, 0, 0.01007444651258003, 0, 0, 0, 0, 0, 0, 0, 0, 0, 0, 0, 0.8500021198847107, 0, 0, 0, 0, 0, 0.8500017856065678, 0, 0.8500021645564321, 0, 0, 0.8500017856065678, 0.8500017856065678, 0, 0.850001930463642, 0.8500021198688823, 0.8500020400556958, 0.8500024045635231, 0, 0, 0.8500017856065678, 0.8500010155876688, 0, 0.8500012838310335, 0.8500012838312849, 0, 0, 0.8500010878872039, 0, 0.8500022015626156, 0, 0.8500020337287599, 0, 0.8500017856065678, 0.8500023125217292, 0.8500028361438319, 0, 0, 0, 0.8500019549427589, 0.85000226773719, 0.8500023620999387, 0.8500024045635231, 0.8500023620999387, 0.8500012650698814, 0.8500023620999387, 0.8500021998383303, 0, 0, 0.8500012838312849, 0.8500024045635231, 0.850001320943421, 0.8500021998383303, 0.850002251411123, 0.8500017856065682, 0, 0.8500023620999387, 0.85000226773719, 0.8500020536142967, 0.8500023456461657, 0, 0.8500010155876682, 0, 0, 0, 0.8500013345020754, 0, 0.8500012838312841, 0, 0.8500023456541282, 0, 0, 0.8500023456541282, 0, 0, 0.8500021198847107, 0.8500023456541289, 0, 0.8500021198768259, 0.8500020536142963, 0, 0, 0, 0, 0, 0, 0, 0.8500021198768259, 0, 0, 0, 0.85000226773719, 0.8500024045635231, 0, 0, 0, 0, 0, 0, 0, 0, 0, 0, 0, 0, 0, 0, 0, 0, 0, 0, 0.8500026129361041, 0, 0.01007491874153944, 0, 0, 0, 0, 0, 0, 0, 1.008369729544173e-08, 0, 0, 0, 0, 0, 0, 0, 0, 0.8500023456461657, 0, 0, 0, 0.8500026129361041, 0, 0, 0.850002251411123, 0, 0.8500017856065678, 0, 0.8500013763922851, 0, 0.850001320943421, 0, 0, 0, 0, 0.8500022218212706, 0.8500023125286265, 0.8500012838312841, 0.8500017856065678, 0.8500023620999387, 0.8500023620999387, 0, 0.850002251411123, 0.8500013002511135, 0, 0, 0.8500023881175812, 0, 0.8500024045635238, 0.8500020337287604, 0, 0, 0, 0, 0, 0.8500021998383303, 0.8500023620919762, 0.8500023620999387, 0, 0, 0.8500012577904094, 0, 0, 0.8500022218212706, 0, 0.8500013345020754, 0, 0.8500023456461657, 0.01008444446618427, 0, 0.8500017856065682, 0, 0.8500013126910841, 0.8500011043171556, 0.8500000000066792, 0.850002251411123, 0, 0, 0, 0, 0, 0, 0, 0, 0, 0, 0, 0, 0, 0, 0, 0, 0, 0, 0.8500026129296018, 0.8500021198768252, 0, 0, 0, 0, 0.01007666750607168, 0, 0, 0, 0, 0.8500013345018171, 0, 0.8500010878872031, 0.8500022218212706, 0.8500022218212706, 0.8500013344954446, 1.003488189797905e-08, 0.8500022172278405, 0, 0.8500020536142967, 0.8500012577904086, 0.8500012838312849, 0, 0.8500013002551715, 0, 0, 0, 0.8500021198847111, 0.8500023456541282, 0, 0, 0, 0, 0, 0, 0, 0, 0, 0.8500020337287599, 0.8500022172348534, 0, 0, 0, 0, 0, 0, 0, 0.8500023620999387, 0, 0, 0, 0, 0, 0, 0, 0, 0.8500023620999387, 0, 0, 0.8500023620999387, 0.8500000000041901, 0, 0, 0.8500011043171564, 0.8500010155797245, 0.8500022015626149, 0.8500022255496333, 0.8500017856065678, 0.8500013126908048, 0.8500021198767678, 0.8500020201701578, 0.8500022255496333, 0, 0.8500022172348534, 0.8500022868107063, 0.8500022172348534, 0.8500020536142967, 0, 0.8500012838312841, 0, 0.8500026129361041, 0, 0.850001320943421, 0.8500013345020754, 0.850002251411123, 0.8500012650698811, 0.8500024936261763, 0.8500021198847111, 0, 0.8500023456541282, 0.8500010155876682, 0, 0, 0.8500012838312841, 0, 0, 0.8500017856065678, 0.8500023620999387, 0.8500012650698811, 0, 0, 0.850002251411123, 0.8500022172348534, 0.8500021198768252, 0.8500023456462714, 0.8500024936261763, 0.75, 0.8500000000000001, 0.8500017855999371, 0, 0.8500022677371908, 0.8500020536142967, 0.8500024045635231, 0, 0.8500020400556961, 0.8500023456461657, 0, 0, 0, 0.8500022514041518, 0.850001300247748, 0.8500023620920532, 0.8500024936112427, 0.8500020201701578, 0.8500023456461657, 0, 0, 0, 0, 0, 1.004980329223096e-08, 0, 0, 0, 0, 0, 0, 0, 0, 0, 0, 0, 0, 0, 0, 0, 0, 0, 0, 0, 0, 0, 0, 0, 0, 0, 0, 0, 0, 0, 0, 0, 0.8500020201624625, 0, 0, 0.9702925090507312, 0, 0, 0, 0, 0, 0.8500023456541289, 0, 0, 0, 0, 0, 0, 0, 0, 0, 0, 0, 0, 0, 0, 0.8500023125286265, 0, 0, 0, 0, 0, 0, 0.8500023620999387, 0, 0, 0.8500010155741869, 0, 0.01007271548146309, 0.8500023456541282, 0, 0, 0.8500017856065682, 0.8500023456541282, 0.8500023620999387, 0, 0, 0, 0, 0.8500024045635231, 0.8500000000044532, 0.8500008261606956, 0, 0.8500004947851718, 0.8500013002542505, 0, 0, 0, 0.8500023578221239, 0, 0, 0, 0, 0, 0, 0.8500025222930346, 0, 0, 0, 0, 0, 0, 0.8500000000009476, 0, 0, 0, 0, 0, 0, 0, 0, 0, 0, 0, 0.0100837129962741, 0, 0, 0, 0, 0, 0, 0, 0, 0, 0.8500021198847107, 0.8500001180480595, 0, 0, 0, 0, 0.8298196930746048, 0, 0, 0, 0, 0, 0, 0.8500021198847111, 0, 0.850002251411123, 0.8500020201701582, 0.8500023125286271, 0.8500020536142967, 0.8500021198847114, 0, 0.8500017856065682, 0, 0, 0, 0, 0, 0, 0, 0.8500021388451207, 0, 0, 0, 0, 0, 0, 0, 0, 0, 0, 0, 0, 0, 0, 0, 0.8500013002495607, 0, 0, 0, 0, 0, 0, 0.8500022172348534, 0, 0.8930780499149169, 0, 0, 0, 0, 0, 0, 0, 0, 0, 0.8500022015626164, 0, 0, 0.8500023456541282, 0, 0, 0, 0, 0, 0, 0, 0.9916371803751424, 0, 0, 0, 0.01007653997671756, 0, 0, 0, 0.01007324757506421, 0, 0.8500013345020754, 0, 0, 0, 0, 0, 0.8500023456541289, 0, 0, 0.8500020337210651, 0, 0.8500026129361041, 0.8500024045635231, 0.8500023456462706, 0, 0, 0, 0, 0.8500023456541282, 0, 0, 0, 0.8500020536142967, 0, 0, 0.01007802803264249, 0.8500028361438319, 0.8500017856065678, 0.8500021998383307, 0, 0.75, 0.75, 0.75, 0.75, 0.75, 0.75, 0.75, 0.75, 0.75, 0.75, 0.75, 0.75, 0.75, 0.8500000000000001, 0.8500000000000001, 0, 0.8500004947851718, 0.8500021198847107, 0.8500022015626156, 0, 0.8500010155797245, 0, 0.8500000000006931, 0, 0.850002251411123, 0.85000226773719, 0.01007501696637119, 0, 0, 0, 0, 0, 0.8500023456541289, 0, 0, 0, 0, 0, 0, 0, 0, 0, 0, 0, 0.8500023456541282, 0, 0, 0, 0.8500023456541282, 0, 0, 0.8371649288675449, 0.8500013209434213, 0.8500023620999387, 0.8500020536142967, 0.8500020400556961, 0, 0, 0, 0, 0.8500022015626156, 0, 0, 0, 0, 0, 0.8500023620999387, 0.850001320943421, 0.8500025222930346, 0.01007600202035184, 0.8500020536142967, 0.8500012358406092, 0.8500022015626156, 0.850002251411123, 0.8500023620999387, 0.8500017856065682, 0.8500026129361041, 0, 0, 0, 0, 0, 0, 0, 0, 0, 0.850001104308719, 0.8500012650616177, 0.8500010155681043, 0, 0.8500012838230898, 0.8500023620840899, 0, 0, 0.8500010878736826, 0.8500023620840899, 0.8500020337141762, 0, 0.75, 0.7490909139143204, 0, 0.8500019140113149, 0.8500010878656084, 0, 0, 0.8500023456383081, 0, 0.850002251396209, 0.8500023456383089, 0.8500022015467246, 0.8500024082251297, 0.8500038673782657, 0.8500024936112419, 0, 0.8500000000000001, 0, 0.8500000000000001, 0, 0.8500000000000001, 0.9150259126670316, 0, 0.8500000000000001, 0, 0.8500000000000001, 0.8500000000000001, 0.8500000000000001, 0.8500000000000001, 0, 0.8500000000000001, 0, 0.8500000000000001, 0.8500000000000001, 0.8500000000000001, 0.8500000000000001, 0.8500000000000001, 0.8500000000000001, 0.8500000000000001, 0.8500000000000001, 0.8500011043092697, 0.8500019140113504, 0.8500024045491352, 0.0100826374932431, 0.8500002265271432, 0.8500010878633745, 0.850000250528447, 1e-08, 0.8500020337287604, 0.8500012838312849, 0.8500020400556958, 1e-08, 0.8500020400556958, 0, 0, 0.8500020337287604, 0.8500021998383307, 0.8500013345020754, 1.007783420398507e-08, 0.8500025222930346, 0.8500028361438323, 0.8500021198847114, 0.8500022514041525, 0.8500021034388788, 0.8500000000000001, 0.8500013002542511, 0.8500010177488089, 0.8500002400850392, 0, 0.850002199838331, 0, 0.8500010878815402, 0, 0.8500021198847107, 0.8500028361438323, 0.8500013345018239, 0.8500010878815402, 0.8500023620919754, 0, 0.8500020536142967, 0, 0.8500017856065678, 0.8500017856065678, 0, 0.8500019304715279, 0, 0, 0.8500000000000004, 0.8500000000000001, 0.8500000000000001, 0.8500000000000001, 0.904271453340379, 0.8500000000000001, 0.8500000000000001, 0.8500000000000001, 0, 0, 0.8500000000000001, 0.8500000000000001, 0.8500000000000001, 0, 0.8500000000000001, 0.8500000000000001, 0.8500010155777156, 0, 0, 0, 0.8500021198847107, 0.8500025222930346, 0.850002251411123, 0, 0, 0.8500010878708659, 0.8500023456541289, 0.8500021198768252, 0.8500013345018171, 0, 0, 0, 0.8500023881171448, 0.8500010155753669, 0.850002251411123, 0.8500022015626156, 0.8500022172348534, 0, 0, 0.8500020201701578, 0, 0.8500023125286265, 0, 0, 0, 0, 0, 0, 0, 0, 0, 0.8500025360897296, 0, 0, 0, 0, 0, 0, 0, 0, 0, 0, 0, 0, 0, 0, 0, 0, 0, 0, 0.8783980431517555, 0, 0, 0, 0, 0, 0, 0.850002251411123, 0.8500012577904086, 0, 0.8500012838312849, 0.8500021198768259, 0.8500023456541289, 0.01007455948258058, 0.8500012838312841, 0.8500022172348534, 0.8500024045556377, 0, 0, 0.8500012838312841, 0.8500017856065678, 0, 0, 0, 0, 0, 0, 0, 0.8500020619952309, 0.8500012577904086, 0, 0, 0, 0, 0, 0.9320281775180533, 0.8500010662445778, 0.8500026129361041, 0, 0, 0, 0, 0.01003869108445154, 0, 0, 0.8500021998383303, 0, 0.8500023456462714, 0.8500024936261763, 0.8500020337287599, 0.8500020400556961, 0, 0.8500017856065678, 0.8500023620999387, 0.8500013763922851, 0.8500021198768252, 0, 0.8500020337287599, 0, 0.8500023456383081, 0.8500026129361041, 0.8500021198847107, 0.850001320943421, 0.8500012650698811, 0, 0, 0.8500010878872031, 0, 0, 0, 0, 0, 0, 0, 0, 0, 0, 0, 0, 0, 0, 0, 0, 0, 0, 0.8500017856065682, 0, 0, 0, 0, 0, 0, 0, 0.8500012577904086, 0, 0, 0, 0, 0, 0.01007995518074129, 0.8500023456541289, 0, 0, 0, 0, 0, 0, 0, 0, 0, 0, 0.01009354792161515, 0, 0, 0, 0, 0, 0.01007133905680969, 0.8500010155876688, 0.8500021198847107, 1.007475963152567e-08, 0.01008340094571947, 0.8500017856065682, 0.8500010662445775, 0, 0, 0, 0, 0, 0.8500023456541289, 0, 0, 0, 0, 0.8500026129361041, 0, 0, 0, 0, 0, 0, 0, 0, 0.8500026129361041, 0.850001320943421, 0, 0, 0.8500022218212706, 0, 0, 0.8500021198847107, 0.8500012650698811, 0, 0, 0, 0.8500020400556961, 0, 0, 0.8500028361438319, 0.8500013345020754, 0, 0.85000226773719, 0, 0.8500023620999387, 0, 0, 0.8500019140258031, 0.8500022677294955, 0, 0.8500013002368102, 0.8500022514041518, 0.8500012838230906, 0, 1.007552405366882e-08, 0.8500022218212706, 0, 0, 0, 0, 0.8500013345020754, 0, 0.8500013345020754, 0, 0.8500012650698814, 0, 0, 0.8500020536142967, 0.4989365943903345, 0, 0, 0.8500021388451207, 0.8500022677371908, 0.8500022172348534, 0.8500023578221239, 0.8500026129361041, 0.8500026129361041, 0.8500022218212702, 0.8500023578221239, 0.8500023456541282, 0, 0.8500020536142967, 0.8500022172348534, 0, 0, 0, 0, 0, 0, 0, 0, 0, 0, 0, 0.01010128508071203, 0, 0, 0, 0, 0, 0, 0, 0, 0, 0, 0, 0, 0, 0, 0, 0, 0, 0, 0.01007564418166083, 0, 0, 0, 0, 0.8500021998383303, 0, 1.005692153356781e-08, 0, 0.8500020201701578, 0.8500023456541282, 0, 0.8500021998380501, 0.8500028361294802, 0.850002251411123, 0.8500023456462714, 0.8500022015626149, 0.850001087871103, 0.8500000000000001, 0.8500000000000001, 0.8500000000000001, 0.8500000000000001, 0.8500000000000001, 0.8500000000000001, 0.8500000000000001, 0.8500000000000001, 0.8500000000000001, 0, 0.8500000000000001, 0.8500000000000001, 0.8500000000000001, 0.8500010155753669, 0, 0, 0, 0, 0, 0, 0, 0, 0, 0, 0, 0, 0, 0, 0, 0.8500010878708659, 0.8500011043180963, 0, 0, 0.8500019140258031, 0.8500020201701578, 0, 0, 0.8500020337287599, 0.8500013763922851, 0.8500023620999387, 0, 0.850002251411123, 0, 0.8500024045570207, 0.8500012838312841, 0.8500023620999387, 0.8500023620999387, 0.85000226773719, 0.8500021198768256, 0.85000226773719, 0.8500012838312841, 0.8500023620999387, 0, 0.8500023620999387, 0.8500023578221239, 0.8500017856065678, 0.8500023620999387, 0.8500028361295663, 0.8500022868173364, 0.8500023456461657, 0, 0, 0.8500023456461657, 0, 0.01004191044279805, 0.8500020337287599, 0, 0, 0.8500026129361041, 0.850002251411123, 0.8500024936261763, 0.8500023620999387, 0.8500022255496326, 0.8500024936261763, 0.8500000000066792, 0.8500020201701578, 0.8500020400556961, 0.8500010155743825, 0.8500023456541289, 0.8500012838312841, 0, 0.850002251411123, 0.8500013763922851, 0.8500013763922851, 0.85000226773719, 0.8500010878710968, 0, 0.8500023620999387, 0, 0, 0, 0.8500021198847107, 0.8500017856065678, 0, 0, 0.8500023456541282, 0, 0, 0, 0, 0, 0, 0, 0, 0, 0, 0, 0, 0, 0, 0, 0, 0, 0.8500010878719251, 0, 0, 0, 0, 0, 0.8500010878741884, 0, 0, 0, 0, 0, 0, 0, 0, 0, 0, 0, 0.8500022868173364, 0.8500012838312841, 0, 0, 0, 0, 0, 0.8500022868173364, 0, 0, 0, 0.8500012838312841, 0, 0, 0, 0, 0, 0, 0, 0.9852205567658882, 0.8500019140258027, 0, 0, 0.8500013345020754, 0, 0, 0, 0, 0, 0, 0, 0, 0.85000226773719, 0.85000226773719, 0, 0, 0, 0.8500023456541282, 0.8500017856065678, 0.8500013763922851, 0.8500000000038617, 0.8500020400556961, 0.8500023620999387, 0.8500013002368102, 0, 0, 0.8500010878872031, 0, 0, 0.8500024045635231, 0, 0, 0.8500022514041518, 0.8500010878734667, 0.8500013763922851, 0, 0.8500019304715279, 0, 0, 0, 0, 0.8500022596970399, 0.8500010155825729, 0, 0, 0, 0, 0, 0, 0.8500021198847107, 0.8500017856065678, 0, 0, 0, 0, 0, 0, 0, 0.8500023125286265, 0, 0, 0, 0.8500023620999387, 0.8500023620999387, 0.8500000000044128, 0, 0, 0, 0.8500021198847107, 0, 0.8500021198847107, 0.8500018135309593, 0.8500000000000001, 0.8500000000000001, 0, 0.8500000000000001, 0, 0.8858259334632402, 0.8500000000066784, 0.8500000000000001, 0.8500010155797245, 0.8500020535996528, 0, 0, 0.8500019304570117, 0, 0.8500013002569885, 0.8500000000000001, 0, 0.8500025222930346, 0, 0.850002201554758, 0.8500017856065678, 0, 0, 0, 0.8500017856065682, 0.8500017856065678, 0.85000240823952, 0.8500020536142967, 0.8500023456461657, 0, 0, 0.8500024045635231, 0.850002251411123, 0.850002251411123, 0, 0, 0.8500000000044128, 0, 0, 0.8500023620999387, 0, 0, 0.8500026129361041, 0.8500004874096934, 0, 0, 0, 0, 0, 0.8500010878719251, 0.8500010878719251, 0, 0, 0, 0.8500021198847107, 0, 0, 0, 0, 0, 0, 0, 0, 0, 0, 0, 0, 0, 0, 0, 0, 0, 0, 0, 0, 0, 0, 0, 0, 0, 0, 0.8500013345020754, 0, 0, 0, 0, 0, 0, 0, 1.007980206258586e-08, 0, 0.8500022218212706, 0, 0.8500013209434213, 0.8500023578221239, 0.85000240823952, 0, 0, 0.8500023620999387, 0, 0.8500023125283599, 0, 0, 0.8500021198767678, 0.7030277190877741, 0, 0, 0.9473754340164233, 0, 0, 0, 0, 0, 0, 0.8500026129361049, 0, 0, 0, 0, 0, 0, 0, 0, 0.01008340094571947, 0, 0, 0, 0.8255078572482034, 0, 1.011720632679441e-08, 0, 0, 0, 0, 0, 0, 0, 0, 0, 0, 0, 0, 0.8500010155746354, 0, 0, 0, 1.001190007060257e-08, 0, 0, 0.8500011043180971, 0, 0, 0, 0, 0, 0.8500011043180971, 0, 0, 0, 0, 1.017149317093309e-08, 0.8500020201701578, 0.8500022172348534, 0.8500013002550356, 0, 0, 0.8500024045570207, 0.8500002682625023, 0.8500010878708651, 0, 0, 0, 0.8500018135309653, 0.8500020201701578, 0, 0.8500022868173364, 1.007933004508699e-08, 0, 0.8500020400556961, 0, 0, 0.8500023578221239, 0, 0, 0, 0, 0.8500021198847107, 0, 1.007785290509893e-08, 0, 0, 0, 0, 0, 0, 0, 0, 0, 0, 0, 0, 0, 0, 0, 0, 0, 0, 0.01007590477332005, 0, 0, 0, 0, 0, 0],
        [0, 0.1499979463857033, 0, 0.1499999999999999, 0.1499977403019395, 0, 0.1499989844252786, 0.1499977781787294, 0.1499987161687151, 0.1499979599443039, 0.1499977827651466, 0.1499978801152893, 0, 0, 0.989962523248092, 0, 0, 0, 0, 0, 0, 0, 0, 0, 0, 0.1499986654979246, 0.1499976421778761, 0.1499989121258116, 0, 0.1499987349301189, 0, 0.1499984492156512, 0.1499977403019395, 0.1499987641556983, 0, 0.25, 0.25, 0.25, 0, 0.25, 0.1499999999999999, 0, 0.2176385356370368, 0, 0, 0, 0, 0, 0, 0, 0, 0, 0, 0, 0, 0.1499975063817869, 0, 0, 0, 0, 0, 0, 0, 0, 0, 0, 0.1499978801152893, 0.1499978447090502, 0, 0, 0, 0, 0.1499976379000613, 0, 0.1499979463859623, 0, 0, 0, 0, 0, 0, 0.149997654354467, 0, 0.1499976219192386, 0.1499979662712401, 0.149999999996509, 0.1499979798456165, 0.1499999999999999, 0.1499999999999999, 0.25, 0.25, 0.25, 0.25, 0.25, 0.25, 0.25, 0.25, 0.25, 0.25, 0.267272769128982, 0.1499979798369988, 0.1499976379086557, 0.1499979798298422, 0, 0.1499987161689862, 0, 0, 0, 0, 0, 0, 0.1499976543458711, 0, 0, 0.1499978001616693, 0.1499976379079468, 0, 0, 0.1499977781787294, 0.14999773226281, 0, 0.1499976874780035, 0.1499973870703982, 0.1499978801152893, 0.1499976543538335, 0.1499987349301189, 0.1499999999966954, 0, 0, 0, 0, 0, 0.1499988863022845, 0.1499977827651466, 0.09737286313090909, 0.1499978801152889, 0, 0.1499982143934318, 0, 0, 0.1499986654979246, 0, 0, 0.1499982143934318, 0.1499976543458718, 0.149998679056579, 0.9999999899173478, 0.1499975063738237, 0, 0, 0, 0.1499976543458711, 0, 0.1499976543458711, 0, 0.1499999999999999, 0.1499999999999999, 0.1499977827651466, 0.1499981864765541, 0.1499977486043444, 0.1745387815215881, 0.1499982143934318, 0.1499999999853908, 0.149998895690551, 0, 0.9899233345869942, 0.1499987161687159, 0.149998539338428, 0, 0.1499987338956694, 0.1499999999999999, 0.1499999999999999, 0.1499999999999999, 0, 0.1499999999999999, 0.1499999999999999, 0.1499999999999999, 0.1499999999999999, 0, 0.14999990187562, 0.1499977744503674, 0.1499987422176573, 0.1499999999999999, 0.1499999999999999, 0.1499999999999999, 0.1499999999999999, 0.1499989844252786, 0.1499990405485579, 0.1499977827651466, 0.1499987161687151, 0.1499975063738237, 0.9899684354767018, 0, 0.1499986873089159, 0, 0, 0, 0, 0, 0, 0.14999773226281, 0.1499979662712401, 0, 0.1499999999999999, 0.1499999999999999, 0.1499999999999999, 0.1499999999999991, 0.99, 0, 0.1499999999999999, 0.1499999999999999, 0.1499999999999999, 0.1499999999999999, 0.1499999999999999, 0.1499999999999999, 0.1499999999999999, 0, 0.1499999999999999, 0.1499999999999999, 0.1499999999999999, 0.1499999999999999, 0.1499999999999999, 0.1499999999999999, 0, 0.1499999999999999, 0, 0.1499999999999999, 0, 0.1499999999999999, 0.1499999999999999, 0.1499987422095914, 0, 0, 0, 0, 0, 0, 0, 0, 0.1499986654979246, 0.1499987349301186, 0.1499975063738244, 0, 0.1499977984373844, 0, 0.1499974777069646, 0.1499979662712401, 0.149997748588877, 0.1499975954364769, 0, 0.1499976219192386, 0, 0, 0, 0, 0, 0.1499989844258131, 0.1499999999933208, 0.1499975954508648, 0, 0.1499975917604792, 0.1499976379000613, 0.1499978447090505, 0.1499976379000613, 0.1499973613526505, 0.1499979463857033, 0.1314073748553521, 0.1499979798298418, 0.1499976379079468, 0.1499977485958482, 0.1499986997502242, 0.1499977827651466, 0, 0, 0.1499975954364769, 0.1499987349301189, 0, 0.1499979798298422, 0, 0.1499978801231744, 0, 0, 0.1630720474643071, 0, 0.9999999899199807, 0.1499973870638959, 0, 0, 0, 0.989924288334697, 0, 0, 0, 0.1499973613526512, 0, 0.1499986873174031, 0, 0, 0, 0.1499989844202755, 0.1499979798444565, 0.1499978801311177, 0.149997387078535, 0, 0, 0, 0.1499975063738237, 0.149998679056579, 0, 0, 0, 0.1499986997449644, 0.1499987422095906, 0.9999999899954852, 0, 0.1499975954429793, 0, 0, 0.9999999899110406, 0, 0, 0.1499989844258131, 0, 0, 0, 0, 0.1499986654979246, 0, 0, 0, 0, 0, 0, 0, 0.1499976543458711, 0.1499973870638959, 0, 0.1499986654979246, 0, 0.1499982143934318, 0, 0.1499976543458711, 0, 0, 0, 0.1499976543458711, 0, 0, 0, 0.1499987596149459, 0.1499990405479215, 0, 0.1499987422100821, 0.1499976379000613, 0, 0, 0.1499979798298422, 0, 0.1499999999999999, 0.1499989337556811, 0.149998895692726, 0.1499987641784059, 0.1499979798298422, 0.1499976379165404, 0.1499988059848912, 0.1499999999999999, 0.1499999999999999, 0.1499999999999999, 0.1499999999999999, 0.1499999999999999, 0.1499999999999999, 0.1499999999999999, 0, 0.1499999999999999, 0.149998699749359, 0.14999773226281, 0.1499971638561681, 0, 0, 0.1499978611548793, 0.1499978801231741, 0.1499976874782715, 0.2672630099403228, 0.1499986790632093, 0.9899232552186645, 0.149997778186587, 0, 0, 0, 0, 0, 0.9999999899210238, 0, 0, 0, 0.1499987161687159, 0, 0, 0.1499976379000613, 0.004271776681226136, 0, 0, 0.1499977827651466, 0, 0.1047354393211795, 0.1499977827651466, 0, 0, 0, 0, 0, 0, 0, 0, 0, 0, 0, 0, 0, 0, 0, 0, 0.1499978801152889, 0, 0, 0, 0, 0, 0, 0, 0.1499999999987818, 0, 0, 0, 0.1499980695281241, 0.1499987422097319, 0.1499997317374977, 0, 0.1499999999999999, 0.1499999999982204, 0.1499977403167712, 0.1499991738401503, 0.1499999999999999, 0.1499977322770076, 0.1499999999999999, 0.1499999999999999, 0.1499999999999999, 0.1499980859886851, 0, 0.1499979662858246, 0.1499979662858246, 0.1499977781946988, 0, 0.1499987422175539, 0.1499987641620498, 0.1499980450719355, 0.1499977781946988, 0, 0, 0.1499975063887581, 0.1499986655048068, 0.149997959950935, 0.1499977781946988, 0.1499978801311177, 0, 0, 0, 0, 0, 0.1499975954364769, 0.1499999999987822, 0.1499978801231748, 0, 0.1499982144070757, 0.149997748603791, 0.1499999999972489, 0.1499979464003472, 0.1499980695429883, 0, 0.1499977781946988, 0.1499982144070757, 0.1499975917748703, 0.14999889569115, 0, 0.149997748603791, 0.1499987641621124, 0.1499978801311177, 0.5216600187025162, 0.1499977827801219, 0.1499975954508648, 0.9999999899623326, 0.1499980695429883, 0, 0, 0.1499988956901094, 0.1499987161769102, 0.0832724738248577, 0.1499999999999999, 0.1499999999999999, 0, 0.1499999999999999, 0, 0, 0.1499999999999999, 0.1499999999999999, 0, 0.1499989844347631, 0.1499976379159094, 0.1499978801311177, 0.1499999999999999, 0, 0.1499999999999999, 0.1499999999999999, 0, 0.1499999999966962, 0.1499988140130259, 0.1499999999999999, 0.1499999999999999, 0.1499999999999999, 0, 0, 0.1499999999999999, 0.1499999999999999, 0, 0.1499999999999999, 0, 0, 0, 0, 0.1499989844347631, 0.1499997317292068, 0.1499980695429883, 0.1499986997490405, 0.1499977827801219, 0.1499988956901728, 0.1499977827801219, 0.1499987641659846, 0.1499999999999999, 0.1499988956907307, 0.1499999999999999, 0, 0.1499999999999999, 0.1499999999999999, 0.1499999999999999, 0.1499999999999999, 0.1499999999994428, 0.1499980695284721, 0.1499989844123318, 0.1499979463857033, 0, 0.1499978001616693, 0.1499976379000613, 0, 0.1499979798298422, 0, 0.1499991738401506, 0, 0.1499977744503674, 0.149997748588877, 0, 0.1499976543458718, 0, 0.1499975954364769, 0, 0, 0, 0.1499977744503674, 0.149998679056579, 0.1499986654981761, 0, 0.1499977827651466, 0, 0.1499977827651466, 0.1499978001616697, 0, 0.1499979662712401, 0.1499977744503674, 0.1499978965611215, 0.1499989844123318, 0.14999773226281, 0, 0, 0.1499987161687159, 0.1111690334023326, 0.1499976874713735, 0.1499971638561681, 0.1499979798298422, 0.1499979662712401, 0.1499978001616697, 0.14999773226281, 0.1499978001616697, 0.1499975954364769, 0, 0.1499986236077149, 0.1499978801152893, 0.1499977984373844, 0.1499986236077149, 0.1499975954364769, 0.1499977827651466, 0, 0.1499976379000613, 0.1499986654979246, 0, 0.9999999899999999, 0, 0.1499999999999999, 0, 0.1499999999927448, 0, 0.1499987641798486, 0.1499994916500939, 0.9899803548454655, 0.1499977486049748, 0, 0.1499999999999999, 0, 0, 0.1499975954508648, 0.1499977827801219, 0, 0.2672650909330561, 0.1499976379159094, 0.1499987161769102, 0, 0.2672650909330561, 0, 0.1499999999999999, 0.1499999999999999, 0.1499999999999999, 0.1499999999999999, 0, 0.1499999999999999, 0, 0.1499999999999999, 0.1499999999999999, 0.149998474935883, 0, 0.1499977827651466, 0, 0, 0, 0, 0, 0, 0, 0, 0.1499978801231741, 0, 0.1499978801152889, 0, 0, 0.1499986790565787, 0.4949086135791293, 0, 0, 0, 0, 0, 0, 0, 0, 0, 0, 0.1499971638561681, 0.1499973870638951, 0, 0.1499976543458711, 0, 0, 0.1499978611548793, 0, 0, 0.1499989337554222, 0.1499987161687151, 0.1499986654979246, 0.1499986873092647, 0.1499976379000613, 0.1499976543458718, 0.1499979599443039, 0.1499982143934322, 0, 0, 0.1500000000000007, 0.25, 0.25, 0.25, 0.25, 0.25, 0.25, 0.25, 0.25, 0.25, 0.25, 0.25, 0.25, 0.25, 0.25, 0.25, 0.25, 0.1499999999999999, 0.1499999999999999, 0, 0.1499999999976391, 0, 0.1499978801323739, 0, 0.1499976379000606, 0, 0, 0, 0, 0.9999999899163158, 0, 0, 0, 0, 0, 0, 0, 0, 0, 0, 0, 0, 0, 0, 0, 0, 0, 0.98992555348742, 0, 0, 0, 0, 0, 0, 0, 0, 0, 0, 0, 0.1499978801152893, 0, 0, 0, 0, 0, 0.1499982143934322, 0, 0.1499978354435679, 0, 0, 0.1499982143934322, 0.1499982143934322, 0, 0.149998069536358, 0.1499978801311177, 0.1499979599443042, 0.1499975954364769, 0, 0, 0.1499982143934322, 0.1499989844123312, 0, 0.1499987161689665, 0.1499987161687151, 0, 0, 0.1499989121127961, 0, 0.1499977984373844, 0, 0.1499979662712401, 0, 0.1499982143934322, 0.1499976874782708, 0.1499971638561681, 0, 0, 0, 0.1499980450572411, 0.14999773226281, 0.1499976379000613, 0.1499975954364769, 0.1499976379000613, 0.1499987349301186, 0.1499976379000613, 0.1499978001616697, 0, 0, 0.1499987161687151, 0.1499975954364769, 0.149998679056579, 0.1499978001616697, 0.149997748588877, 0.1499982143934318, 0, 0.1499976379000613, 0.14999773226281, 0.1499979463857033, 0.1499976543538343, 0, 0.1499989844123318, 0, 0, 0, 0.1499986654979246, 0, 0.1499987161687159, 0, 0.1499976543458718, 0, 0, 0.1499976543458718, 0, 0, 0.1499978801152893, 0.1499976543458711, 0, 0.1499978801231741, 0.1499979463857037, 0, 0, 0, 0, 0, 0, 0, 0.1499978801231741, 0, 0, 0, 0.14999773226281, 0.1499975954364769, 0, 0, 0, 0, 0, 0, 0, 0, 0, 0, 0, 0, 0, 0, 0, 0, 0, 0, 0.1499973870638959, 0, 0.9899250812584606, 0, 0, 0, 0, 0, 0, 0, 0.9999999899163027, 0, 0, 0, 0, 0, 0, 0, 0, 0.1499976543538343, 0, 0, 0, 0.1499973870638959, 0, 0, 0.149997748588877, 0, 0.1499982143934322, 0, 0.1499986236077149, 0, 0.149998679056579, 0, 0, 0, 0, 0.1499977781787294, 0.1499976874713735, 0.1499987161687159, 0.1499982143934322, 0.1499976379000613, 0.1499976379000613, 0, 0.149997748588877, 0.1499986997488865, 0, 0, 0.1499976118824188, 0, 0.1499975954364762, 0.1499979662712396, 0, 0, 0, 0, 0, 0.1499978001616697, 0.1499976379080238, 0.1499976379000613, 0, 0, 0.1499987422095906, 0, 0, 0.1499977781787294, 0, 0.1499986654979246, 0, 0.1499976543538343, 0.9899155555338157, 0, 0.1499982143934318, 0, 0.1499986873089159, 0.1499988956828444, 0.1499999999933208, 0.149997748588877, 0, 0, 0, 0, 0, 0, 0, 0, 0, 0, 0, 0, 0, 0, 0, 0, 0, 0, 0.1499973870703982, 0.1499978801231748, 0, 0, 0, 0, 0.9899233324939283, 0, 0, 0, 0, 0.1499986654981829, 0, 0.1499989121127969, 0.1499977781787294, 0.1499977781787294, 0.1499986655045554, 0.9999999899651181, 0.1499977827721595, 0, 0.1499979463857033, 0.1499987422095914, 0.1499987161687151, 0, 0.1499986997448285, 0, 0, 0, 0.1499978801152889, 0.1499976543458718, 0, 0, 0, 0, 0, 0, 0, 0, 0, 0.1499979662712401, 0.1499977827651466, 0, 0, 0, 0, 0, 0, 0, 0.1499976379000613, 0, 0, 0, 0, 0, 0, 0, 0, 0.1499976379000613, 0, 0, 0.1499976379000613, 0.1499999999958099, 0, 0, 0.1499988956828436, 0.1499989844202755, 0.1499977984373851, 0.1499977744503667, 0.1499982143934322, 0.1499986873091952, 0.1499978801232322, 0.1499979798298422, 0.1499977744503667, 0, 0.1499977827651466, 0.1499977131892937, 0.1499977827651466, 0.1499979463857033, 0, 0.1499987161687159, 0, 0.1499973870638959, 0, 0.149998679056579, 0.1499986654979246, 0.149997748588877, 0.1499987349301189, 0.1499975063738237, 0.1499978801152889, 0, 0.1499976543458718, 0.1499989844123318, 0, 0, 0.1499987161687159, 0, 0, 0.1499982143934322, 0.1499976379000613, 0.1499987349301189, 0, 0, 0.149997748588877, 0.1499977827651466, 0.1499978801231748, 0.1499976543537286, 0.1499975063738237, 0.25, 0.1499999999999999, 0.1499982144000629, 0, 0.1499977322628092, 0.1499979463857033, 0.1499975954364769, 0, 0.1499979599443039, 0.1499976543538343, 0, 0, 0, 0.1499977485958482, 0.149998699752252, 0.1499976379079468, 0.1499975063887573, 0.1499979798298422, 0.1499976543538343, 0, 0, 0, 0, 0, 0.9999999899501967, 0, 0, 0, 0, 0, 0, 0, 0, 0, 0, 0, 0, 0, 0, 0, 0, 0, 0, 0, 0, 0, 0, 0, 0, 0, 0, 0, 0, 0, 0, 0, 0.1499979798375375, 0, 0, 0.02970749094926883, 0, 0, 0, 0, 0, 0.1499976543458711, 0, 0, 0, 0, 0, 0, 0, 0, 0, 0, 0, 0, 0, 0, 0.1499976874713735, 0, 0, 0, 0, 0, 0, 0.1499976379000613, 0, 0, 0.1499989844258131, 0, 0.989927284518537, 0.1499976543458718, 0, 0, 0.1499982143934318, 0.1499976543458718, 0.1499976379000613, 0, 0, 0, 0, 0.1499975954364769, 0.1499999999955468, 0.1499991738393044, 0, 0.1499995052148282, 0.1499986997457495, 0, 0, 0, 0.1499976421778761, 0, 0, 0, 0, 0, 0, 0.1499974777069654, 0, 0, 0, 0, 0, 0, 0.1499999999990524, 0, 0, 0, 0, 0, 0, 0, 0, 0, 0, 0, 0.9899162870037259, 0, 0, 0, 0, 0, 0, 0, 0, 0, 0.1499978801152893, 0.1499998819519405, 0, 0, 0, 0, 0.1701803069253952, 0, 0, 0, 0, 0, 0, 0.1499978801152889, 0, 0.149997748588877, 0.1499979798298418, 0.1499976874713729, 0.1499979463857033, 0.1499978801152886, 0, 0.1499982143934318, 0, 0, 0, 0, 0, 0, 0, 0.1499978611548793, 0, 0, 0, 0, 0, 0, 0, 0, 0, 0, 0, 0, 0, 0, 0, 0.1499986997504393, 0, 0, 0, 0, 0, 0, 0.1499977827651466, 0, 0.1069219500850831, 0, 0, 0, 0, 0, 0, 0, 0, 0, 0.1499977984373836, 0, 0, 0.1499976543458718, 0, 0, 0, 0, 0, 0, 0, 0.008362819624857631, 0, 0, 0, 0.9899234600232825, 0, 0, 0, 0.9899267524249358, 0, 0.1499986654979246, 0, 0, 0, 0, 0, 0.1499976543458711, 0, 0, 0.1499979662789349, 0, 0.1499973870638959, 0.1499975954364769, 0.1499976543537294, 0, 0, 0, 0, 0.1499976543458718, 0, 0, 0, 0.1499979463857033, 0, 0, 0.9899219719673575, 0.1499971638561681, 0.1499982143934322, 0.1499978001616693, 0, 0.25, 0.25, 0.25, 0.25, 0.25, 0.25, 0.25, 0.25, 0.25, 0.25, 0.25, 0.25, 0.25, 0.1499999999999999, 0.1499999999999999, 0, 0.1499995052148282, 0.1499978801152893, 0.1499977984373844, 0, 0.1499989844202755, 0, 0.1499999999993069, 0, 0.149997748588877, 0.14999773226281, 0.9899249830336289, 0, 0, 0, 0, 0, 0.1499976543458711, 0, 0, 0, 0, 0, 0, 0, 0, 0, 0, 0, 0.1499976543458718, 0, 0, 0, 0.1499976543458718, 0, 0, 0.1628350711324551, 0.1499986790565787, 0.1499976379000613, 0.1499979463857033, 0.1499979599443039, 0, 0, 0, 0, 0.1499977984373844, 0, 0, 0, 0, 0, 0.1499976379000613, 0.149998679056579, 0.1499974777069654, 0.9899239979796481, 0.1499979463857033, 0.1499987641593908, 0.1499977984373844, 0.149997748588877, 0.1499976379000613, 0.1499982143934318, 0.1499973870638959, 0, 0, 0, 0, 0, 0, 0, 0, 0, 0.149998895691281, 0.1499987349383823, 0.1499989844318957, 0, 0.1499987161769102, 0.1499976379159101, 0, 0, 0.1499989121263174, 0.1499976379159101, 0.1499979662858238, 0, 0.25, 0.2509090860856796, 0, 0.1499980859886851, 0.1499989121343916, 0, 0, 0.1499976543616919, 0, 0.149997748603791, 0.1499976543616911, 0.1499977984532754, 0.1499975917748703, 0.1499961326217343, 0.1499975063887581, 0, 0.1499999999999999, 0, 0.1499999999999999, 0, 0.1499999999999999, 0.08497408733296841, 0, 0.1499999999999999, 0, 0.1499999999999999, 0.1499999999999999, 0.1499999999999999, 0.1499999999999999, 0, 0.1499999999999999, 0, 0.1499999999999999, 0.1499999999999999, 0.1499999999999999, 0.1499999999999999, 0.1499999999999999, 0.1499999999999999, 0.1499999999999999, 0.1499999999999999, 0.1499988956907303, 0.1499980859886496, 0.1499975954508648, 0.9899173625067569, 0.1499997734728568, 0.1499989121366255, 0.149999749471553, 0.9999999899999999, 0.1499979662712396, 0.1499987161687151, 0.1499979599443042, 0.9999999899999999, 0.1499979599443042, 0, 0, 0.1499979662712396, 0.1499978001616693, 0.1499986654979246, 0.9999999899221658, 0.1499974777069654, 0.1499971638561677, 0.1499978801152886, 0.1499977485958475, 0.1499978965611212, 0.1499999999999999, 0.1499986997457489, 0.1499989822511911, 0.1499997599149608, 0, 0.149997800161669, 0, 0.1499989121184598, 0, 0.1499978801152893, 0.1499971638561677, 0.1499986654981761, 0.1499989121184598, 0.1499976379080246, 0, 0.1499979463857033, 0, 0.1499982143934322, 0.1499982143934322, 0, 0.1499980695284721, 0, 0, 0.1499999999999996, 0.1499999999999999, 0.1499999999999999, 0.1499999999999999, 0.09572854665962105, 0.1499999999999999, 0.1499999999999999, 0.1499999999999999, 0, 0, 0.1499999999999999, 0.1499999999999999, 0.1499999999999999, 0, 0.1499999999999999, 0.1499999999999999, 0.1499989844222844, 0, 0, 0, 0.1499978801152893, 0.1499974777069654, 0.149997748588877, 0, 0, 0.1499989121291341, 0.1499976543458711, 0.1499978801231748, 0.1499986654981829, 0, 0, 0, 0.1499976118828552, 0.1499989844246331, 0.149997748588877, 0.1499977984373844, 0.1499977827651466, 0, 0, 0.1499979798298422, 0, 0.1499976874713735, 0, 0, 0, 0, 0, 0, 0, 0, 0, 0.1499974639102704, 0, 0, 0, 0, 0, 0, 0, 0, 0, 0, 0, 0, 0, 0, 0, 0, 0, 0, 0.1216019568482445, 0, 0, 0, 0, 0, 0, 0.149997748588877, 0.1499987422095914, 0, 0.1499987161687151, 0.1499978801231741, 0.1499976543458711, 0.9899254405174194, 0.1499987161687159, 0.1499977827651466, 0.1499975954443623, 0, 0, 0.1499987161687159, 0.1499982143934322, 0, 0, 0, 0, 0, 0, 0, 0.1499979380047691, 0.1499987422095914, 0, 0, 0, 0, 0, 0.06797182248194666, 0.1499989337554222, 0.1499973870638959, 0, 0, 0, 0, 0.9899613089155485, 0, 0, 0.1499978001616697, 0, 0.1499976543537286, 0.1499975063738237, 0.1499979662712401, 0.1499979599443039, 0, 0.1499982143934322, 0.1499976379000613, 0.1499986236077149, 0.1499978801231748, 0, 0.1499979662712401, 0, 0.1499976543616919, 0.1499973870638959, 0.1499978801152893, 0.149998679056579, 0.1499987349301189, 0, 0, 0.1499989121127969, 0, 0, 0, 0, 0, 0, 0, 0, 0, 0, 0, 0, 0, 0, 0, 0, 0, 0, 0.1499982143934318, 0, 0, 0, 0, 0, 0, 0, 0.1499987422095914, 0, 0, 0, 0, 0, 0.9899200448192587, 0.1499976543458711, 0, 0, 0, 0, 0, 0, 0, 0, 0, 0, 0.9899064520783849, 0, 0, 0, 0, 0, 0.9899286609431903, 0.1499989844123312, 0.1499978801152893, 0.9999999899252404, 0.9899165990542805, 0.1499982143934318, 0.1499989337554225, 0, 0, 0, 0, 0, 0.1499976543458711, 0, 0, 0, 0, 0.1499973870638959, 0, 0, 0, 0, 0, 0, 0, 0, 0.1499973870638959, 0.149998679056579, 0, 0, 0.1499977781787294, 0, 0, 0.1499978801152893, 0.1499987349301189, 0, 0, 0, 0.1499979599443039, 0, 0, 0.1499971638561681, 0.1499986654979246, 0, 0.14999773226281, 0, 0.1499976379000613, 0, 0, 0.1499980859741969, 0.1499977322705045, 0, 0.1499986997631898, 0.1499977485958482, 0.1499987161769094, 0, 0.9999999899244759, 0.1499977781787294, 0, 0, 0, 0, 0.1499986654979246, 0, 0.1499986654979246, 0, 0.1499987349301186, 0, 0, 0.1499979463857033, 0.5010634056096654, 0, 0, 0.1499978611548793, 0.1499977322628092, 0.1499977827651466, 0.1499976421778761, 0.1499973870638959, 0.1499973870638959, 0.1499977781787298, 0.1499976421778761, 0.1499976543458718, 0, 0.1499979463857033, 0.1499977827651466, 0, 0, 0, 0, 0, 0, 0, 0, 0, 0, 0, 0.9898987149192879, 0, 0, 0, 0, 0, 0, 0, 0, 0, 0, 0, 0, 0, 0, 0, 0, 0, 0, 0.9899243558183392, 0, 0, 0, 0, 0.1499978001616697, 0, 0.9999999899430785, 0, 0.1499979798298422, 0.1499976543458718, 0, 0.1499978001619499, 0.1499971638705198, 0.149997748588877, 0.1499976543537286, 0.1499977984373851, 0.149998912128897, 0.1499999999999999, 0.1499999999999999, 0.1499999999999999, 0.1499999999999999, 0.1499999999999999, 0.1499999999999999, 0.1499999999999999, 0.1499999999999999, 0.1499999999999999, 0, 0.1499999999999999, 0.1499999999999999, 0.1499999999999999, 0.1499989844246331, 0, 0, 0, 0, 0, 0, 0, 0, 0, 0, 0, 0, 0, 0, 0, 0.1499989121291341, 0.1499988956819037, 0, 0, 0.1499980859741969, 0.1499979798298422, 0, 0, 0.1499979662712401, 0.1499986236077149, 0.1499976379000613, 0, 0.149997748588877, 0, 0.1499975954429793, 0.1499987161687159, 0.1499976379000613, 0.1499976379000613, 0.14999773226281, 0.1499978801231744, 0.14999773226281, 0.1499987161687159, 0.1499976379000613, 0, 0.1499976379000613, 0.1499976421778761, 0.1499982143934322, 0.1499976379000613, 0.1499971638704337, 0.1499977131826636, 0.1499976543538343, 0, 0, 0.1499976543538343, 0, 0.989958089557202, 0.1499979662712401, 0, 0, 0.1499973870638959, 0.149997748588877, 0.1499975063738237, 0.1499976379000613, 0.1499977744503674, 0.1499975063738237, 0.1499999999933208, 0.1499979798298422, 0.1499979599443039, 0.1499989844256175, 0.1499976543458711, 0.1499987161687159, 0, 0.149997748588877, 0.1499986236077149, 0.1499986236077149, 0.14999773226281, 0.1499989121289032, 0, 0.1499976379000613, 0, 0, 0, 0.1499978801152893, 0.1499982143934322, 0, 0, 0.1499976543458718, 0, 0, 0, 0, 0, 0, 0, 0, 0, 0, 0, 0, 0, 0, 0, 0, 0, 0.1499989121280749, 0, 0, 0, 0, 0, 0.1499989121258116, 0, 0, 0, 0, 0, 0, 0, 0, 0, 0, 0, 0.1499977131826636, 0.1499987161687159, 0, 0, 0, 0, 0, 0.1499977131826636, 0, 0, 0, 0.1499987161687159, 0, 0, 0, 0, 0, 0, 0, 0.01477944323411184, 0.1499980859741973, 0, 0, 0.1499986654979246, 0, 0, 0, 0, 0, 0, 0, 0, 0.14999773226281, 0.14999773226281, 0, 0, 0, 0.1499976543458718, 0.1499982143934322, 0.1499986236077149, 0.1499999999961383, 0.1499979599443039, 0.1499976379000613, 0.1499986997631898, 0, 0, 0.1499989121127969, 0, 0, 0.1499975954364769, 0, 0, 0.1499977485958482, 0.1499989121265333, 0.1499986236077149, 0, 0.1499980695284721, 0, 0, 0, 0, 0.1499977403029601, 0.1499989844174271, 0, 0, 0, 0, 0, 0, 0.1499978801152893, 0.1499982143934322, 0, 0, 0, 0, 0, 0, 0, 0.1499976874713735, 0, 0, 0, 0.1499976379000613, 0.1499976379000613, 0.1499999999955872, 0, 0, 0, 0.1499978801152893, 0, 0.1499978801152893, 0.1499981864690407, 0.1499999999999999, 0.1499999999999999, 0, 0.1499999999999999, 0, 0.1141740665367598, 0.1499999999933216, 0.1499999999999999, 0.1499989844202755, 0.1499979464003472, 0, 0, 0.1499980695429883, 0, 0.1499986997430115, 0.1499999999999999, 0, 0.1499974777069654, 0, 0.149997798445242, 0.1499982143934322, 0, 0, 0, 0.1499982143934318, 0.1499982143934322, 0.14999759176048, 0.1499979463857033, 0.1499976543538343, 0, 0, 0.1499975954364769, 0.149997748588877, 0.149997748588877, 0, 0, 0.1499999999955872, 0, 0, 0.1499976379000613, 0, 0, 0.1499973870638959, 0.1499995125903066, 0, 0, 0, 0, 0, 0.1499989121280749, 0.1499989121280749, 0, 0, 0, 0.1499978801152893, 0, 0, 0, 0, 0, 0, 0, 0, 0, 0, 0, 0, 0, 0, 0, 0, 0, 0, 0, 0, 0, 0, 0, 0, 0, 0, 0.1499986654979246, 0, 0, 0, 0, 0, 0, 0, 0.9999999899201979, 0, 0.1499977781787294, 0, 0.1499986790565787, 0.1499976421778761, 0.14999759176048, 0, 0, 0.1499976379000613, 0, 0.1499976874716401, 0, 0, 0.1499978801232322, 0.2969722809122259, 0, 0, 0.05262456598357668, 0, 0, 0, 0, 0, 0, 0.1499973870638951, 0, 0, 0, 0, 0, 0, 0, 0, 0.9899165990542805, 0, 0, 0, 0.1744921427517966, 0, 0.9999999898827937, 0, 0, 0, 0, 0, 0, 0, 0, 0, 0, 0, 0, 0.1499989844253646, 0, 0, 0, 0.9999999899880999, 0, 0, 0.1499988956819029, 0, 0, 0, 0, 0, 0.1499988956819029, 0, 0, 0, 0, 0.9999999898285068, 0.1499979798298422, 0.1499977827651466, 0.1499986997449644, 0, 0, 0.1499975954429793, 0.1499997317374977, 0.1499989121291349, 0, 0, 0, 0.1499981864690347, 0.1499979798298422, 0, 0.1499977131826636, 0.99999998992067, 0, 0.1499979599443039, 0, 0, 0.1499976421778761, 0, 0, 0, 0, 0.1499978801152893, 0, 0.9999999899221471, 0, 0, 0, 0, 0, 0, 0, 0, 0, 0, 0, 0, 0, 0, 0, 0, 0, 0, 0.9899240952266799, 0, 0, 0, 0, 0, 0] 
        ],
       "original name":"canBai_SAMN02921314"
      },
     "canLup_SAMN02921310":{
       "Global MG94xREV":0.0002006233523145598,
       "Nucleotide GTR":0.0001977913125180995,
       "Posterior prob omega class by site":        [
[0, 0.8500009703683541, 0, 0.8500017564612473, 0.850001863976672, 0, 0.8500017798534577, 0.8500017564612473, 0.8500010149324614, 0.8500016127662685, 0.8500017528353856, 0.8500016758752207, 0, 0, 0.01002962374711389, 0, 0, 0, 0, 0, 0, 0, 0, 0, 0, 0.8500010549901801, 0.850001863976672, 0.8500018543574004, 0, 0.8500010001006405, 0, 0.8500020859833973, 0.850001863976672, 0.8500009769962773, 0, 0.7499999999999999, 0.7499999999999999, 0.7499999999999999, 0, 0.75, 0.8500000000000001, 0, 0.7781696233158645, 0, 0, 0, 0, 0, 0, 0, 0, 0, 0, 0, 0, 0.8500009769935633, 0, 0, 0, 0, 0, 0, 0, 0, 0, 0, 0.8500008730175777, 0.8500015261347329, 0, 0, 0, 0, 0.8500018673586515, 0, 0.8500014336870023, 0, 0, 0, 0, 0, 0, 0.8500008600166937, 0, 0.850001879992161, 0.8500016077644996, 0.8499999999999993, 0.8500000000000001, 0.8500000000000001, 0.8500000000000001, 0.7499999999999999, 0.7499999999999999, 0.7499999999999999, 0.7499999999999999, 0.7499999999999999, 0.7499999999999999, 0.7499999999999999, 0.7499999999999999, 0.7499999999999999, 0.7499999999999999, 0.7327254249999999, 0.8500000000000001, 0.8500000000000001, 0.8500000000000001, 0, 0.8500000000000001, 0, 0, 0, 0, 0, 0, 0.8500018543574012, 0, 0, 0.8500015613513464, 0.8500009943458348, 0, 0, 0.8500017564612473, 0.8500017927599941, 0, 0.8500011750532288, 0.8500010377475923, 0.8500016758752207, 0.8500008600161955, 0.8500010001006405, 0.8500000000024552, 0, 0, 0, 0, 0, 0.8500017404395362, 0.8500017528353856, 0.8993901846228186, 0.850001675875221, 0, 0.8500014116113273, 0, 0, 0.8500010549901793, 0, 0, 0.8500014116113273, 0.8500018543574004, 0.8500010442713882, 1.006530096105469e-08, 0.8500019713367789, 0, 0, 0, 0.8500018543574012, 0, 0.8500018543574012, 0, 0.8500000000000001, 0.8500000000000001, 0.8500017528353856, 0.8500006531203558, 0.8500000000007082, 0.8235855199082509, 0.8500014116113273, 0.8500000000108555, 0.850000000002853, 0, 0.01006057139400173, 0.8500010149324606, 0.8500011547256955, 0, 0.8500017594031132, 0.8500000000000009, 0.8500014179554095, 0.8500014116005412, 0, 0.8500017593966228, 0.8500000000024552, 0.8500008028655759, 0.8500018673461229, 0, 0.8500017404332567, 0.8500017594086569, 0.8500008600118968, 0.8500018673461229, 0.8500010549847331, 0.8500010149261816, 0.8500010549849377, 0.8500017798534569, 0.8500014116113273, 0.8500017528353856, 0.8500010149324614, 0.8500019713367781, 0.01005967470335977, 0, 0.8500020656522052, 0, 0, 0, 0, 0, 0, 0.8500017927599941, 0.8500016077644996, 0, 0.8500000000000001, 0.8500000000000001, 0.8500000000000001, 0.8500008429138055, 0.01003112454435366, 0, 0.8500009769883028, 0.8500000000000001, 0.8500017528235464, 0.8500014336758165, 0.8500018078328231, 0.850000177731427, 0.8500006531151134, 0, 0.8500000000000001, 0.8500000000000001, 0.8500000000000001, 0.8500000000000001, 0.8500000000000001, 0.8500000000000001, 0, 0.8500000000000001, 0, 0.8500000000000001, 0, 0.8500000000000009, 0.8500000000000001, 0.8500000000000998, 0, 0, 0, 0, 0, 0, 0, 0, 0.8500010549901793, 0.8500010001006408, 0.8500019713367781, 0, 0.8500017404457473, 0, 0.8500019939993609, 0.8500016077644996, 0.8500017798534569, 0.8500019009281783, 0, 0.8500018799921604, 0, 0, 0, 0, 0, 0.850001675868987, 0.8500000000049631, 0.8500000000012307, 0, 0.850001903834242, 0.8500018673586515, 0.8500017038655775, 0.8500018673586521, 0.8500020859833973, 0.8500016234850261, 0.8582275038352821, 0.8500015970457416, 0.8500009943457472, 0.850000802862116, 0.8500000000020943, 0.8500017528353856, 0, 0, 0.8500019009281783, 0.8500010001006405, 0, 0.8500015970457416, 0, 0.8500008028630751, 0, 0, 0.8346197621811818, 0, 1.006322138643615e-08, 0.8500020656573457, 0, 0, 0, 0.01005982059209319, 0, 0, 0, 0.8500020859833981, 0, 0.8500000000000001, 0, 0, 0, 0.8500000000000001, 0.8500000000000004, 0.8500000000000001, 0.8500000000000001, 0, 0, 0, 0.8500019713367789, 0.8500010442713886, 0, 0, 0, 0.8500017927599941, 0.8500009769908659, 1.006733002846774e-08, 0, 0.8500008730181703, 0, 0, 1.007028009974474e-08, 0, 0, 0.850001675868987, 0, 0, 0, 0, 0.8500008429192509, 0, 0, 0, 0, 0, 0, 0, 0.8500008600166613, 0.8500020656573457, 0, 0.8500010549901793, 0, 0.8500014116113273, 0, 0.8500000000004342, 0, 0, 0, 0.8500008600166613, 0, 0, 0, 0.8500009362191348, 0.8500017528290901, 0, 0.8500009943454701, 0.8500018673586521, 0, 0, 0.8500015970457416, 0, 0.8500000000000001, 0.8500014179603982, 0.8500000000000001, 0.8500000000000001, 0.8500015970457416, 0.8500000000001012, 0.8500015970404996, 0.8500017528226073, 0.850000860009185, 0.8500009535963637, 0.8500000000000001, 0.8500000000000001, 0.8500000000000001, 0.8500000000000001, 0, 0.8500000000000001, 0.8500000000027497, 0.8500007648488661, 0.8500000000000001, 0, 0, 0.8500000000000001, 0.8500000000003753, 0.8500000000000001, 0.7327327299359494, 0.8500001790802759, 0.01006063972979735, 0.8500008964489593, 0, 0, 0, 0, 0, 1.006239439357527e-08, 0, 0, 0, 0.8500010149324606, 0, 0, 0.8500018673586515, 0.9949314585629192, 0, 0, 0.8500017528353856, 0, 0.8919941741501664, 0.8500017528353856, 0, 0, 0, 0, 0, 0, 0, 0, 0, 0, 0, 0, 0, 0, 0, 0, 0.850001675875221, 0, 0, 0, 0, 0, 0, 0, 0.8500014116113273, 0, 0, 0, 0.8500017038655771, 0.8500018673586521, 0.8500010149324606, 0, 0.8500000000000001, 0.8500008028552059, 0.8500000000000001, 0.8500015261282614, 0.8500000000000001, 0.8500000000010827, 0.8500008600097931, 0.8500000000000001, 0.850000758480945, 0.8500000000000001, 0, 0.8500000000000001, 0.8500000000000001, 0.8500000000000001, 0, 0.8500000000000001, 0.8499999999999993, 0.8500000000000001, 0.8500000000000001, 0, 0, 0.8499999999999993, 0.8500000000000001, 0.8500000000000001, 0.8500000000000001, 0.8500000000000001, 0, 0, 0, 0, 0, 0.8500000000000001, 0.8500014116005412, 0.850000802861783, 0, 0.8500000000000001, 0.8500000000000001, 0.8500000000000001, 0.8500000000000001, 0.8500000000000004, 0, 0.8500000000000001, 0.8500000000000001, 0.8500000000000001, 0.8500000000000001, 0, 0.8500000000000001, 0.8500000000000001, 0.8500000000000001, 0.474180064643234, 0.8500000000000001, 0.8500000000000001, 1e-08, 0.8500000000000004, 0, 0, 0.8500000000000001, 0.8500000000000001, 0.9167275261751423, 0.8500000000000001, 0.8500000000000001, 0, 0.8500000000000009, 0, 0, 0.8500000000000001, 0.8500000000000001, 0, 0.8500000000000001, 0.8500000000000001, 0.8500000000000001, 0.8500000000000001, 0, 0.8500000000000001, 0.8500000000000001, 0, 0.8499999999999993, 0.8500000000000001, 0.8500000000000001, 0.8500000000000001, 0.8500000000000001, 0, 0, 0.8500000000000001, 0.8500000000000001, 0, 0.8500000000000001, 0, 0, 0, 0, 0.8500000000000001, 0.8500000000000001, 0.8500000000000004, 0.8500000000000001, 0.8500000000000001, 0.8500000000000001, 0.8500000000000001, 0.8500000000000001, 0.8500000000000001, 0.8500000000006184, 0.8500008028563247, 0, 0.8500019713249729, 0.8500000000000001, 0.8500017528235472, 0.8500017390768043, 0.8500000000000001, 0.8500006531203558, 0.8500008028718563, 0.8500016234850261, 0, 0.8500017390825695, 0.8500018673586515, 0, 0.8500015970457416, 0, 0.8500015131270646, 0, 0.8500017594086569, 0.8500017798534569, 0, 0.8500018543574004, 0, 0.8500019009281783, 0, 0, 0, 0.8500017594086569, 0.8500010442713882, 0.8500008429192509, 0, 0.8500017528353856, 0, 0.8500017528353856, 0.8500017390825692, 0, 0.8500016077644996, 0.8500017594086569, 0.8500017404456763, 0.8500008028718563, 0.8500017927599941, 0, 0, 0.8500010149324606, 0.886099961144635, 0.8500018281698773, 0.8500022421149839, 0.8500015970457416, 0.8500016077644996, 0.8500017390825692, 0.8500017927599941, 0.8500017390825692, 0.8500019009281783, 0, 0.8500010881065644, 0.8500016758752207, 0.8500017404457481, 0.8500010881065644, 0.8500019009281783, 0.8500017528353856, 0, 0.8500018673586515, 0.8500010549901793, 0, 9.999999999999992e-09, 0, 0.8500000000000001, 0, 0.8500000000000001, 0, 0.8500000000000001, 0.8500000000000001, 0.01, 0.8500000000000001, 0, 0.8500000000000001, 0, 0, 0.8500000000000001, 0.8500000000000001, 0, 0.7327254249999992, 0.8500000000000001, 0.8500000000000001, 0, 0.7327254249999992, 0, 0.8500000000000001, 0.8500000000000001, 0.8500000000000001, 0.8500000000000001, 0, 0.8500000000000001, 0, 0.8500000000000001, 0.8500000000000001, 0.8500000000000001, 0, 0.8500017528353856, 0, 0, 0, 0, 0, 0, 0, 0, 0.8500008028639883, 0, 0.850001675875221, 0, 0, 0.8500010442713886, 0.5041964573694127, 0, 0, 0, 0, 0, 0, 0, 0, 0, 0, 0.8500022421149839, 0.8500020656573464, 0, 0.8500018543574012, 0, 0, 0.8500016908643147, 0, 0, 0.8500016077584163, 0.8500010149324614, 0.8500010549901793, 0.8500010377473159, 0.8500018673586515, 0.8500018543574004, 0.8500016127662685, 0.8500014116113269, 0, 0, 0.8500017528353856, 0.7499999999999999, 0.7499999999999999, 0.7499999999999999, 0.7499999999999999, 0.7499999999999999, 0.7499999999999999, 0.7499999999999999, 0.7499999999999999, 0.7499999999999999, 0.7499999999999999, 0.7499999999999999, 0.7499999999999999, 0.7499999999999999, 0.7499999999999999, 0.7499999999999999, 0.7499999999999999, 0.8500000000000001, 0.8500000000000001, 0, 0.8500000000000001, 0, 0.8500000000000001, 0, 0.8500018673586521, 0, 0, 0, 0, 1.006611739033676e-08, 0, 0, 0, 0, 0, 0, 0, 0, 0, 0, 0, 0, 0, 0, 0, 0, 0, 0.01005882014364865, 0, 0, 0, 0, 0, 0, 0, 0, 0, 0, 0, 0.8500016758752207, 0, 0, 0, 0, 0, 0.8500000000000001, 0, 0.8500000000000001, 0, 0, 0.8500000000000001, 0.8500000000000001, 0, 0.8500000000000001, 0.8500000000000001, 0.8500000000000001, 0.8500000000000009, 0, 0, 0.8500000000000001, 0.8500000000000001, 0, 0.8500000000000001, 0.8500000000000001, 0, 0, 0.8500000000000001, 0, 0.850000937588288, 0, 0.8500016077644996, 0, 0.8500014116113269, 0.8500009769956832, 0.8500022421149839, 0, 0, 0, 0.8500015454801922, 0.8500017927599941, 0.8500018673586515, 0.8500019009281783, 0.8500018673586521, 0.8500010001006408, 0.8500018673586521, 0.8500017390825692, 0, 0, 0.8500010149324606, 0.8500019009281783, 0.8500010442713882, 0.8500017390825692, 0.8500017798534569, 0.8500014116113273, 0, 0.8500018673586515, 0.8500017927599941, 0.8500016234850257, 0.8500008600181086, 0, 0.8500008028613104, 0, 0, 0, 0.8500010549901793, 0, 0.8500010149324606, 0, 0.8500018543574004, 0, 0, 0.8500018543574004, 0, 0, 0.8500008028639875, 0.8500018543574012, 0, 0.8500008028639883, 0.8500014336870023, 0, 0, 0, 0, 0, 0, 0, 0.8500008028639883, 0, 0, 0, 0.8500017927599941, 0.8500000000011152, 0, 0, 0, 0, 0, 0, 0, 0, 0, 0, 0, 0, 0, 0, 0, 0, 0, 0, 0.8500020656573457, 0, 0.0100591952275993, 0, 0, 0, 0, 0, 0, 0, 1.006612773186782e-08, 0, 0, 0, 0, 0, 0, 0, 0, 0.8500008600166937, 0, 0, 0, 0.8500020656573457, 0, 0, 0.8500017798534569, 0, 0.8500014116113269, 0, 0.8500010881065644, 0, 0.8500010442713882, 0, 0, 0, 0, 0.8500017564612473, 0.8500018281698773, 0.8500010149324606, 0.8500014116113269, 0.8500018673586521, 0.8500018673586515, 0, 0.8500017798534569, 0.8500018861512771, 0, 0, 0.8500020656571252, 0, 0.8500019009281783, 0.8500009546473584, 0, 0, 0, 0, 0, 0.8500001777312288, 0.8500008730174946, 0.850000873017694, 0, 0, 0.8500000000004334, 0, 0, 0.8500017564612473, 0, 0.8500010549901793, 0, 0.8500008600181086, 0.01006672076209768, 0, 0.8500014116113273, 0, 0.8500020656573457, 0.8500008730181703, 0.8500000000049631, 0.8500017798534569, 0, 0, 0, 0, 0, 0, 0, 0, 0, 0, 0, 0, 0, 0, 0, 0, 0, 0, 0.8500010377475923, 0.850000802861783, 0, 0, 0, 0, 0.01003049920819339, 0, 0, 0, 0, 0.8500008651920745, 0, 0.8500008600159878, 0.8500017564612473, 0.8500017564612473, 0.85000040187227, 1e-08, 0.8500009943458354, 0, 0.8500016234850261, 0.8500019713367781, 0.8500010149324614, 0, 0.8500019009219446, 0, 0, 0, 0.850001675875221, 0.8500018543574004, 0, 0, 0, 0, 0, 0, 0, 0, 0, 0.8500016077644996, 0.8500017528353856, 0, 0, 0, 0, 0, 0, 0, 0.8500018673586515, 0, 0, 0, 0, 0, 0, 0, 0, 0.8500018673586515, 0, 0, 0.8500018673586515, 0.8500008730176154, 0, 0, 0.850000873017583, 0.8500000000000001, 0.8500000000000001, 0.8500000000000001, 0.8500007584936913, 0.8500010279103821, 0.8500008730176147, 0.8500015970457416, 0.8500010009185701, 0, 0.8500017528353856, 0.8500009769957444, 0.8500017528353856, 0.8500016234850257, 0, 0.8500010149324606, 0, 0.8500020656573457, 0, 0.8500010442713882, 0.8500010549901793, 0.8500017798534569, 0.8500010001006405, 0.8500019713367789, 0.8500008028630748, 0, 0.8500018543574004, 0.8500008028718563, 0, 0, 0.8500010149324606, 0, 0, 0.8500014116113269, 0.8500018673586515, 0.8500010001006405, 0, 0, 0.8500017798534569, 0.8500017528353856, 0.850000802861783, 0.8500009943458348, 0.8500019713367789, 0.7499999999999999, 0.8500000000000001, 0.8500007584939004, 0, 0.8500010279160133, 0.8500016234850257, 0.8500019009281783, 0, 0.8500016127662685, 0.8500000000000001, 0, 0, 0, 0.8500008028620631, 0.8500000000005919, 0.8500009943457472, 0.8500000000000998, 0.8500015970457416, 0.8500008600181086, 0, 0, 0, 0, 0, 1.000025145320699e-08, 0, 0, 0, 0, 0, 0, 0, 0, 0, 0, 0, 0, 0, 0, 0, 0, 0, 0, 0, 0, 0, 0, 0, 0, 0, 0, 0, 0, 0, 0, 0, 0.8500008322004478, 0, 0, 0.9656697176066513, 0, 0, 0, 0, 0, 0.8500018543574012, 0, 0, 0, 0, 0, 0, 0, 0, 0, 0, 0, 0, 0, 0, 0.8500018281698773, 0, 0, 0, 0, 0, 0, 0.8500018673586521, 0, 0, 0.850001675868987, 0, 0.01005745619976607, 0.8500018543574004, 0, 0, 0.8500014116113273, 0.8500018543574004, 0.8500018673586515, 0, 0, 0, 0, 0.8500019009281783, 0.850000000003309, 0.8500014116113269, 0, 0.850001044271389, 0.8500017927599941, 0, 0, 0, 0.8500018639766728, 0, 0, 0, 0, 0, 0, 0.8500019939993609, 0, 0, 0, 0, 0, 0, 0.8500010279155226, 0, 0, 0, 0, 0, 0, 0, 0, 0, 0, 0, 0.01006613926194586, 0, 0, 0, 0, 0, 0, 0, 0, 0, 0.8500016758752207, 0.8500000933224121, 0, 0, 0, 0, 0.8280234638195224, 0, 0, 0, 0, 0, 0, 0.850001675875221, 0, 0.8500017798534569, 0.8500015970457416, 0.8500018281698781, 0.8500016234850261, 0.8500016758752214, 0, 0.8500014116113273, 0, 0, 0, 0, 0, 0, 0, 0.8500016908643147, 0, 0, 0, 0, 0, 0, 0, 0, 0, 0, 0, 0, 0, 0, 0, 0.8500000000020023, 0, 0, 0, 0, 0, 0, 0.8500017528353856, 0, 0.8900648895916612, 0, 0, 0, 0, 0, 0, 0, 0, 0, 0.8500017404457488, 0, 0, 0.8500018543574004, 0, 0, 0, 0, 0, 0, 0, 0.989322200355804, 0, 0, 0, 0.0100604740669238, 0, 0, 0, 0.01005787792546279, 0, 0.8500010549901793, 0, 0, 0, 0, 0, 0.8500008600166945, 0, 0, 0.8500008429192513, 0, 0.8500020656573457, 0.8500019009281783, 0.8500000000019328, 0, 0, 0, 0, 0.8500018543574004, 0, 0, 0, 0.8500016234850253, 0, 0, 0.01002042938178221, 0.8500000000000001, 0.8500000000000001, 0.8500017390825695, 0, 0.7499999999999999, 0.7499999999999999, 0.7499999999999999, 0.7499999999999999, 0.7499999999999999, 0.7499999999999999, 0.7499999999999999, 0.7499999999999999, 0.7499999999999999, 0.7499999999999999, 0.7499999999999999, 0.7499999999999999, 0.7499999999999999, 0.8500010442657042, 0.8500017863929652, 0, 0.8500010442661466, 0.8500016758752207, 0.8500017404457481, 0, 0.8500000000106207, 0, 0.8500018543448938, 0, 0.8500017798534569, 0.8500017927599941, 0.01005927561815875, 0, 0, 0, 0, 0, 0.8500018543574012, 0, 0, 0, 0, 0, 0, 0, 0, 0, 0, 0, 0.8500000000019335, 0, 0, 0, 0.8500008600181086, 0, 0, 0.8313764362823616, 0.850001044271389, 0.8500018673586521, 0.8500016234850261, 0.8500016127662685, 0, 0, 0, 0, 0.8500008804334446, 0, 0, 0, 0, 0, 0.8500018673586515, 0.8500010442713882, 0.8500019939993609, 0.01006004660252329, 0.8500016234850257, 0.8500000000028002, 0.8500008804334446, 0.8500017798534569, 0.8500018673586515, 0.8500014116113273, 0.8500020656573457, 0, 0, 0, 0, 0, 0, 0, 0, 0, 0.8500000000000001, 0.8500000000000001, 0.8500000000000009, 0, 0.8500000000000001, 0.8500000000000001, 0, 0, 0.8500000000000001, 0.8500000000000001, 0.8500000000000004, 0, 0.7499999999999999, 0.7490881375, 0, 0.8500000000000001, 0.8500000000000001, 0, 0, 0.8500000000000001, 0, 0.8500000000000009, 0.8500000000000001, 0.8500000000000001, 0.8500000000000001, 0.8500000000000001, 0.8500000000000001, 0, 0.8500000000000001, 0, 0.8500000000000001, 0, 0.8500000000000001, 0.9150259126670316, 0, 0.8500000000000001, 0, 0.8500000000000001, 0.8500000000000001, 0.8500000000000001, 0.8499999999999993, 0, 0.8500000000000001, 0, 0.8500000000000001, 0.8500000000000001, 0.8500000000000001, 0.8500000000000001, 0.8500000000000001, 0.8500000000000001, 0.8500000000000001, 0.8500000000000001, 0.8500000000000001, 0.8500000000000001, 0.8500000000000001, 0.01, 0.8500000000000001, 0.8500000000000001, 0.8500000000000001, 1e-08, 0.8500000000000004, 0.8500000000000001, 0.8500000000000001, 1e-08, 0.8500001790807973, 0, 0, 0.8500000000000004, 0.8500015613513464, 0.8500000000000001, 1e-08, 0.8500000000000001, 0.8500000000000001, 0.8500000000000001, 0.8500000000000009, 0.8500000000000001, 0.8500000000000001, 0.8500000000000001, 0.8500000000000001, 0.8500000000000001, 0, 0.8500000000000001, 0, 0.8500000000000001, 0, 0.8500000000000001, 0.8500000000000001, 0.8500000000000001, 0.8500000000000001, 0.8500000000000001, 0, 0.8500000000000001, 0, 0.8500000000000001, 0.8500000000000001, 0, 0.8500000000000001, 0, 0, 0.8500000000000004, 0.8500000000000001, 0.8500000000000001, 0.8499999999999993, 0.904271453340379, 0.8500000000000001, 0.8500000000000001, 0.8500000000000001, 0, 0, 0.8500000000000001, 0.8500014336869997, 0.8500008600162612, 0, 0.8500018879265787, 0.8500017927599941, 0.8500016758689878, 0, 0, 0, 0.8500016758752207, 0.8500019939993609, 0.8500017798534569, 0, 0, 0.8500008600159886, 0.8500018543574012, 0.8500008028614112, 0.8500008651920745, 0, 0, 0, 0.8500018879265047, 0.8500008028627162, 0.8500017798534569, 0.8500017404457481, 0.8500017528353856, 0, 0, 0.8500015970457416, 0, 0.8500018281698773, 0, 0, 0, 0, 0, 0, 0, 0, 0, 0.8500020049062856, 0, 0, 0, 0, 0, 0, 0, 0, 0, 0, 0, 0, 0, 0, 0, 0, 0, 0, 0.8783004798533797, 0, 0, 0, 0, 0, 0, 0.8500017798534569, 0.8500009943458348, 0, 0.8500010149324614, 0.8500008028639883, 0.8500018543574012, 0.01005890904046591, 0.8500010149324606, 0.8500017528353856, 0.8500010279160488, 0, 0, 0.8500010149324606, 0.8500014116113269, 0, 0, 0, 0, 0, 0, 0, 0.8500016301106665, 0.8500009943458348, 0, 0, 0, 0, 0, 0.9274458474629568, 0.8500016077584163, 0.8500020656573457, 0, 0, 0, 0, 0.01003058339038979, 0, 0, 0.8500017390825692, 0, 0.8500009943458348, 0.8500019713367789, 0.8500016077644996, 0.8500016127662685, 0, 0.8500014116113269, 0.8500018673586515, 0.8500010881065644, 0.850000802861783, 0, 0.8500016077644996, 0, 0.8500000000004334, 0.8500010377475923, 0.8500000000026182, 0.8500010442713882, 0.8500003746019866, 0, 0, 0.8500008600159878, 0, 0, 0, 0, 0, 0, 0, 0, 0, 0, 0, 0, 0, 0, 0, 0, 0, 0, 0.8500014116113273, 0, 0, 0, 0, 0, 0, 0, 0.8500009943458348, 0, 0, 0, 0, 0, 0.0100312218039012, 0.8500018543574012, 0, 0, 0, 0, 0, 0, 0, 0, 0, 0, 0.01007390583673933, 0, 0, 0, 0, 0, 0.01005637178123567, 0.8500000000106215, 0.8500008028639875, 1.00282939822488e-08, 0.01006589501770661, 0.8500014116113273, 0.8500008429192513, 0, 0, 0, 0, 0, 0.850000000000401, 0, 0, 0, 0, 0.8500020656573457, 0, 0, 0, 0, 0, 0, 0, 0, 0.8500020656573457, 0.8500010442713882, 0, 0, 0.8500017564612473, 0, 0, 0.8500016758752207, 0.8500010001006405, 0, 0, 0, 0.8500016127662685, 0, 0, 0.8500022421149839, 0.8500010549901793, 0, 0.8500017927599941, 0, 0.8500018673586515, 0, 0, 0.8500015131332764, 0.8500010279160133, 0, 0.8500000000000001, 0.8500008028614863, 0.8500000000003406, 0, 1.005967041894276e-08, 0.8500017564612473, 0, 0, 0, 0, 0.8500010549901801, 0, 0.8500010549901793, 0, 0.8500010001006408, 0, 0, 0.8500016234850261, 0.4980995906701876, 0, 0, 0.8500016908643142, 0.8500017927599948, 0.8500017528353856, 0.850001863976672, 0.8500020656573457, 0.8500020656573457, 0.8500017564612473, 0.850001863976672, 0.8500018543574004, 0, 0.8500016234850261, 0.8500017528353856, 0, 0, 0, 0, 0, 0, 0, 0, 0, 0, 0, 0.01004921197837637, 0, 0, 0, 0, 0, 0, 0, 0, 0, 0, 0, 0, 0, 0, 0, 0, 0, 0, 0.0100597789944074, 0, 0, 0, 0, 0.8500017390825692, 0, 1.006526433154839e-08, 0, 0.8500015970457416, 0.8500018543574004, 0, 0.8500015613513464, 0.85000086001618, 0.8500000000000001, 0.8500000000000001, 0.8500000000000001, 0.8500000000000001, 0.8500000000000001, 0.8500000000000001, 0.8500000000000001, 0.8500000000000001, 0.8500000000000001, 0.8500000000000001, 0.8500000000000001, 0.8500000000000001, 0.8500000000000001, 0, 0.8500000000000001, 0.8500000000000001, 0.8500000000000001, 0.8500008028627162, 0, 0, 0, 0, 0, 0, 0, 0, 0, 0, 0, 0, 0, 0, 0, 0.8500008600281282, 0.8500019009230385, 0, 0, 0.8500015131332764, 0.8500015970457416, 0, 0, 0.8500016077644996, 0.8500010881065644, 0.8500018673586515, 0, 0.8500017798534569, 0, 0.8500008730181703, 0.8500010149324606, 0.8500018673586521, 0.8500018673586515, 0.8500017927599941, 0.8500008028630748, 0.8500017927599941, 0.8500010149324606, 0.8500018673586515, 0, 0.8500018673586515, 0.8500018639766728, 0.8500014116113269, 0.8500018673586515, 0.8500008028614309, 0.8500018078437974, 0.8500008600166937, 0, 0, 0.8500008600166613, 0, 0.01003312793679298, 0.8500016077644996, 0, 0, 0.8500020656573457, 0.8500017798534569, 0.8500019713367789, 0.8500018673586515, 0.8500017594086569, 0.8500019713367789, 0.8500000000049631, 0.8500015970457416, 0.8500016127662685, 0.8500010149322628, 0.8500018543574012, 0.8500010149324606, 0, 0.8500017798534569, 0.8500010881065644, 0.8500010881065644, 0.8500017927599941, 0.850002065651984, 0, 0.8500018673586515, 0, 0, 0, 0.8500016758752207, 0.8500014116113269, 0, 0, 0.8500018543574004, 0, 0, 0, 0, 0, 0, 0, 0, 0, 0, 0, 0, 0, 0, 0, 0, 0, 0.8500018543511056, 0, 0, 0, 0, 0, 0.8500018543511056, 0, 0, 0, 0, 0, 0, 0, 0, 0, 0, 0, 0.8500008308514436, 0.8500010149324606, 0, 0, 0, 0, 0, 0.8500018078437974, 0, 0, 0, 0.8500010149324606, 0, 0, 0, 0, 0, 0, 0, 0, 0.8500015131332764, 0, 0, 0.8500010549901793, 0, 0, 0, 0, 0, 0, 0, 0, 0.8500017927599941, 0.8500017927599941, 0, 0, 0, 0.8500018543574004, 0.8500014116113269, 0.8500010881065644, 0.8500009769907662, 0.8500016127662685, 0.8500018673586515, 0.8500000000029881, 0, 0, 0.8500008600159878, 0, 0, 0.8500008730181711, 0, 0, 0.850000802862116, 0.850000000001661, 0.8500003853209612, 0, 0.8500008730172341, 0, 0, 0, 0, 0.8500017864038698, 0.8500008028611745, 0, 0, 0, 0, 0, 0, 0.8500008028617823, 0.8500007584939004, 0, 0, 0, 0, 0, 0, 0, 0.850001175053228, 0, 0, 0, 0.8500018673586521, 0.8500018673586515, 0.8500008582333142, 0, 0, 0, 0.8500016758752207, 0, 0.8500016758752207, 0.8500016127662677, 0.8500017241914581, 0.8500007584936913, 0, 0.8500000000000001, 0, 0.8852288940070395, 0.8500000000000001, 0.8500000000000001, 0.8500000000000001, 0.8500000000000001, 0, 0, 0.8500000000000004, 0, 0.8500010279155226, 0.8500000000000001, 0, 0.8500019939993609, 0, 0.8500008804334438, 0.8500014116113269, 0, 0, 0, 0.8500014116113273, 0.8500014116113269, 0.8500019038342413, 0.8500016234850257, 0.8500008600181086, 0, 0, 0.8500019009281783, 0.8500017798534569, 0.8500017798534569, 0, 0, 0.8500008582333142, 0, 0, 0.8500018673586515, 0, 0, 0.8500020656573457, 0.8500010881065644, 0, 0, 0, 0, 0, 0.8500018543511056, 0.8500018543511056, 0, 0, 0, 0.8500016758752207, 0, 0, 0, 0, 0, 0, 0, 0, 0, 0, 0, 0, 0, 0, 0, 0, 0, 0, 0, 0, 0, 0, 0, 0, 0, 0, 0.8500008651920737, 0, 0, 0, 0, 0, 0, 0, 1.006305232804299e-08, 0, 0.8500008964489593, 0, 0.8500003911520331, 0.8500017864046768, 0.8500012069947572, 0, 0, 0.8500008730174946, 0, 0.8500009769956832, 0, 0, 0.8500008730176607, 0.8200864706688867, 0, 0, 0.9424107889545531, 0, 0, 0, 0, 0, 0, 0.8500018879268452, 0, 0, 0, 0, 0, 0, 0, 0, 0.01006589501770661, 0, 0, 0, 0.8236219967930325, 0, 1.010888911299373e-08, 0, 0, 0, 0, 0, 0, 0, 0, 0, 0, 0, 0, 0.8500017798534569, 0, 0, 0, 1.01920834058252e-08, 0, 0, 0.850001900928179, 0, 0, 0, 0, 0, 0.850001900928179, 0, 0, 0, 0, 1.013541873370244e-08, 0.8500015970457416, 0.8500017528353856, 0.8500017927599941, 0, 0, 0.8500008730181703, 0.8500010149324606, 0.8500008600159878, 0, 0, 0, 0.8500016234848214, 0.8500015970457416, 0, 0.8500018078437974, 1.006269453696589e-08, 0, 0.8500016127662685, 0, 0, 0.8500018639766728, 0, 0, 0, 0, 0.8500016758752207, 0, 1.006151852257723e-08, 0, 0, 0, 0, 0, 0, 0, 0, 0, 0, 0, 0, 0, 0, 0, 0, 0, 0, 0.01005998050384834, 0, 0, 0, 0, 0, 0],
        [0, 0.1499990296316459, 0, 0.1499982435387527, 0.149998136023328, 0, 0.1499982201465423, 0.1499982435387527, 0.1499989850675386, 0.1499983872337315, 0.1499982471646144, 0.1499983241247793, 0, 0, 0.9899703762528861, 0, 0, 0, 0, 0, 0, 0, 0, 0, 0, 0.1499989450098199, 0.149998136023328, 0.1499981456425996, 0, 0.1499989998993595, 0, 0.1499979140166027, 0.149998136023328, 0.1499990230037227, 0, 0.2500000000000001, 0.2500000000000001, 0.2500000000000001, 0, 0.25, 0.1499999999999999, 0, 0.2218303766841355, 0, 0, 0, 0, 0, 0, 0, 0, 0, 0, 0, 0, 0.1499990230064367, 0, 0, 0, 0, 0, 0, 0, 0, 0, 0, 0.1499991269824223, 0.1499984738652671, 0, 0, 0, 0, 0.1499981326413485, 0, 0.1499985663129977, 0, 0, 0, 0, 0, 0, 0.1499991399833063, 0, 0.149998120007839, 0.1499983922355004, 0.1500000000000007, 0.1499999999999999, 0.1499999999999999, 0.1499999999999999, 0.2500000000000001, 0.2500000000000001, 0.2500000000000001, 0.2500000000000001, 0.2500000000000001, 0.2500000000000001, 0.2500000000000001, 0.2500000000000001, 0.2500000000000001, 0.2500000000000001, 0.2672745750000001, 0.1499999999999999, 0.1499999999999999, 0.1499999999999999, 0, 0.1499999999999999, 0, 0, 0, 0, 0, 0, 0.1499981456425988, 0, 0, 0.1499984386486536, 0.1499990056541652, 0, 0, 0.1499982435387527, 0.1499982072400059, 0, 0.1499988249467712, 0.1499989622524077, 0.1499983241247793, 0.1499991399838045, 0.1499989998993595, 0.1499999999975448, 0, 0, 0, 0, 0, 0.1499982595604638, 0.1499982471646144, 0.1006098153771814, 0.149998324124779, 0, 0.1499985883886727, 0, 0, 0.1499989450098207, 0, 0, 0.1499985883886727, 0.1499981456425996, 0.1499989557286118, 0.9999999899346991, 0.1499980286632211, 0, 0, 0, 0.1499981456425988, 0, 0.1499981456425988, 0, 0.1499999999999999, 0.1499999999999999, 0.1499982471646144, 0.1499993468796442, 0.1499999999992918, 0.1764144800917491, 0.1499985883886727, 0.1499999999891445, 0.149999999997147, 0, 0.9899394286059983, 0.1499989850675394, 0.1499988452743045, 0, 0.1499982405968868, 0.1499999999999991, 0.1499985820445905, 0.1499985883994588, 0, 0.1499982406033772, 0.1499999999975448, 0.1499991971344241, 0.1499981326538771, 0, 0.1499982595667433, 0.1499982405913431, 0.1499991399881032, 0.1499981326538771, 0.1499989450152669, 0.1499989850738184, 0.1499989450150623, 0.1499982201465431, 0.1499985883886727, 0.1499982471646144, 0.1499989850675386, 0.1499980286632219, 0.9899403252966402, 0, 0.1499979343477948, 0, 0, 0, 0, 0, 0, 0.1499982072400059, 0.1499983922355004, 0, 0.1499999999999999, 0.1499999999999999, 0.1499999999999999, 0.1499991570861945, 0.9899688754556464, 0, 0.1499990230116972, 0.1499999999999999, 0.1499982471764536, 0.1499985663241835, 0.1499981921671769, 0.149999822268573, 0.1499993468848866, 0, 0.1499999999999999, 0.1499999999999999, 0.1499999999999999, 0.1499999999999999, 0.1499999999999999, 0.1499999999999999, 0, 0.1499999999999999, 0, 0.1499999999999999, 0, 0.1499999999999991, 0.1499999999999999, 0.1499999999999002, 0, 0, 0, 0, 0, 0, 0, 0, 0.1499989450098207, 0.1499989998993592, 0.1499980286632219, 0, 0.1499982595542527, 0, 0.1499980060006391, 0.1499983922355004, 0.1499982201465431, 0.1499980990718217, 0, 0.1499981200078396, 0, 0, 0, 0, 0, 0.149998324131013, 0.1499999999950369, 0.1499999999987693, 0, 0.149998096165758, 0.1499981326413485, 0.1499982961344225, 0.1499981326413479, 0.1499979140166027, 0.1499983765149739, 0.1417724961647179, 0.1499984029542584, 0.1499990056542528, 0.149999197137884, 0.1499999999979057, 0.1499982471646144, 0, 0, 0.1499980990718217, 0.1499989998993595, 0, 0.1499984029542584, 0, 0.1499991971369249, 0, 0, 0.1653802378188182, 0, 0.9999999899367786, 0.1499979343426543, 0, 0, 0, 0.9899401794079068, 0, 0, 0, 0.1499979140166019, 0, 0.1499999999999999, 0, 0, 0, 0.1499999999999999, 0.1499999999999996, 0.1499999999999999, 0.1499999999999999, 0, 0, 0, 0.1499980286632211, 0.1499989557286114, 0, 0, 0, 0.1499982072400059, 0.1499990230091341, 0.9999999899326699, 0, 0.1499991269818297, 0, 0, 0.9999999899297199, 0, 0, 0.149998324131013, 0, 0, 0, 0, 0.1499991570807491, 0, 0, 0, 0, 0, 0, 0, 0.1499991399833387, 0.1499979343426543, 0, 0.1499989450098207, 0, 0.1499985883886727, 0, 0.1499999999995658, 0, 0, 0, 0.1499991399833387, 0, 0, 0, 0.1499990637808652, 0.1499982471709099, 0, 0.1499990056545299, 0.1499981326413479, 0, 0, 0.1499984029542584, 0, 0.1499999999999999, 0.1499985820396018, 0.1499999999999999, 0.1499999999999999, 0.1499984029542584, 0.1499999999998988, 0.1499984029595004, 0.1499982471773927, 0.149999139990815, 0.1499990464036363, 0.1499999999999999, 0.1499999999999999, 0.1499999999999999, 0.1499999999999999, 0, 0.1499999999999999, 0.1499999999972503, 0.1499992351511339, 0.1499999999999999, 0, 0, 0.1499999999999999, 0.1499999999996247, 0.1499999999999999, 0.2672672700640506, 0.1499998209197241, 0.9899393602702027, 0.1499991035510407, 0, 0, 0, 0, 0, 0.9999999899376056, 0, 0, 0, 0.1499989850675394, 0, 0, 0.1499981326413485, 0.005068541437080798, 0, 0, 0.1499982471646144, 0, 0.1080058258498336, 0.1499982471646144, 0, 0, 0, 0, 0, 0, 0, 0, 0, 0, 0, 0, 0, 0, 0, 0, 0.149998324124779, 0, 0, 0, 0, 0, 0, 0, 0.1499985883886727, 0, 0, 0, 0.1499982961344229, 0.1499981326413479, 0.1499989850675394, 0, 0.1499999999999999, 0.1499991971447941, 0.1499999999999999, 0.1499984738717386, 0.1499999999999999, 0.1499999999989173, 0.1499991399902069, 0.1499999999999999, 0.149999241519055, 0.1499999999999999, 0, 0.1499999999999999, 0.1499999999999999, 0.1499999999999999, 0, 0.1499999999999999, 0.1500000000000007, 0.1499999999999999, 0.1499999999999999, 0, 0, 0.1500000000000007, 0.1499999999999999, 0.1499999999999999, 0.1499999999999999, 0.1499999999999999, 0, 0, 0, 0, 0, 0.1499999999999999, 0.1499985883994588, 0.149999197138217, 0, 0.1499999999999999, 0.1499999999999999, 0.1499999999999999, 0.1499999999999999, 0.1499999999999996, 0, 0.1499999999999999, 0.1499999999999999, 0.1499999999999999, 0.1499999999999999, 0, 0.1499999999999999, 0.1499999999999999, 0.1499999999999999, 0.525819935356766, 0.1499999999999999, 0.1499999999999999, 0.9999999899999999, 0.1499999999999996, 0, 0, 0.1499999999999999, 0.1499999999999999, 0.0832724738248577, 0.1499999999999999, 0.1499999999999999, 0, 0.1499999999999991, 0, 0, 0.1499999999999999, 0.1499999999999999, 0, 0.1499999999999999, 0.1499999999999999, 0.1499999999999999, 0.1499999999999999, 0, 0.1499999999999999, 0.1499999999999999, 0, 0.1500000000000007, 0.1499999999999999, 0.1499999999999999, 0.1499999999999999, 0.1499999999999999, 0, 0, 0.1499999999999999, 0.1499999999999999, 0, 0.1499999999999999, 0, 0, 0, 0, 0.1499999999999999, 0.1499999999999999, 0.1499999999999996, 0.1499999999999999, 0.1499999999999999, 0.1499999999999999, 0.1499999999999999, 0.1499999999999999, 0.1499999999999999, 0.1499999999993816, 0.1499991971436753, 0, 0.1499980286750271, 0.1499999999999999, 0.1499982471764528, 0.1499982609231957, 0.1499999999999999, 0.1499993468796442, 0.1499991971281437, 0.1499983765149739, 0, 0.1499982609174305, 0.1499981326413485, 0, 0.1499984029542584, 0, 0.1499984868729354, 0, 0.1499982405913431, 0.1499982201465431, 0, 0.1499981456425996, 0, 0.1499980990718217, 0, 0, 0, 0.1499982405913431, 0.1499989557286118, 0.1499991570807491, 0, 0.1499982471646144, 0, 0.1499982471646144, 0.1499982609174308, 0, 0.1499983922355004, 0.1499982405913431, 0.1499982595543237, 0.1499991971281437, 0.1499982072400059, 0, 0, 0.1499989850675394, 0.113900038855365, 0.1499981718301227, 0.1499977578850161, 0.1499984029542584, 0.1499983922355004, 0.1499982609174308, 0.1499982072400059, 0.1499982609174308, 0.1499980990718217, 0, 0.1499989118934356, 0.1499983241247793, 0.1499982595542519, 0.1499989118934356, 0.1499980990718217, 0.1499982471646144, 0, 0.1499981326413485, 0.1499989450098207, 0, 0.9999999899999999, 0, 0.1499999999999999, 0, 0.1499999999999999, 0, 0.1499999999999999, 0.1499999999999999, 0.99, 0.1499999999999999, 0, 0.1499999999999999, 0, 0, 0.1499999999999999, 0.1499999999999999, 0, 0.2672745750000008, 0.1499999999999999, 0.1499999999999999, 0, 0.2672745750000008, 0, 0.1499999999999999, 0.1499999999999999, 0.1499999999999999, 0.1499999999999999, 0, 0.1499999999999999, 0, 0.1499999999999999, 0.1499999999999999, 0.1499999999999999, 0, 0.1499982471646144, 0, 0, 0, 0, 0, 0, 0, 0, 0.1499991971360117, 0, 0.149998324124779, 0, 0, 0.1499989557286114, 0.4958035426305873, 0, 0, 0, 0, 0, 0, 0, 0, 0, 0, 0.1499977578850161, 0.1499979343426536, 0, 0.1499981456425988, 0, 0, 0.1499983091356853, 0, 0, 0.1499983922415837, 0.1499989850675386, 0.1499989450098207, 0.1499989622526841, 0.1499981326413485, 0.1499981456425996, 0.1499983872337315, 0.1499985883886731, 0, 0, 0.1499982471646144, 0.2500000000000001, 0.2500000000000001, 0.2500000000000001, 0.2500000000000001, 0.2500000000000001, 0.2500000000000001, 0.2500000000000001, 0.2500000000000001, 0.2500000000000001, 0.2500000000000001, 0.2500000000000001, 0.2500000000000001, 0.2500000000000001, 0.2500000000000001, 0.2500000000000001, 0.2500000000000001, 0.1499999999999999, 0.1499999999999999, 0, 0.1499999999999999, 0, 0.1499999999999999, 0, 0.1499981326413479, 0, 0, 0, 0, 0.9999999899338826, 0, 0, 0, 0, 0, 0, 0, 0, 0, 0, 0, 0, 0, 0, 0, 0, 0, 0.9899411798563513, 0, 0, 0, 0, 0, 0, 0, 0, 0, 0, 0, 0.1499983241247793, 0, 0, 0, 0, 0, 0.1499999999999999, 0, 0.1499999999999999, 0, 0, 0.1499999999999999, 0.1499999999999999, 0, 0.1499999999999999, 0.1499999999999999, 0.1499999999999999, 0.1499999999999991, 0, 0, 0.1499999999999999, 0.1499999999999999, 0, 0.1499999999999999, 0.1499999999999999, 0, 0, 0.1499999999999999, 0, 0.149999062411712, 0, 0.1499983922355004, 0, 0.1499985883886731, 0.1499990230043168, 0.1499977578850161, 0, 0, 0, 0.1499984545198078, 0.1499982072400059, 0.1499981326413485, 0.1499980990718217, 0.1499981326413479, 0.1499989998993592, 0.1499981326413479, 0.1499982609174308, 0, 0, 0.1499989850675394, 0.1499980990718217, 0.1499989557286118, 0.1499982609174308, 0.1499982201465431, 0.1499985883886727, 0, 0.1499981326413485, 0.1499982072400059, 0.1499983765149743, 0.1499991399818914, 0, 0.1499991971386896, 0, 0, 0, 0.1499989450098207, 0, 0.1499989850675394, 0, 0.1499981456425996, 0, 0, 0.1499981456425996, 0, 0, 0.1499991971360125, 0.1499981456425988, 0, 0.1499991971360117, 0.1499985663129977, 0, 0, 0, 0, 0, 0, 0, 0.1499991971360117, 0, 0, 0, 0.1499982072400059, 0.1499999999988848, 0, 0, 0, 0, 0, 0, 0, 0, 0, 0, 0, 0, 0, 0, 0, 0, 0, 0, 0.1499979343426543, 0, 0.9899408047724007, 0, 0, 0, 0, 0, 0, 0, 0.9999999899338723, 0, 0, 0, 0, 0, 0, 0, 0, 0.1499991399833063, 0, 0, 0, 0.1499979343426543, 0, 0, 0.1499982201465431, 0, 0.1499985883886731, 0, 0.1499989118934356, 0, 0.1499989557286118, 0, 0, 0, 0, 0.1499982435387527, 0.1499981718301227, 0.1499989850675394, 0.1499985883886731, 0.1499981326413479, 0.1499981326413485, 0, 0.1499982201465431, 0.1499981138487229, 0, 0, 0.1499979343428748, 0, 0.1499980990718217, 0.1499990453526416, 0, 0, 0, 0, 0, 0.1499998222687712, 0.1499991269825054, 0.149999126982306, 0, 0, 0.1499999999995666, 0, 0, 0.1499982435387527, 0, 0.1499989450098207, 0, 0.1499991399818914, 0.9899332792379023, 0, 0.1499985883886727, 0, 0.1499979343426543, 0.1499991269818297, 0.1499999999950369, 0.1499982201465431, 0, 0, 0, 0, 0, 0, 0, 0, 0, 0, 0, 0, 0, 0, 0, 0, 0, 0, 0.1499989622524077, 0.149999197138217, 0, 0, 0, 0, 0.9899695007918066, 0, 0, 0, 0, 0.1499991348079255, 0, 0.1499991399840122, 0.1499982435387527, 0.1499982435387527, 0.14999959812773, 0.9999999899999999, 0.1499990056541646, 0, 0.1499983765149739, 0.1499980286632219, 0.1499989850675386, 0, 0.1499980990780554, 0, 0, 0, 0.149998324124779, 0.1499981456425996, 0, 0, 0, 0, 0, 0, 0, 0, 0, 0.1499983922355004, 0.1499982471646144, 0, 0, 0, 0, 0, 0, 0, 0.1499981326413485, 0, 0, 0, 0, 0, 0, 0, 0, 0.1499981326413485, 0, 0, 0.1499981326413485, 0.1499991269823846, 0, 0, 0.149999126982417, 0.1499999999999999, 0.1499999999999999, 0.1499999999999999, 0.1499992415063087, 0.1499989720896179, 0.1499991269823853, 0.1499984029542584, 0.1499989990814299, 0, 0.1499982471646144, 0.1499990230042556, 0.1499982471646144, 0.1499983765149743, 0, 0.1499989850675394, 0, 0.1499979343426543, 0, 0.1499989557286118, 0.1499989450098207, 0.1499982201465431, 0.1499989998993595, 0.1499980286632211, 0.1499991971369252, 0, 0.1499981456425996, 0.1499991971281437, 0, 0, 0.1499989850675394, 0, 0, 0.1499985883886731, 0.1499981326413485, 0.1499989998993595, 0, 0, 0.1499982201465431, 0.1499982471646144, 0.149999197138217, 0.1499990056541652, 0.1499980286632211, 0.2500000000000001, 0.1499999999999999, 0.1499992415060996, 0, 0.1499989720839867, 0.1499983765149743, 0.1499980990718217, 0, 0.1499983872337315, 0.1499999999999999, 0, 0, 0, 0.1499991971379369, 0.1499999999994081, 0.1499990056542528, 0.1499999999999002, 0.1499984029542584, 0.1499991399818914, 0, 0, 0, 0, 0, 0.9999999899997486, 0, 0, 0, 0, 0, 0, 0, 0, 0, 0, 0, 0, 0, 0, 0, 0, 0, 0, 0, 0, 0, 0, 0, 0, 0, 0, 0, 0, 0, 0, 0, 0.1499991677995522, 0, 0, 0.03433028239334868, 0, 0, 0, 0, 0, 0.1499981456425988, 0, 0, 0, 0, 0, 0, 0, 0, 0, 0, 0, 0, 0, 0, 0.1499981718301227, 0, 0, 0, 0, 0, 0, 0.1499981326413479, 0, 0, 0.149998324131013, 0, 0.9899425438002339, 0.1499981456425996, 0, 0, 0.1499985883886727, 0.1499981456425996, 0.1499981326413485, 0, 0, 0, 0, 0.1499980990718217, 0.149999999996691, 0.1499985883886731, 0, 0.149998955728611, 0.1499982072400059, 0, 0, 0, 0.1499981360233272, 0, 0, 0, 0, 0, 0, 0.1499980060006391, 0, 0, 0, 0, 0, 0, 0.1499989720844774, 0, 0, 0, 0, 0, 0, 0, 0, 0, 0, 0, 0.9899338607380541, 0, 0, 0, 0, 0, 0, 0, 0, 0, 0.1499983241247793, 0.1499999066775879, 0, 0, 0, 0, 0.1719765361804776, 0, 0, 0, 0, 0, 0, 0.149998324124779, 0, 0.1499982201465431, 0.1499984029542584, 0.1499981718301219, 0.1499983765149739, 0.1499983241247786, 0, 0.1499985883886727, 0, 0, 0, 0, 0, 0, 0, 0.1499983091356853, 0, 0, 0, 0, 0, 0, 0, 0, 0, 0, 0, 0, 0, 0, 0, 0.1499999999979977, 0, 0, 0, 0, 0, 0, 0.1499982471646144, 0, 0.1099351104083388, 0, 0, 0, 0, 0, 0, 0, 0, 0, 0.1499982595542512, 0, 0, 0.1499981456425996, 0, 0, 0, 0, 0, 0, 0, 0.01067779964419602, 0, 0, 0, 0.9899395259330762, 0, 0, 0, 0.9899421220745372, 0, 0.1499989450098207, 0, 0, 0, 0, 0, 0.1499991399833055, 0, 0, 0.1499991570807487, 0, 0.1499979343426543, 0.1499980990718217, 0.1499999999980672, 0, 0, 0, 0, 0.1499981456425996, 0, 0, 0, 0.1499983765149747, 0, 0, 0.9899795706182178, 0.1499999999999999, 0.1499999999999999, 0.1499982609174305, 0, 0.2500000000000001, 0.2500000000000001, 0.2500000000000001, 0.2500000000000001, 0.2500000000000001, 0.2500000000000001, 0.2500000000000001, 0.2500000000000001, 0.2500000000000001, 0.2500000000000001, 0.2500000000000001, 0.2500000000000001, 0.2500000000000001, 0.1499989557342958, 0.1499982136070348, 0, 0.1499989557338534, 0.1499983241247793, 0.1499982595542519, 0, 0.1499999999893793, 0, 0.1499981456551062, 0, 0.1499982201465431, 0.1499982072400059, 0.9899407243818412, 0, 0, 0, 0, 0, 0.1499981456425988, 0, 0, 0, 0, 0, 0, 0, 0, 0, 0, 0, 0.1499999999980665, 0, 0, 0, 0.1499991399818914, 0, 0, 0.1686235637176384, 0.149998955728611, 0.1499981326413479, 0.1499983765149739, 0.1499983872337315, 0, 0, 0, 0, 0.1499991195665554, 0, 0, 0, 0, 0, 0.1499981326413485, 0.1499989557286118, 0.1499980060006391, 0.9899399533974768, 0.1499983765149743, 0.1499999999971998, 0.1499991195665554, 0.1499982201465431, 0.1499981326413485, 0.1499985883886727, 0.1499979343426543, 0, 0, 0, 0, 0, 0, 0, 0, 0, 0.1499999999999999, 0.1499999999999999, 0.1499999999999991, 0, 0.1499999999999999, 0.1499999999999999, 0, 0, 0.1499999999999999, 0.1499999999999999, 0.1499999999999996, 0, 0.2500000000000001, 0.2509118625, 0, 0.1499999999999999, 0.1499999999999999, 0, 0, 0.1499999999999999, 0, 0.1499999999999991, 0.1499999999999999, 0.1499999999999999, 0.1499999999999999, 0.1499999999999999, 0.1499999999999999, 0, 0.1499999999999999, 0, 0.1499999999999999, 0, 0.1499999999999999, 0.08497408733296841, 0, 0.1499999999999999, 0, 0.1499999999999999, 0.1499999999999999, 0.1499999999999999, 0.1500000000000007, 0, 0.1499999999999999, 0, 0.1499999999999999, 0.1499999999999999, 0.1499999999999999, 0.1499999999999999, 0.1499999999999999, 0.1499999999999999, 0.1499999999999999, 0.1499999999999999, 0.1499999999999999, 0.1499999999999999, 0.1499999999999999, 0.99, 0.1499999999999999, 0.1499999999999999, 0.1499999999999999, 0.9999999899999999, 0.1499999999999996, 0.1499999999999999, 0.1499999999999999, 0.9999999899999999, 0.1499998209192027, 0, 0, 0.1499999999999996, 0.1499984386486536, 0.1499999999999999, 0.9999999899999999, 0.1499999999999999, 0.1499999999999999, 0.1499999999999999, 0.1499999999999991, 0.1499999999999999, 0.1499999999999999, 0.1499999999999999, 0.1499999999999999, 0.1499999999999999, 0, 0.1499999999999999, 0, 0.1499999999999999, 0, 0.1499999999999999, 0.1499999999999999, 0.1499999999999999, 0.1499999999999999, 0.1499999999999999, 0, 0.1499999999999999, 0, 0.1499999999999999, 0.1499999999999999, 0, 0.1499999999999999, 0, 0, 0.1499999999999996, 0.1499999999999999, 0.1499999999999999, 0.1500000000000007, 0.09572854665962105, 0.1499999999999999, 0.1499999999999999, 0.1499999999999999, 0, 0, 0.1499999999999999, 0.1499985663130003, 0.1499991399837388, 0, 0.1499981120734213, 0.1499982072400059, 0.1499983241310122, 0, 0, 0, 0.1499983241247793, 0.1499980060006391, 0.1499982201465431, 0, 0, 0.1499991399840114, 0.1499981456425988, 0.1499991971385888, 0.1499991348079255, 0, 0, 0, 0.1499981120734953, 0.1499991971372838, 0.1499982201465431, 0.1499982595542519, 0.1499982471646144, 0, 0, 0.1499984029542584, 0, 0.1499981718301227, 0, 0, 0, 0, 0, 0, 0, 0, 0, 0.1499979950937144, 0, 0, 0, 0, 0, 0, 0, 0, 0, 0, 0, 0, 0, 0, 0, 0, 0, 0, 0.1216995201466203, 0, 0, 0, 0, 0, 0, 0.1499982201465431, 0.1499990056541652, 0, 0.1499989850675386, 0.1499991971360117, 0.1499981456425988, 0.9899410909595341, 0.1499989850675394, 0.1499982471646144, 0.1499989720839512, 0, 0, 0.1499989850675394, 0.1499985883886731, 0, 0, 0, 0, 0, 0, 0, 0.1499983698893335, 0.1499990056541652, 0, 0, 0, 0, 0, 0.07255415253704323, 0.1499983922415837, 0.1499979343426543, 0, 0, 0, 0, 0.9899694166096102, 0, 0, 0.1499982609174308, 0, 0.1499990056541652, 0.1499980286632211, 0.1499983922355004, 0.1499983872337315, 0, 0.1499985883886731, 0.1499981326413485, 0.1499989118934356, 0.149999197138217, 0, 0.1499983922355004, 0, 0.1499999999995666, 0.1499989622524077, 0.1499999999973818, 0.1499989557286118, 0.1499996253980134, 0, 0, 0.1499991399840122, 0, 0, 0, 0, 0, 0, 0, 0, 0, 0, 0, 0, 0, 0, 0, 0, 0, 0, 0.1499985883886727, 0, 0, 0, 0, 0, 0, 0, 0.1499990056541652, 0, 0, 0, 0, 0, 0.9899687781960989, 0.1499981456425988, 0, 0, 0, 0, 0, 0, 0, 0, 0, 0, 0.9899260941632607, 0, 0, 0, 0, 0, 0.9899436282187644, 0.1499999999893785, 0.1499991971360125, 0.999999989971706, 0.9899341049822934, 0.1499985883886727, 0.1499991570807487, 0, 0, 0, 0, 0, 0.149999999999599, 0, 0, 0, 0, 0.1499979343426543, 0, 0, 0, 0, 0, 0, 0, 0, 0.1499979343426543, 0.1499989557286118, 0, 0, 0.1499982435387527, 0, 0, 0.1499983241247793, 0.1499989998993595, 0, 0, 0, 0.1499983872337315, 0, 0, 0.1499977578850161, 0.1499989450098207, 0, 0.1499982072400059, 0, 0.1499981326413485, 0, 0, 0.1499984868667236, 0.1499989720839867, 0, 0.1499999999999999, 0.1499991971385137, 0.1499999999996594, 0, 0.9999999899403296, 0.1499982435387527, 0, 0, 0, 0, 0.1499989450098199, 0, 0.1499989450098207, 0, 0.1499989998993592, 0, 0, 0.1499983765149739, 0.5019004093298124, 0, 0, 0.1499983091356858, 0.1499982072400052, 0.1499982471646144, 0.149998136023328, 0.1499979343426543, 0.1499979343426543, 0.1499982435387527, 0.149998136023328, 0.1499981456425996, 0, 0.1499983765149739, 0.1499982471646144, 0, 0, 0, 0, 0, 0, 0, 0, 0, 0, 0, 0.9899507880216236, 0, 0, 0, 0, 0, 0, 0, 0, 0, 0, 0, 0, 0, 0, 0, 0, 0, 0, 0.9899402210055926, 0, 0, 0, 0, 0.1499982609174308, 0, 0.9999999899347357, 0, 0.1499984029542584, 0.1499981456425996, 0, 0.1499984386486536, 0.14999913998382, 0.1499999999999999, 0.1499999999999999, 0.1499999999999999, 0.1499999999999999, 0.1499999999999999, 0.1499999999999999, 0.1499999999999999, 0.1499999999999999, 0.1499999999999999, 0.1499999999999999, 0.1499999999999999, 0.1499999999999999, 0.1499999999999999, 0, 0.1499999999999999, 0.1499999999999999, 0.1499999999999999, 0.1499991971372838, 0, 0, 0, 0, 0, 0, 0, 0, 0, 0, 0, 0, 0, 0, 0, 0.1499991399718718, 0.1499980990769615, 0, 0, 0.1499984868667236, 0.1499984029542584, 0, 0, 0.1499983922355004, 0.1499989118934356, 0.1499981326413485, 0, 0.1499982201465431, 0, 0.1499991269818297, 0.1499989850675394, 0.1499981326413479, 0.1499981326413485, 0.1499982072400059, 0.1499991971369252, 0.1499982072400059, 0.1499989850675394, 0.1499981326413485, 0, 0.1499981326413485, 0.1499981360233272, 0.1499985883886731, 0.1499981326413485, 0.1499991971385691, 0.1499981921562026, 0.1499991399833063, 0, 0, 0.1499991399833387, 0, 0.989966872063207, 0.1499983922355004, 0, 0, 0.1499979343426543, 0.1499982201465431, 0.1499980286632211, 0.1499981326413485, 0.1499982405913431, 0.1499980286632211, 0.1499999999950369, 0.1499984029542584, 0.1499983872337315, 0.1499989850677372, 0.1499981456425988, 0.1499989850675394, 0, 0.1499982201465431, 0.1499989118934356, 0.1499989118934356, 0.1499982072400059, 0.149997934348016, 0, 0.1499981326413485, 0, 0, 0, 0.1499983241247793, 0.1499985883886731, 0, 0, 0.1499981456425996, 0, 0, 0, 0, 0, 0, 0, 0, 0, 0, 0, 0, 0, 0, 0, 0, 0, 0.1499981456488944, 0, 0, 0, 0, 0, 0.1499981456488944, 0, 0, 0, 0, 0, 0, 0, 0, 0, 0, 0, 0.1499991691485564, 0.1499989850675394, 0, 0, 0, 0, 0, 0.1499981921562026, 0, 0, 0, 0.1499989850675394, 0, 0, 0, 0, 0, 0, 0, 1, 0.1499984868667236, 0, 0, 0.1499989450098207, 0, 0, 0, 0, 0, 0, 0, 0, 0.1499982072400059, 0.1499982072400059, 0, 0, 0, 0.1499981456425996, 0.1499985883886731, 0.1499989118934356, 0.1499990230092338, 0.1499983872337315, 0.1499981326413485, 0.1499999999970119, 0, 0, 0.1499991399840122, 0, 0, 0.1499991269818289, 0, 0, 0.149999197137884, 0.149999999998339, 0.1499996146790388, 0, 0.1499991269827659, 0, 0, 0, 0, 0.1499982135961302, 0.1499991971388255, 0, 0, 0, 0, 0, 0, 0.1499991971382177, 0.1499992415060996, 0, 0, 0, 0, 0, 0, 0, 0.149998824946772, 0, 0, 0, 0.1499981326413479, 0.1499981326413485, 0.1499991417666858, 0, 0, 0, 0.1499983241247793, 0, 0.1499983241247793, 0.1499983872337323, 0.1499982758085419, 0.1499992415063087, 0, 0.1499999999999999, 0, 0.1147711059929605, 0.1499999999999999, 0.1499999999999999, 0.1499999999999999, 0.1499999999999999, 0, 0, 0.1499999999999996, 0, 0.1499989720844774, 0.1499999999999999, 0, 0.1499980060006391, 0, 0.1499991195665562, 0.1499985883886731, 0, 0, 0, 0.1499985883886727, 0.1499985883886731, 0.1499980961657587, 0.1499983765149743, 0.1499991399818914, 0, 0, 0.1499980990718217, 0.1499982201465431, 0.1499982201465431, 0, 0, 0.1499991417666858, 0, 0, 0.1499981326413485, 0, 0, 0.1499979343426543, 0.1499989118934356, 0, 0, 0, 0, 0, 0.1499981456488944, 0.1499981456488944, 0, 0, 0, 0.1499983241247793, 0, 0, 0, 0, 0, 0, 0, 0, 0, 0, 0, 0, 0, 0, 0, 0, 0, 0, 0, 0, 0, 0, 0, 0, 0, 0, 0.1499991348079263, 0, 0, 0, 0, 0, 0, 0, 0.9999999899369477, 0, 0.1499991035510407, 0, 0.1499996088479669, 0.1499982135953232, 0.1499987930052428, 0, 0, 0.1499991269825054, 0, 0.1499990230043168, 0, 0, 0.1499991269823393, 0.1799135293311133, 0, 0, 0.0575892110454469, 0, 0, 0, 0, 0, 0, 0.1499981120731548, 0, 0, 0, 0, 0, 0, 0, 0, 0.9899341049822934, 0, 0, 0, 0.1763780032069675, 0, 0.9999999898911109, 0, 0, 0, 0, 0, 0, 0, 0, 0, 0, 0, 0, 0.1499982201465431, 0, 0, 0, 0.9999999898079166, 0, 0, 0.149998099071821, 0, 0, 0, 0, 0, 0.149998099071821, 0, 0, 0, 0, 0.9999999898645813, 0.1499984029542584, 0.1499982471646144, 0.1499982072400059, 0, 0, 0.1499991269818297, 0.1499989850675394, 0.1499991399840122, 0, 0, 0, 0.1499983765151786, 0.1499984029542584, 0, 0.1499981921562026, 0.9999999899373054, 0, 0.1499983872337315, 0, 0, 0.1499981360233272, 0, 0, 0, 0, 0.1499983241247793, 0, 0.9999999899384815, 0, 0, 0, 0, 0, 0, 0, 0, 0, 0, 0, 0, 0, 0, 0, 0, 0, 0, 0.9899400194961516, 0, 0, 0, 0, 0, 0] 
        ],
       "original name":"canLup_SAMN02921310"
      },
     "canRuf_SAMN02921317":{
       "Global MG94xREV":0,
       "Nucleotide GTR":1e-06,
       "Posterior prob omega class by site":        [
[0, 0.8500000000000001, 0, 0.8500000000000001, 0.8500000000000001, 0, 0.8500000000000001, 0.8500000000000001, 0.8500000000000001, 0.8500000000000001, 0.8500000000000001, 0.8500000000000001, 0, 0, 0.01, 0, 0, 0, 0, 0, 0, 0, 0, 0, 0, 0.8500000000000001, 0.8500000000000001, 0.8500000000000001, 0, 0.8500000000000001, 0, 0.8500000000000001, 0.8500000000000001, 0.8500000000000001, 0, 0.75, 0.75, 0.75, 0, 0.75, 0.8500000000000001, 0, 0.7614530972809129, 0, 0, 0, 0, 0, 0, 0, 0, 0, 0, 0, 0, 0.8500000000000001, 0, 0, 0, 0, 0, 0, 0, 0, 0, 0, 0.8500000000000001, 0.8500000000000001, 0, 0, 0, 0, 0.8500000000000001, 0, 0.8500000000000001, 0, 0, 0, 0, 0, 0, 0.8500000000000001, 0, 0.8500000000000001, 0.8500000000000001, 0.8500000000000001, 0.8500000000000001, 0.8500000000000001, 0.8500000000000001, 0.75, 0.75, 0.75, 0.75, 0.75, 0.75, 0.75, 0.75, 0.75, 0.75, 0.7327254249999998, 0.8500000000000001, 0.8500000000000001, 0.8500000000000001, 0, 0.8500000000000001, 0, 0, 0, 0, 0, 0, 0.8500000000000001, 0, 0, 0.8500000000000001, 0.8500000000000001, 0, 0, 0.8500000000000001, 0.8500000000000001, 0, 0.8500000000000001, 0.8500000000000001, 0.8500000000000001, 0.8500000000000001, 0.8500000000000001, 0.8500000000000001, 0, 0, 0, 0, 0, 0.8500000000000001, 0.8500000000000001, 0.8859257295227835, 0.8500000000000001, 0, 0.8500000000000001, 0, 0, 0.8500000000000001, 0, 0, 0.8500000000000001, 0.8500000000000001, 0.8500000000000001, 1e-08, 0.8500000000000001, 0, 0, 0, 0.8500000000000001, 0, 0.8500000000000001, 0, 0.8500000000000001, 0.8500000000000001, 0.8500000000000001, 0.8500000000000001, 0.8500000000000001, 0.8162903642627511, 0.8500000000000001, 0.8500000000000001, 0.8500000000000001, 0, 0.01, 0.8500000000000001, 0.8500000000000001, 0, 0.8500000000000001, 0.8500000000000001, 0.8500000000000001, 0.8500000000000001, 0, 0.8500000000000001, 0.8500000000000001, 0.8500000000000001, 0.8500000000000001, 0, 0.8500000000000001, 0.8500000000000001, 0.8500000000000001, 0.8500000000000001, 0.8500000000000001, 0.8500000000000001, 0.8500000000000001, 0.8500000000000001, 0.8500000000000001, 0.8500000000000001, 0.8500000000000001, 0.8500000000000001, 0.01, 0, 0.8500000000000001, 0, 0, 0, 0, 0, 0, 0.8500000000000001, 0.8500000000000001, 0, 0.8500000000000001, 0.8500000000000001, 0.8500000000000001, 0.8500000000000001, 0.01, 0, 0.8500000000000001, 0.8500000000000001, 0.8500000000000001, 0.8500000000000001, 0.8500000000000001, 0.8500000000000001, 0.8500000000000001, 0, 0.8500000000000001, 0.8500000000000001, 0.8500000000000001, 0.8500000000000001, 0.8500000000000001, 0.8500000000000001, 0, 0.8500000000000001, 0, 0.8500000000000001, 0, 0.8500000000000001, 0.8500000000000001, 0.8500000000000001, 0, 0, 0, 0, 0, 0, 0, 0, 0.8500000000000001, 0.8500000000000001, 0.8500000000000001, 0, 0.8500000000000001, 0, 0.8500000000000001, 0.8500000000000001, 0.8500000000000001, 0.8500000000000001, 0, 0.8500000000000001, 0, 0, 0, 0, 0, 0.8500000000000001, 0.8500000000000001, 0.8500000000000001, 0, 0.8500000000000001, 0.8500000000000001, 0.8500000000000001, 0.8500000000000001, 0.8500000000000001, 0.8500000000000001, 0.8580765423036695, 0.8500000000000001, 0.8500000000000001, 0.8500000000000001, 0.8500000000000001, 0.8500000000000001, 0, 0, 0.8500000000000001, 0.8500000000000001, 0, 0.8500000000000001, 0, 0.8500000000000001, 0, 0, 0.825559446844499, 0, 1e-08, 0.8500000000000001, 0, 0, 0, 0.01, 0, 0, 0, 0.8500000000000001, 0, 0.8500000000000001, 0, 0, 0, 0.8500000000000001, 0.8500000000000001, 0.8500000000000001, 0.8500000000000001, 0, 0, 0, 0.8500000000000001, 0.8500000000000001, 0, 0, 0, 0.8500000000000001, 0.8500000000000001, 1e-08, 0, 0.8500000000000001, 0, 0, 1e-08, 0, 0, 0.8500000000000001, 0, 0, 0, 0, 0.8500000000000001, 0, 0, 0, 0, 0, 0, 0, 0.8500000000000001, 0.8500000000000001, 0, 0.8500000000000001, 0, 0.8500000000000001, 0, 0.8500000000000001, 0, 0, 0, 0.8500000000000001, 0, 0, 0, 0.8500000000000001, 0.8500000000000001, 0, 0.8500000000000001, 0.8500000000000001, 0, 0, 0.8500000000000001, 0, 0.8500000000000001, 0.8500000000000001, 0.8500000000000001, 0.8500000000000001, 0.8500000000000001, 0.8500000000000001, 0.8500000000000001, 0.8500000000000001, 0.8500000000000001, 0.8500000000000001, 0.8500000000000001, 0.8500000000000001, 0.8500000000000001, 0.8500000000000001, 0, 0.8500000000000001, 0.8500000000000001, 0.8500000000000001, 0.8500000000000001, 0, 0, 0.8500000000000001, 0.8500000000000001, 0.8500000000000001, 0.7327254249999998, 0.8500000000000001, 0.01, 0.8500000000000001, 0, 0, 0, 0, 0, 1e-08, 0, 0, 0, 0.8500000000000001, 0, 0, 0.8500000000000001, 0.9389256862418204, 0, 0, 0.8500000000000001, 0, 0.8785147341287451, 0.8500000000000001, 0, 0, 0, 0, 0, 0, 0, 0, 0, 0, 0, 0, 0, 0, 0, 0, 0.8500000000000001, 0, 0, 0, 0, 0, 0, 0, 0.8500000000000001, 0, 0, 0, 0.8500000000000001, 0.8500000000000001, 0.8500000000000001, 0, 0.8500000000000001, 0.8500000000000001, 0.8500000000000001, 0.8500000000000001, 0.8500000000000001, 0.8500000000000001, 0.8500000000000001, 0.8500000000000001, 0.8500000000000001, 0.8500000000000001, 0, 0.8500000000000001, 0.8500000000000001, 0.8500000000000001, 0, 0.8500000000000001, 0.8500000000000001, 0.8500000000000001, 0.8500000000000001, 0, 0, 0.8500000000000001, 0.8500000000000001, 0.8500000000000001, 0.8500000000000001, 0.8500000000000001, 0, 0, 0, 0, 0, 0.8500000000000001, 0.8500000000000001, 0.8500000000000001, 0, 0.8500000000000001, 0.8500000000000001, 0.8500000000000001, 0.8500000000000001, 0.8500000000000001, 0, 0.8500000000000001, 0.8500000000000001, 0.8500000000000001, 0.8500000000000001, 0, 0.8500000000000001, 0.8500000000000001, 0.8500000000000001, 0.474180064643234, 0.8500000000000001, 0.8500000000000001, 1e-08, 0.8500000000000001, 0, 0, 0.8500000000000001, 0.8500000000000001, 0.9167275261751423, 0.8500000000000001, 0.8500000000000001, 0, 0.8500000000000001, 0, 0, 0.8500000000000001, 0.8500000000000001, 0, 0.8500000000000001, 0.8500000000000001, 0.8500000000000001, 0.8500000000000001, 0, 0.8500000000000001, 0.8500000000000001, 0, 0.8500000000000001, 0.8500000000000001, 0.8500000000000001, 0.8500000000000001, 0.8500000000000001, 0, 0, 0.8500000000000001, 0.8500000000000001, 0, 0.8500000000000001, 0, 0, 0, 0, 0.8500000000000001, 0.8500000000000001, 0.8500000000000001, 0.8500000000000001, 0.8500000000000001, 0.8500000000000001, 0.8500000000000001, 0.8500000000000001, 0.8500000000000001, 0.8500000000000001, 0.8500000000000001, 0, 0.8500000000000001, 0.8500000000000001, 0.8500000000000001, 0.8500000000000001, 0.8500000000000001, 0.8500000000000001, 0.8500000000000001, 0.8500000000000001, 0, 0.8500000000000001, 0.8500000000000001, 0, 0.8500000000000001, 0, 0.8500000000000001, 0, 0.8500000000000001, 0.8500000000000001, 0, 0.8500000000000001, 0, 0.8500000000000001, 0, 0, 0, 0.8500000000000001, 0.8500000000000001, 0.8500000000000001, 0, 0.8500000000000001, 0, 0.8500000000000001, 0.8500000000000001, 0, 0.8500000000000001, 0.8500000000000001, 0.8500000000000001, 0.8500000000000001, 0.8500000000000001, 0, 0, 0.8500000000000001, 0.8750880384422587, 0.8500000000000001, 0.8500000000000001, 0.8500000000000001, 0.8500000000000001, 0.8500000000000001, 0.8500000000000001, 0.8500000000000001, 0.8500000000000001, 0, 0.8500000000000001, 0.8500000000000001, 0.8500000000000001, 0.8500000000000001, 0.8500000000000001, 0.8500000000000001, 0, 0.8500000000000001, 0.8500000000000001, 0, 1e-08, 0, 0.8500000000000001, 0, 0.8500000000000001, 0, 0.8500000000000001, 0.8500000000000001, 0.01, 0.8500000000000001, 0, 0.8500000000000001, 0, 0, 0.8500000000000001, 0.8500000000000001, 0, 0.7327254249999998, 0.8500000000000001, 0.8500000000000001, 0, 0.7327254249999998, 0, 0.8500000000000001, 0.8500000000000001, 0.8500000000000001, 0.8500000000000001, 0, 0.8500000000000001, 0, 0.8500000000000001, 0.8500000000000001, 0.8500000000000001, 0, 0.8500000000000001, 0, 0, 0, 0, 0, 0, 0, 0, 0.8500000000000001, 0, 0.8500000000000001, 0, 0, 0.8500000000000001, 0.5008091679953792, 0, 0, 0, 0, 0, 0, 0, 0, 0, 0, 0.8500000000000001, 0.8500000000000001, 0, 0.8500000000000001, 0, 0, 0.8500000000000001, 0, 0, 0.8500000000000001, 0.8500000000000001, 0.8500000000000001, 0.8500000000000001, 0.8500000000000001, 0.8500000000000001, 0.8500000000000001, 0.8500000000000001, 0, 0, 0.8500000000000001, 0.75, 0.75, 0.75, 0.75, 0.75, 0.75, 0.75, 0.75, 0.75, 0.75, 0.75, 0.75, 0.75, 0.75, 0.75, 0.75, 0.8500000000000001, 0.8500000000000001, 0, 0.8500000000000001, 0, 0.8500000000000001, 0, 0.8500000000000001, 0, 0, 0, 0, 1e-08, 0, 0, 0, 0, 0, 0, 0, 0, 0, 0, 0, 0, 0, 0, 0, 0, 0, 0.01, 0, 0, 0, 0, 0, 0, 0, 0, 0, 0, 0, 0.8500000000000001, 0, 0, 0, 0, 0, 0.8500000000000001, 0, 0.8500000000000001, 0, 0, 0.8500000000000001, 0.8500000000000001, 0, 0.8500000000000001, 0.8500000000000001, 0.8500000000000001, 0.8500000000000001, 0, 0, 0.8500000000000001, 0.8500000000000001, 0, 0.8500000000000001, 0.8500000000000001, 0, 0, 0.8500000000000001, 0, 0.8500000000000001, 0, 0.8500000000000001, 0, 0.8500000000000001, 0.8500000000000001, 0.8500000000000001, 0, 0, 0, 0.8500000000000001, 0.8500000000000001, 0.8500000000000001, 0.8500000000000001, 0.8500000000000001, 0.8500000000000001, 0.8500000000000001, 0.8500000000000001, 0, 0, 0.8500000000000001, 0.8500000000000001, 0.8500000000000001, 0.8500000000000001, 0.8500000000000001, 0.8500000000000001, 0, 0.8500000000000001, 0.8500000000000001, 0.8500000000000001, 0.8500000000000001, 0, 0.8500000000000001, 0, 0, 0, 0.8500000000000001, 0, 0.8500000000000001, 0, 0.8500000000000001, 0, 0, 0.8500000000000001, 0, 0, 0.8500000000000001, 0.8500000000000001, 0, 0.8500000000000001, 0.8500000000000001, 0, 0, 0, 0, 0, 0, 0, 0.8500000000000001, 0, 0, 0, 0.8500000000000001, 0.8500000000000001, 0, 0, 0, 0, 0, 0, 0, 0, 0, 0, 0, 0, 0, 0, 0, 0, 0, 0, 0.8500000000000001, 0, 0.01, 0, 0, 0, 0, 0, 0, 0, 1e-08, 0, 0, 0, 0, 0, 0, 0, 0, 0.8500000000000001, 0, 0, 0, 0.8500000000000001, 0, 0, 0.8500000000000001, 0, 0.8500000000000001, 0, 0.8500000000000001, 0, 0.8500000000000001, 0, 0, 0, 0, 0.8500000000000001, 0.8500000000000001, 0.8500000000000001, 0.8500000000000001, 0.8500000000000001, 0.8500000000000001, 0, 0.8500000000000001, 0.8500000000000001, 0, 0, 0.8500000000000001, 0, 0.8500000000000001, 0.8500000000000001, 0, 0, 0, 0, 0, 0.8500000000000001, 0.8500000000000001, 0.8500000000000001, 0, 0, 0.8500000000000001, 0, 0, 0.8500000000000001, 0, 0.8500000000000001, 0, 0.8500000000000001, 0.01, 0, 0.8500000000000001, 0, 0.8500000000000001, 0.8500000000000001, 0.8500000000000001, 0.8500000000000001, 0, 0, 0, 0, 0, 0, 0, 0, 0, 0, 0, 0, 0, 0, 0, 0, 0, 0, 0.8500000000000001, 0.8500000000000001, 0, 0, 0, 0, 0.01, 0, 0, 0, 0, 0.8500000000000001, 0, 0.8500000000000001, 0.8500000000000001, 0.8500000000000001, 0.8500000000000001, 1e-08, 0.8500000000000001, 0, 0.8500000000000001, 0.8500000000000001, 0.8500000000000001, 0, 0.8500000000000001, 0, 0, 0, 0.8500000000000001, 0.8500000000000001, 0, 0, 0, 0, 0, 0, 0, 0, 0, 0.8500000000000001, 0.8500000000000001, 0, 0, 0, 0, 0, 0, 0, 0.8500000000000001, 0, 0, 0, 0, 0, 0, 0, 0, 0.8500000000000001, 0, 0, 0.8500000000000001, 0.8500000000000001, 0, 0, 0.8500000000000001, 0.8500000000000001, 0.8500000000000001, 0.8500000000000001, 0.8500000000000001, 0.8500000000000001, 0.8500000000000001, 0.8500000000000001, 0.8500000000000001, 0, 0.8500000000000001, 0.8500000000000001, 0.8500000000000001, 0.8500000000000001, 0, 0.8500000000000001, 0, 0.8500000000000001, 0, 0.8500000000000001, 0.8500000000000001, 0.8500000000000001, 0.8500000000000001, 0.8500000000000001, 0.8500000000000001, 0, 0.8500000000000001, 0.8500000000000001, 0, 0, 0.8500000000000001, 0, 0, 0.8500000000000001, 0.8500000000000001, 0.8500000000000001, 0, 0, 0.8500000000000001, 0.8500000000000001, 0.8500000000000001, 0.8500000000000001, 0.8500000000000001, 0.75, 0.8500000000000001, 0.8500000000000001, 0, 0.8500000000000001, 0.8500000000000001, 0.8500000000000001, 0, 0.8500000000000001, 0.8500000000000001, 0, 0, 0, 0.8500000000000001, 0.8500000000000001, 0.8500000000000001, 0.8500000000000001, 0.8500000000000001, 0.8500000000000001, 0, 0, 0, 0, 0, 1e-08, 0, 0, 0, 0, 0, 0, 0, 0, 0, 0, 0, 0, 0, 0, 0, 0, 0, 0, 0, 0, 0, 0, 0, 0, 0, 0, 0, 0, 0, 0, 0, 0.8500000000000001, 0, 0, 0.9304181613754554, 0, 0, 0, 0, 0, 0.8500000000000001, 0, 0, 0, 0, 0, 0, 0, 0, 0, 0, 0, 0, 0, 0, 0.8500000000000001, 0, 0, 0, 0, 0, 0, 0.8500000000000001, 0, 0, 0.8500000000000001, 0, 0.01, 0.8500000000000001, 0, 0, 0.8500000000000001, 0.8500000000000001, 0.8500000000000001, 0, 0, 0, 0, 0.8500000000000001, 0.8500000000000001, 0.8500000000000001, 0, 0.8500000000000001, 0.8500000000000001, 0, 0, 0, 0.8500000000000001, 0, 0, 0, 0, 0, 0, 0.8500000000000001, 0, 0, 0, 0, 0, 0, 0.8500000000000001, 0, 0, 0, 0, 0, 0, 0, 0, 0, 0, 0, 0.01, 0, 0, 0, 0, 0, 0, 0, 0, 0, 0.8500000000000001, 0.8500000000000001, 0, 0, 0, 0, 0.8210356549084284, 0, 0, 0, 0, 0, 0, 0.8500000000000001, 0, 0.8500000000000001, 0.8500000000000001, 0.8500000000000001, 0.8500000000000001, 0.8500000000000001, 0, 0.8500000000000001, 0, 0, 0, 0, 0, 0, 0, 0.8500000000000001, 0, 0, 0, 0, 0, 0, 0, 0, 0, 0, 0, 0, 0, 0, 0, 0.8500000000000001, 0, 0, 0, 0, 0, 0, 0.8500000000000001, 0, 0.8776807901316472, 0, 0, 0, 0, 0, 0, 0, 0, 0, 0.8500000000000001, 0, 0, 0.8500000000000001, 0, 0, 0, 0, 0, 0, 0, 0.9373285504401291, 0, 0, 0, 0.01, 0, 0, 0, 0.01, 0, 0.8500000000000001, 0, 0, 0, 0, 0, 0.8500000000000001, 0, 0, 0.8500000000000001, 0, 0.8500000000000001, 0.8500000000000001, 0.8500000000000001, 0, 0, 0, 0, 0.8500000000000001, 0, 0, 0, 0.8500000000000001, 0, 0, 0.01, 0.8500000000000001, 0.8500000000000001, 0.8500000000000001, 0, 0.75, 0.75, 0.75, 0.75, 0.75, 0.75, 0.75, 0.75, 0.75, 0.75, 0.75, 0.75, 0.75, 0.8500000000000001, 0.8500000000000001, 0, 0.8500000000000001, 0.8500000000000001, 0.8500000000000001, 0, 0.8500000000000001, 0, 0.8500000000000001, 0, 0.8500000000000001, 0.8500000000000001, 0.01, 0, 0, 0, 0, 0, 0.8500000000000001, 0, 0, 0, 0, 0, 0, 0, 0, 0, 0, 0, 0.8500000000000001, 0, 0, 0, 0.8500000000000001, 0, 0, 0.8269666514020724, 0.8500000000000001, 0.8500000000000001, 0.8500000000000001, 0.8500000000000001, 0, 0, 0, 0, 0.8500000000000001, 0, 0, 0, 0, 0, 0.8500000000000001, 0.8500000000000001, 0.8500000000000001, 0.01, 0.8500000000000001, 0.8500000000000001, 0.8500000000000001, 0.8500000000000001, 0.8500000000000001, 0.8500000000000001, 0.8500000000000001, 0, 0, 0, 0, 0, 0, 0, 0, 0, 0.8500000000000001, 0.8500000000000001, 0.8500000000000001, 0, 0.8500000000000001, 0.8500000000000001, 0, 0, 0.8500000000000001, 0.8500000000000001, 0.8500000000000001, 0, 0.75, 0.7490881375, 0, 0.8500000000000001, 0.8500000000000001, 0, 0, 0.8500000000000001, 0, 0.8500000000000001, 0.8500000000000001, 0.8500000000000001, 0.8500000000000001, 0.8500000000000001, 0.8500000000000001, 0, 0.8500000000000001, 0, 0.8500000000000001, 0, 0.8500000000000001, 0.9150259126670316, 0, 0.8500000000000001, 0, 0.8500000000000001, 0.8500000000000001, 0.8500000000000001, 0.8500000000000001, 0, 0.8500000000000001, 0, 0.8500000000000001, 0.8500000000000001, 0.8500000000000001, 0.8500000000000001, 0.8500000000000001, 0.8500000000000001, 0.8500000000000001, 0.8500000000000001, 0.8500000000000001, 0.8500000000000001, 0.8500000000000001, 0.01, 0.8500000000000001, 0.8500000000000001, 0.8500000000000001, 1e-08, 0.8500000000000001, 0.8500000000000001, 0.8500000000000001, 1e-08, 0.8500000000000001, 0, 0, 0.8500000000000001, 0.8500000000000001, 0.8500000000000001, 1e-08, 0.8500000000000001, 0.8500000000000001, 0.8500000000000001, 0.8500000000000001, 0.8500000000000001, 0.8500000000000001, 0.8500000000000001, 0.8500000000000001, 0.8500000000000001, 0, 0.8500000000000001, 0, 0.8500000000000001, 0, 0.8500000000000001, 0.8500000000000001, 0.8500000000000001, 0.8500000000000001, 0.8500000000000001, 0, 0.8500000000000001, 0, 0.8500000000000001, 0.8500000000000001, 0, 0.8500000000000001, 0, 0, 0.8500000000000001, 0.8500000000000001, 0.8500000000000001, 0.8500000000000001, 0.904271453340379, 0.8500000000000001, 0.8500000000000001, 0.8500000000000001, 0, 0, 0.8500000000000001, 0.8500000000000001, 0.8500000000000001, 0, 0.8500000000000001, 0.8500000000000001, 0.8500000000000001, 0, 0, 0, 0.8500000000000001, 0.8500000000000001, 0.8500000000000001, 0, 0, 0.8500000000000001, 0.8500000000000001, 0.8500000000000001, 0.8500000000000001, 0, 0, 0, 0.8500000000000001, 0.8500000000000001, 0.8500000000000001, 0.8500000000000001, 0.8500000000000001, 0, 0, 0.8500000000000001, 0, 0.8500000000000001, 0, 0, 0, 0, 0, 0, 0, 0, 0, 0.8500000000000001, 0, 0, 0, 0, 0, 0, 0, 0, 0, 0, 0, 0, 0, 0, 0, 0, 0, 0, 0.8779670135068235, 0, 0, 0, 0, 0, 0, 0.8500000000000001, 0.8500000000000001, 0, 0.8500000000000001, 0.8500000000000001, 0.8500000000000001, 0.01, 0.8500000000000001, 0.8500000000000001, 0.8500000000000001, 0, 0, 0.8500000000000001, 0.8500000000000001, 0, 0, 0, 0, 0, 0, 0, 0.8500000000000001, 0.8500000000000001, 0, 0, 0, 0, 0, 0.9061236576643302, 0.8500000000000001, 0.8500000000000001, 0, 0, 0, 0, 0.01, 0, 0, 0.8500000000000001, 0, 0.8500000000000001, 0.8500000000000001, 0.8500000000000001, 0.8500000000000001, 0, 0.8500000000000001, 0.8500000000000001, 0.8500000000000001, 0.8500000000000001, 0, 0.8500000000000001, 0, 0.8500000000000001, 0.8500000000000001, 0.8500000000000001, 0.8500000000000001, 0.8500000000000001, 0, 0, 0.8500000000000001, 0, 0, 0, 0, 0, 0, 0, 0, 0, 0, 0, 0, 0, 0, 0, 0, 0, 0, 0.8500000000000001, 0, 0, 0, 0, 0, 0, 0, 0.8500000000000001, 0, 0, 0, 0, 0, 0.01, 0.8500000000000001, 0, 0, 0, 0, 0, 0, 0, 0, 0, 0, 0.01, 0, 0, 0, 0, 0, 0.01, 0.8500000000000001, 0.8500000000000001, 1e-08, 0.01, 0.8500000000000001, 0.8500000000000001, 0, 0, 0, 0, 0, 0.8500000000000001, 0, 0, 0, 0, 0.8500000000000001, 0, 0, 0, 0, 0, 0, 0, 0, 0.8500000000000001, 0.8500000000000001, 0, 0, 0.8500000000000001, 0, 0, 0.8500000000000001, 0.8500000000000001, 0, 0, 0, 0.8500000000000001, 0, 0, 0.8500000000000001, 0.8500000000000001, 0, 0.8500000000000001, 0, 0.8500000000000001, 0, 0, 0.8500000000000001, 0.8500000000000001, 0, 0.8500000000000001, 0.8500000000000001, 0.8500000000000001, 0, 1e-08, 0.8500000000000001, 0, 0, 0, 0, 0.8500000000000001, 0, 0.8500000000000001, 0, 0.8500000000000001, 0, 0, 0.8500000000000001, 0.4949349633090121, 0, 0, 0.8500000000000001, 0.8500000000000001, 0.8500000000000001, 0.8500000000000001, 0.8500000000000001, 0.8500000000000001, 0.8500000000000001, 0.8500000000000001, 0.8500000000000001, 0, 0.8500000000000001, 0.8500000000000001, 0, 0, 0, 0, 0, 0, 0, 0, 0, 0, 0, 0.01, 0, 0, 0, 0, 0, 0, 0, 0, 0, 0, 0, 0, 0, 0, 0, 0, 0, 0, 0.01, 0, 0, 0, 0, 0.8500000000000001, 0, 1e-08, 0, 0.8500000000000001, 0.8500000000000001, 0, 0.8500000000000001, 0.8500000000000001, 0.8500000000000001, 0.8500000000000001, 0.8500000000000001, 0.8500000000000001, 0.8500000000000001, 0.8500000000000001, 0.8500000000000001, 0.8500000000000001, 0.8500000000000001, 0.8500000000000001, 0.8500000000000001, 0.8500000000000001, 0.8500000000000001, 0, 0.8500000000000001, 0.8500000000000001, 0.8500000000000001, 0.8500000000000001, 0, 0, 0, 0, 0, 0, 0, 0, 0, 0, 0, 0, 0, 0, 0, 0.8500000000000001, 0.8500000000000001, 0, 0, 0.8500000000000001, 0.8500000000000001, 0, 0, 0.8500000000000001, 0.8500000000000001, 0.8500000000000001, 0, 0.8500000000000001, 0, 0.8500000000000001, 0.8500000000000001, 0.8500000000000001, 0.8500000000000001, 0.8500000000000001, 0.8500000000000001, 0.8500000000000001, 0.8500000000000001, 0.8500000000000001, 0, 0.8500000000000001, 0.8500000000000001, 0.8500000000000001, 0.8500000000000001, 0.8500000000000001, 0.8500000000000001, 0.8500000000000001, 0, 0, 0.8500000000000001, 0, 0.01, 0.8500000000000001, 0, 0, 0.8500000000000001, 0.8500000000000001, 0.8500000000000001, 0.8500000000000001, 0.8500000000000001, 0.8500000000000001, 0.8500000000000001, 0.8500000000000001, 0.8500000000000001, 0.8500000000000001, 0.8500000000000001, 0.8500000000000001, 0, 0.8500000000000001, 0.8500000000000001, 0.8500000000000001, 0.8500000000000001, 0.8500000000000001, 0, 0.8500000000000001, 0, 0, 0, 0.8500000000000001, 0.8500000000000001, 0, 0, 0.8500000000000001, 0, 0, 0, 0, 0, 0, 0, 0, 0, 0, 0, 0, 0, 0, 0, 0, 0, 0.8500000000000001, 0, 0, 0, 0, 0, 0.8500000000000001, 0, 0, 0, 0, 0, 0, 0, 0, 0, 0, 0, 0.8500000000000001, 0.8500000000000001, 0, 0, 0, 0, 0, 0.8500000000000001, 0, 0, 0, 0.8500000000000001, 0, 0, 0, 0, 0, 0, 0, 0.9345548256580348, 0.8500000000000001, 0, 0, 0.8500000000000001, 0, 0, 0, 0, 0, 0, 0, 0, 0.8500000000000001, 0.8500000000000001, 0, 0, 0, 0.8500000000000001, 0.8500000000000001, 0.8500000000000001, 0.8500000000000001, 0.8500000000000001, 0.8500000000000001, 0.8500000000000001, 0, 0, 0.8500000000000001, 0, 0, 0.8500000000000001, 0, 0, 0.8500000000000001, 0.8500000000000001, 0.8500000000000001, 0, 0.8500000000000001, 0, 0, 0, 0, 0.8500000000000001, 0.8500000000000001, 0, 0, 0, 0, 0, 0, 0.8500000000000001, 0.8500000000000001, 0, 0, 0, 0, 0, 0, 0, 0.8500000000000001, 0, 0, 0, 0.8500000000000001, 0.8500000000000001, 0.8500000000000001, 0, 0, 0, 0.8500000000000001, 0, 0.8500000000000001, 0.8500000000000001, 0.8500000000000001, 0.8500000000000001, 0, 0.8500000000000001, 0, 0.8852288940070395, 0.8500000000000001, 0.8500000000000001, 0.8500000000000001, 0.8500000000000001, 0, 0, 0.8500000000000001, 0, 0.8500000000000001, 0.8500000000000001, 0, 0.8500000000000001, 0, 0.8500000000000001, 0.8500000000000001, 0, 0, 0, 0.8500000000000001, 0.8500000000000001, 0.8500000000000001, 0.8500000000000001, 0.8500000000000001, 0, 0, 0.8500000000000001, 0.8500000000000001, 0.8500000000000001, 0, 0, 0.8500000000000001, 0, 0, 0.8500000000000001, 0, 0, 0.8500000000000001, 0.8500000000000001, 0, 0, 0, 0, 0, 0.8500000000000001, 0.8500000000000001, 0, 0, 0, 0.8500000000000001, 0, 0, 0, 0, 0, 0, 0, 0, 0, 0, 0, 0, 0, 0, 0, 0, 0, 0, 0, 0, 0, 0, 0, 0, 0, 0, 0.8500000000000001, 0, 0, 0, 0, 0, 0, 0, 1e-08, 0, 0.8500000000000001, 0, 0.8500000000000001, 0.8500000000000001, 0.8500000000000001, 0, 0, 0.8500000000000001, 0, 0.8500000000000001, 0, 0, 0.8500000000000001, 0.8162903642627511, 0, 0, 0.9174514785955087, 0, 0, 0, 0, 0, 0, 0.8500000000000001, 0, 0, 0, 0, 0, 0, 0, 0, 0.01, 0, 0, 0, 0.8162903642627511, 0, 1e-08, 0, 0, 0, 0, 0, 0, 0, 0, 0, 0, 0, 0, 0.8500000000000001, 0, 0, 0, 1e-08, 0, 0, 0.8500000000000001, 0, 0, 0, 0, 0, 0.8500000000000001, 0, 0, 0, 0, 1e-08, 0.8500000000000001, 0.8500000000000001, 0.8500000000000001, 0, 0, 0.8500000000000001, 0.8500000000000001, 0.8500000000000001, 0, 0, 0, 0.8500000000000001, 0.8500000000000001, 0, 0.8500000000000001, 1e-08, 0, 0.8500000000000001, 0, 0, 0.8500000000000001, 0, 0, 0, 0, 0.8500000000000001, 0, 1e-08, 0, 0, 0, 0, 0, 0, 0, 0, 0, 0, 0, 0, 0, 0, 0, 0, 0, 0, 0.01, 0, 0, 0, 0, 0, 0],
        [0, 0.1499999999999999, 0, 0.1499999999999999, 0.1499999999999999, 0, 0.1499999999999999, 0.1499999999999999, 0.1499999999999999, 0.1499999999999999, 0.1499999999999999, 0.1499999999999999, 0, 0, 0.99, 0, 0, 0, 0, 0, 0, 0, 0, 0, 0, 0.1499999999999999, 0.1499999999999999, 0.1499999999999999, 0, 0.1499999999999999, 0, 0.1499999999999999, 0.1499999999999999, 0.1499999999999999, 0, 0.25, 0.25, 0.25, 0, 0.25, 0.1499999999999999, 0, 0.2385469027190871, 0, 0, 0, 0, 0, 0, 0, 0, 0, 0, 0, 0, 0.1499999999999999, 0, 0, 0, 0, 0, 0, 0, 0, 0, 0, 0.1499999999999999, 0.1499999999999999, 0, 0, 0, 0, 0.1499999999999999, 0, 0.1499999999999999, 0, 0, 0, 0, 0, 0, 0.1499999999999999, 0, 0.1499999999999999, 0.1499999999999999, 0.1499999999999999, 0.1499999999999999, 0.1499999999999999, 0.1499999999999999, 0.25, 0.25, 0.25, 0.25, 0.25, 0.25, 0.25, 0.25, 0.25, 0.25, 0.2672745750000002, 0.1499999999999999, 0.1499999999999999, 0.1499999999999999, 0, 0.1499999999999999, 0, 0, 0, 0, 0, 0, 0.1499999999999999, 0, 0, 0.1499999999999999, 0.1499999999999999, 0, 0, 0.1499999999999999, 0.1499999999999999, 0, 0.1499999999999999, 0.1499999999999999, 0.1499999999999999, 0.1499999999999999, 0.1499999999999999, 0.1499999999999999, 0, 0, 0, 0, 0, 0.1499999999999999, 0.1499999999999999, 0.1140742704772165, 0.1499999999999999, 0, 0.1499999999999999, 0, 0, 0.1499999999999999, 0, 0, 0.1499999999999999, 0.1499999999999999, 0.1499999999999999, 0.9999999899999999, 0.1499999999999999, 0, 0, 0, 0.1499999999999999, 0, 0.1499999999999999, 0, 0.1499999999999999, 0.1499999999999999, 0.1499999999999999, 0.1499999999999999, 0.1499999999999999, 0.1837096357372489, 0.1499999999999999, 0.1499999999999999, 0.1499999999999999, 0, 0.99, 0.1499999999999999, 0.1499999999999999, 0, 0.1499999999999999, 0.1499999999999999, 0.1499999999999999, 0.1499999999999999, 0, 0.1499999999999999, 0.1499999999999999, 0.1499999999999999, 0.1499999999999999, 0, 0.1499999999999999, 0.1499999999999999, 0.1499999999999999, 0.1499999999999999, 0.1499999999999999, 0.1499999999999999, 0.1499999999999999, 0.1499999999999999, 0.1499999999999999, 0.1499999999999999, 0.1499999999999999, 0.1499999999999999, 0.99, 0, 0.1499999999999999, 0, 0, 0, 0, 0, 0, 0.1499999999999999, 0.1499999999999999, 0, 0.1499999999999999, 0.1499999999999999, 0.1499999999999999, 0.1499999999999999, 0.99, 0, 0.1499999999999999, 0.1499999999999999, 0.1499999999999999, 0.1499999999999999, 0.1499999999999999, 0.1499999999999999, 0.1499999999999999, 0, 0.1499999999999999, 0.1499999999999999, 0.1499999999999999, 0.1499999999999999, 0.1499999999999999, 0.1499999999999999, 0, 0.1499999999999999, 0, 0.1499999999999999, 0, 0.1499999999999999, 0.1499999999999999, 0.1499999999999999, 0, 0, 0, 0, 0, 0, 0, 0, 0.1499999999999999, 0.1499999999999999, 0.1499999999999999, 0, 0.1499999999999999, 0, 0.1499999999999999, 0.1499999999999999, 0.1499999999999999, 0.1499999999999999, 0, 0.1499999999999999, 0, 0, 0, 0, 0, 0.1499999999999999, 0.1499999999999999, 0.1499999999999999, 0, 0.1499999999999999, 0.1499999999999999, 0.1499999999999999, 0.1499999999999999, 0.1499999999999999, 0.1499999999999999, 0.1419234576963305, 0.1499999999999999, 0.1499999999999999, 0.1499999999999999, 0.1499999999999999, 0.1499999999999999, 0, 0, 0.1499999999999999, 0.1499999999999999, 0, 0.1499999999999999, 0, 0.1499999999999999, 0, 0, 0.174440553155501, 0, 0.9999999899999999, 0.1499999999999999, 0, 0, 0, 0.99, 0, 0, 0, 0.1499999999999999, 0, 0.1499999999999999, 0, 0, 0, 0.1499999999999999, 0.1499999999999999, 0.1499999999999999, 0.1499999999999999, 0, 0, 0, 0.1499999999999999, 0.1499999999999999, 0, 0, 0, 0.1499999999999999, 0.1499999999999999, 0.9999999899999999, 0, 0.1499999999999999, 0, 0, 0.9999999899999999, 0, 0, 0.1499999999999999, 0, 0, 0, 0, 0.1499999999999999, 0, 0, 0, 0, 0, 0, 0, 0.1499999999999999, 0.1499999999999999, 0, 0.1499999999999999, 0, 0.1499999999999999, 0, 0.1499999999999999, 0, 0, 0, 0.1499999999999999, 0, 0, 0, 0.1499999999999999, 0.1499999999999999, 0, 0.1499999999999999, 0.1499999999999999, 0, 0, 0.1499999999999999, 0, 0.1499999999999999, 0.1499999999999999, 0.1499999999999999, 0.1499999999999999, 0.1499999999999999, 0.1499999999999999, 0.1499999999999999, 0.1499999999999999, 0.1499999999999999, 0.1499999999999999, 0.1499999999999999, 0.1499999999999999, 0.1499999999999999, 0.1499999999999999, 0, 0.1499999999999999, 0.1499999999999999, 0.1499999999999999, 0.1499999999999999, 0, 0, 0.1499999999999999, 0.1499999999999999, 0.1499999999999999, 0.2672745750000002, 0.1499999999999999, 0.99, 0.1499999999999999, 0, 0, 0, 0, 0, 0.9999999899999999, 0, 0, 0, 0.1499999999999999, 0, 0, 0.1499999999999999, 0.06107431375817962, 0, 0, 0.1499999999999999, 0, 0.1214852658712549, 0.1499999999999999, 0, 0, 0, 0, 0, 0, 0, 0, 0, 0, 0, 0, 0, 0, 0, 0, 0.1499999999999999, 0, 0, 0, 0, 0, 0, 0, 0.1499999999999999, 0, 0, 0, 0.1499999999999999, 0.1499999999999999, 0.1499999999999999, 0, 0.1499999999999999, 0.1499999999999999, 0.1499999999999999, 0.1499999999999999, 0.1499999999999999, 0.1499999999999999, 0.1499999999999999, 0.1499999999999999, 0.1499999999999999, 0.1499999999999999, 0, 0.1499999999999999, 0.1499999999999999, 0.1499999999999999, 0, 0.1499999999999999, 0.1499999999999999, 0.1499999999999999, 0.1499999999999999, 0, 0, 0.1499999999999999, 0.1499999999999999, 0.1499999999999999, 0.1499999999999999, 0.1499999999999999, 0, 0, 0, 0, 0, 0.1499999999999999, 0.1499999999999999, 0.1499999999999999, 0, 0.1499999999999999, 0.1499999999999999, 0.1499999999999999, 0.1499999999999999, 0.1499999999999999, 0, 0.1499999999999999, 0.1499999999999999, 0.1499999999999999, 0.1499999999999999, 0, 0.1499999999999999, 0.1499999999999999, 0.1499999999999999, 0.525819935356766, 0.1499999999999999, 0.1499999999999999, 0.9999999899999999, 0.1499999999999999, 0, 0, 0.1499999999999999, 0.1499999999999999, 0.0832724738248577, 0.1499999999999999, 0.1499999999999999, 0, 0.1499999999999999, 0, 0, 0.1499999999999999, 0.1499999999999999, 0, 0.1499999999999999, 0.1499999999999999, 0.1499999999999999, 0.1499999999999999, 0, 0.1499999999999999, 0.1499999999999999, 0, 0.1499999999999999, 0.1499999999999999, 0.1499999999999999, 0.1499999999999999, 0.1499999999999999, 0, 0, 0.1499999999999999, 0.1499999999999999, 0, 0.1499999999999999, 0, 0, 0, 0, 0.1499999999999999, 0.1499999999999999, 0.1499999999999999, 0.1499999999999999, 0.1499999999999999, 0.1499999999999999, 0.1499999999999999, 0.1499999999999999, 0.1499999999999999, 0.1499999999999999, 0.1499999999999999, 0, 0.1499999999999999, 0.1499999999999999, 0.1499999999999999, 0.1499999999999999, 0.1499999999999999, 0.1499999999999999, 0.1499999999999999, 0.1499999999999999, 0, 0.1499999999999999, 0.1499999999999999, 0, 0.1499999999999999, 0, 0.1499999999999999, 0, 0.1499999999999999, 0.1499999999999999, 0, 0.1499999999999999, 0, 0.1499999999999999, 0, 0, 0, 0.1499999999999999, 0.1499999999999999, 0.1499999999999999, 0, 0.1499999999999999, 0, 0.1499999999999999, 0.1499999999999999, 0, 0.1499999999999999, 0.1499999999999999, 0.1499999999999999, 0.1499999999999999, 0.1499999999999999, 0, 0, 0.1499999999999999, 0.1249119615577413, 0.1499999999999999, 0.1499999999999999, 0.1499999999999999, 0.1499999999999999, 0.1499999999999999, 0.1499999999999999, 0.1499999999999999, 0.1499999999999999, 0, 0.1499999999999999, 0.1499999999999999, 0.1499999999999999, 0.1499999999999999, 0.1499999999999999, 0.1499999999999999, 0, 0.1499999999999999, 0.1499999999999999, 0, 0.9999999899999999, 0, 0.1499999999999999, 0, 0.1499999999999999, 0, 0.1499999999999999, 0.1499999999999999, 0.99, 0.1499999999999999, 0, 0.1499999999999999, 0, 0, 0.1499999999999999, 0.1499999999999999, 0, 0.2672745750000002, 0.1499999999999999, 0.1499999999999999, 0, 0.2672745750000002, 0, 0.1499999999999999, 0.1499999999999999, 0.1499999999999999, 0.1499999999999999, 0, 0.1499999999999999, 0, 0.1499999999999999, 0.1499999999999999, 0.1499999999999999, 0, 0.1499999999999999, 0, 0, 0, 0, 0, 0, 0, 0, 0.1499999999999999, 0, 0.1499999999999999, 0, 0, 0.1499999999999999, 0.4991908320046208, 0, 0, 0, 0, 0, 0, 0, 0, 0, 0, 0.1499999999999999, 0.1499999999999999, 0, 0.1499999999999999, 0, 0, 0.1499999999999999, 0, 0, 0.1499999999999999, 0.1499999999999999, 0.1499999999999999, 0.1499999999999999, 0.1499999999999999, 0.1499999999999999, 0.1499999999999999, 0.1499999999999999, 0, 0, 0.1499999999999999, 0.25, 0.25, 0.25, 0.25, 0.25, 0.25, 0.25, 0.25, 0.25, 0.25, 0.25, 0.25, 0.25, 0.25, 0.25, 0.25, 0.1499999999999999, 0.1499999999999999, 0, 0.1499999999999999, 0, 0.1499999999999999, 0, 0.1499999999999999, 0, 0, 0, 0, 0.9999999899999999, 0, 0, 0, 0, 0, 0, 0, 0, 0, 0, 0, 0, 0, 0, 0, 0, 0, 0.99, 0, 0, 0, 0, 0, 0, 0, 0, 0, 0, 0, 0.1499999999999999, 0, 0, 0, 0, 0, 0.1499999999999999, 0, 0.1499999999999999, 0, 0, 0.1499999999999999, 0.1499999999999999, 0, 0.1499999999999999, 0.1499999999999999, 0.1499999999999999, 0.1499999999999999, 0, 0, 0.1499999999999999, 0.1499999999999999, 0, 0.1499999999999999, 0.1499999999999999, 0, 0, 0.1499999999999999, 0, 0.1499999999999999, 0, 0.1499999999999999, 0, 0.1499999999999999, 0.1499999999999999, 0.1499999999999999, 0, 0, 0, 0.1499999999999999, 0.1499999999999999, 0.1499999999999999, 0.1499999999999999, 0.1499999999999999, 0.1499999999999999, 0.1499999999999999, 0.1499999999999999, 0, 0, 0.1499999999999999, 0.1499999999999999, 0.1499999999999999, 0.1499999999999999, 0.1499999999999999, 0.1499999999999999, 0, 0.1499999999999999, 0.1499999999999999, 0.1499999999999999, 0.1499999999999999, 0, 0.1499999999999999, 0, 0, 0, 0.1499999999999999, 0, 0.1499999999999999, 0, 0.1499999999999999, 0, 0, 0.1499999999999999, 0, 0, 0.1499999999999999, 0.1499999999999999, 0, 0.1499999999999999, 0.1499999999999999, 0, 0, 0, 0, 0, 0, 0, 0.1499999999999999, 0, 0, 0, 0.1499999999999999, 0.1499999999999999, 0, 0, 0, 0, 0, 0, 0, 0, 0, 0, 0, 0, 0, 0, 0, 0, 0, 0, 0.1499999999999999, 0, 0.99, 0, 0, 0, 0, 0, 0, 0, 0.9999999899999999, 0, 0, 0, 0, 0, 0, 0, 0, 0.1499999999999999, 0, 0, 0, 0.1499999999999999, 0, 0, 0.1499999999999999, 0, 0.1499999999999999, 0, 0.1499999999999999, 0, 0.1499999999999999, 0, 0, 0, 0, 0.1499999999999999, 0.1499999999999999, 0.1499999999999999, 0.1499999999999999, 0.1499999999999999, 0.1499999999999999, 0, 0.1499999999999999, 0.1499999999999999, 0, 0, 0.1499999999999999, 0, 0.1499999999999999, 0.1499999999999999, 0, 0, 0, 0, 0, 0.1499999999999999, 0.1499999999999999, 0.1499999999999999, 0, 0, 0.1499999999999999, 0, 0, 0.1499999999999999, 0, 0.1499999999999999, 0, 0.1499999999999999, 0.99, 0, 0.1499999999999999, 0, 0.1499999999999999, 0.1499999999999999, 0.1499999999999999, 0.1499999999999999, 0, 0, 0, 0, 0, 0, 0, 0, 0, 0, 0, 0, 0, 0, 0, 0, 0, 0, 0.1499999999999999, 0.1499999999999999, 0, 0, 0, 0, 0.99, 0, 0, 0, 0, 0.1499999999999999, 0, 0.1499999999999999, 0.1499999999999999, 0.1499999999999999, 0.1499999999999999, 0.9999999899999999, 0.1499999999999999, 0, 0.1499999999999999, 0.1499999999999999, 0.1499999999999999, 0, 0.1499999999999999, 0, 0, 0, 0.1499999999999999, 0.1499999999999999, 0, 0, 0, 0, 0, 0, 0, 0, 0, 0.1499999999999999, 0.1499999999999999, 0, 0, 0, 0, 0, 0, 0, 0.1499999999999999, 0, 0, 0, 0, 0, 0, 0, 0, 0.1499999999999999, 0, 0, 0.1499999999999999, 0.1499999999999999, 0, 0, 0.1499999999999999, 0.1499999999999999, 0.1499999999999999, 0.1499999999999999, 0.1499999999999999, 0.1499999999999999, 0.1499999999999999, 0.1499999999999999, 0.1499999999999999, 0, 0.1499999999999999, 0.1499999999999999, 0.1499999999999999, 0.1499999999999999, 0, 0.1499999999999999, 0, 0.1499999999999999, 0, 0.1499999999999999, 0.1499999999999999, 0.1499999999999999, 0.1499999999999999, 0.1499999999999999, 0.1499999999999999, 0, 0.1499999999999999, 0.1499999999999999, 0, 0, 0.1499999999999999, 0, 0, 0.1499999999999999, 0.1499999999999999, 0.1499999999999999, 0, 0, 0.1499999999999999, 0.1499999999999999, 0.1499999999999999, 0.1499999999999999, 0.1499999999999999, 0.25, 0.1499999999999999, 0.1499999999999999, 0, 0.1499999999999999, 0.1499999999999999, 0.1499999999999999, 0, 0.1499999999999999, 0.1499999999999999, 0, 0, 0, 0.1499999999999999, 0.1499999999999999, 0.1499999999999999, 0.1499999999999999, 0.1499999999999999, 0.1499999999999999, 0, 0, 0, 0, 0, 0.9999999899999999, 0, 0, 0, 0, 0, 0, 0, 0, 0, 0, 0, 0, 0, 0, 0, 0, 0, 0, 0, 0, 0, 0, 0, 0, 0, 0, 0, 0, 0, 0, 0, 0.1499999999999999, 0, 0, 0.06958183862454459, 0, 0, 0, 0, 0, 0.1499999999999999, 0, 0, 0, 0, 0, 0, 0, 0, 0, 0, 0, 0, 0, 0, 0.1499999999999999, 0, 0, 0, 0, 0, 0, 0.1499999999999999, 0, 0, 0.1499999999999999, 0, 0.99, 0.1499999999999999, 0, 0, 0.1499999999999999, 0.1499999999999999, 0.1499999999999999, 0, 0, 0, 0, 0.1499999999999999, 0.1499999999999999, 0.1499999999999999, 0, 0.1499999999999999, 0.1499999999999999, 0, 0, 0, 0.1499999999999999, 0, 0, 0, 0, 0, 0, 0.1499999999999999, 0, 0, 0, 0, 0, 0, 0.1499999999999999, 0, 0, 0, 0, 0, 0, 0, 0, 0, 0, 0, 0.99, 0, 0, 0, 0, 0, 0, 0, 0, 0, 0.1499999999999999, 0.1499999999999999, 0, 0, 0, 0, 0.1789643450915716, 0, 0, 0, 0, 0, 0, 0.1499999999999999, 0, 0.1499999999999999, 0.1499999999999999, 0.1499999999999999, 0.1499999999999999, 0.1499999999999999, 0, 0.1499999999999999, 0, 0, 0, 0, 0, 0, 0, 0.1499999999999999, 0, 0, 0, 0, 0, 0, 0, 0, 0, 0, 0, 0, 0, 0, 0, 0.1499999999999999, 0, 0, 0, 0, 0, 0, 0.1499999999999999, 0, 0.1223192098683528, 0, 0, 0, 0, 0, 0, 0, 0, 0, 0.1499999999999999, 0, 0, 0.1499999999999999, 0, 0, 0, 0, 0, 0, 0, 0.06267144955987092, 0, 0, 0, 0.99, 0, 0, 0, 0.99, 0, 0.1499999999999999, 0, 0, 0, 0, 0, 0.1499999999999999, 0, 0, 0.1499999999999999, 0, 0.1499999999999999, 0.1499999999999999, 0.1499999999999999, 0, 0, 0, 0, 0.1499999999999999, 0, 0, 0, 0.1499999999999999, 0, 0, 0.99, 0.1499999999999999, 0.1499999999999999, 0.1499999999999999, 0, 0.25, 0.25, 0.25, 0.25, 0.25, 0.25, 0.25, 0.25, 0.25, 0.25, 0.25, 0.25, 0.25, 0.1499999999999999, 0.1499999999999999, 0, 0.1499999999999999, 0.1499999999999999, 0.1499999999999999, 0, 0.1499999999999999, 0, 0.1499999999999999, 0, 0.1499999999999999, 0.1499999999999999, 0.99, 0, 0, 0, 0, 0, 0.1499999999999999, 0, 0, 0, 0, 0, 0, 0, 0, 0, 0, 0, 0.1499999999999999, 0, 0, 0, 0.1499999999999999, 0, 0, 0.1730333485979276, 0.1499999999999999, 0.1499999999999999, 0.1499999999999999, 0.1499999999999999, 0, 0, 0, 0, 0.1499999999999999, 0, 0, 0, 0, 0, 0.1499999999999999, 0.1499999999999999, 0.1499999999999999, 0.99, 0.1499999999999999, 0.1499999999999999, 0.1499999999999999, 0.1499999999999999, 0.1499999999999999, 0.1499999999999999, 0.1499999999999999, 0, 0, 0, 0, 0, 0, 0, 0, 0, 0.1499999999999999, 0.1499999999999999, 0.1499999999999999, 0, 0.1499999999999999, 0.1499999999999999, 0, 0, 0.1499999999999999, 0.1499999999999999, 0.1499999999999999, 0, 0.25, 0.2509118625, 0, 0.1499999999999999, 0.1499999999999999, 0, 0, 0.1499999999999999, 0, 0.1499999999999999, 0.1499999999999999, 0.1499999999999999, 0.1499999999999999, 0.1499999999999999, 0.1499999999999999, 0, 0.1499999999999999, 0, 0.1499999999999999, 0, 0.1499999999999999, 0.08497408733296841, 0, 0.1499999999999999, 0, 0.1499999999999999, 0.1499999999999999, 0.1499999999999999, 0.1499999999999999, 0, 0.1499999999999999, 0, 0.1499999999999999, 0.1499999999999999, 0.1499999999999999, 0.1499999999999999, 0.1499999999999999, 0.1499999999999999, 0.1499999999999999, 0.1499999999999999, 0.1499999999999999, 0.1499999999999999, 0.1499999999999999, 0.99, 0.1499999999999999, 0.1499999999999999, 0.1499999999999999, 0.9999999899999999, 0.1499999999999999, 0.1499999999999999, 0.1499999999999999, 0.9999999899999999, 0.1499999999999999, 0, 0, 0.1499999999999999, 0.1499999999999999, 0.1499999999999999, 0.9999999899999999, 0.1499999999999999, 0.1499999999999999, 0.1499999999999999, 0.1499999999999999, 0.1499999999999999, 0.1499999999999999, 0.1499999999999999, 0.1499999999999999, 0.1499999999999999, 0, 0.1499999999999999, 0, 0.1499999999999999, 0, 0.1499999999999999, 0.1499999999999999, 0.1499999999999999, 0.1499999999999999, 0.1499999999999999, 0, 0.1499999999999999, 0, 0.1499999999999999, 0.1499999999999999, 0, 0.1499999999999999, 0, 0, 0.1499999999999999, 0.1499999999999999, 0.1499999999999999, 0.1499999999999999, 0.09572854665962105, 0.1499999999999999, 0.1499999999999999, 0.1499999999999999, 0, 0, 0.1499999999999999, 0.1499999999999999, 0.1499999999999999, 0, 0.1499999999999999, 0.1499999999999999, 0.1499999999999999, 0, 0, 0, 0.1499999999999999, 0.1499999999999999, 0.1499999999999999, 0, 0, 0.1499999999999999, 0.1499999999999999, 0.1499999999999999, 0.1499999999999999, 0, 0, 0, 0.1499999999999999, 0.1499999999999999, 0.1499999999999999, 0.1499999999999999, 0.1499999999999999, 0, 0, 0.1499999999999999, 0, 0.1499999999999999, 0, 0, 0, 0, 0, 0, 0, 0, 0, 0.1499999999999999, 0, 0, 0, 0, 0, 0, 0, 0, 0, 0, 0, 0, 0, 0, 0, 0, 0, 0, 0.1220329864931765, 0, 0, 0, 0, 0, 0, 0.1499999999999999, 0.1499999999999999, 0, 0.1499999999999999, 0.1499999999999999, 0.1499999999999999, 0.99, 0.1499999999999999, 0.1499999999999999, 0.1499999999999999, 0, 0, 0.1499999999999999, 0.1499999999999999, 0, 0, 0, 0, 0, 0, 0, 0.1499999999999999, 0.1499999999999999, 0, 0, 0, 0, 0, 0.09387634233566977, 0.1499999999999999, 0.1499999999999999, 0, 0, 0, 0, 0.99, 0, 0, 0.1499999999999999, 0, 0.1499999999999999, 0.1499999999999999, 0.1499999999999999, 0.1499999999999999, 0, 0.1499999999999999, 0.1499999999999999, 0.1499999999999999, 0.1499999999999999, 0, 0.1499999999999999, 0, 0.1499999999999999, 0.1499999999999999, 0.1499999999999999, 0.1499999999999999, 0.1499999999999999, 0, 0, 0.1499999999999999, 0, 0, 0, 0, 0, 0, 0, 0, 0, 0, 0, 0, 0, 0, 0, 0, 0, 0, 0.1499999999999999, 0, 0, 0, 0, 0, 0, 0, 0.1499999999999999, 0, 0, 0, 0, 0, 0.99, 0.1499999999999999, 0, 0, 0, 0, 0, 0, 0, 0, 0, 0, 0.99, 0, 0, 0, 0, 0, 0.99, 0.1499999999999999, 0.1499999999999999, 0.9999999899999999, 0.99, 0.1499999999999999, 0.1499999999999999, 0, 0, 0, 0, 0, 0.1499999999999999, 0, 0, 0, 0, 0.1499999999999999, 0, 0, 0, 0, 0, 0, 0, 0, 0.1499999999999999, 0.1499999999999999, 0, 0, 0.1499999999999999, 0, 0, 0.1499999999999999, 0.1499999999999999, 0, 0, 0, 0.1499999999999999, 0, 0, 0.1499999999999999, 0.1499999999999999, 0, 0.1499999999999999, 0, 0.1499999999999999, 0, 0, 0.1499999999999999, 0.1499999999999999, 0, 0.1499999999999999, 0.1499999999999999, 0.1499999999999999, 0, 0.9999999899999999, 0.1499999999999999, 0, 0, 0, 0, 0.1499999999999999, 0, 0.1499999999999999, 0, 0.1499999999999999, 0, 0, 0.1499999999999999, 0.5050650366909879, 0, 0, 0.1499999999999999, 0.1499999999999999, 0.1499999999999999, 0.1499999999999999, 0.1499999999999999, 0.1499999999999999, 0.1499999999999999, 0.1499999999999999, 0.1499999999999999, 0, 0.1499999999999999, 0.1499999999999999, 0, 0, 0, 0, 0, 0, 0, 0, 0, 0, 0, 0.99, 0, 0, 0, 0, 0, 0, 0, 0, 0, 0, 0, 0, 0, 0, 0, 0, 0, 0, 0.99, 0, 0, 0, 0, 0.1499999999999999, 0, 0.9999999899999999, 0, 0.1499999999999999, 0.1499999999999999, 0, 0.1499999999999999, 0.1499999999999999, 0.1499999999999999, 0.1499999999999999, 0.1499999999999999, 0.1499999999999999, 0.1499999999999999, 0.1499999999999999, 0.1499999999999999, 0.1499999999999999, 0.1499999999999999, 0.1499999999999999, 0.1499999999999999, 0.1499999999999999, 0.1499999999999999, 0, 0.1499999999999999, 0.1499999999999999, 0.1499999999999999, 0.1499999999999999, 0, 0, 0, 0, 0, 0, 0, 0, 0, 0, 0, 0, 0, 0, 0, 0.1499999999999999, 0.1499999999999999, 0, 0, 0.1499999999999999, 0.1499999999999999, 0, 0, 0.1499999999999999, 0.1499999999999999, 0.1499999999999999, 0, 0.1499999999999999, 0, 0.1499999999999999, 0.1499999999999999, 0.1499999999999999, 0.1499999999999999, 0.1499999999999999, 0.1499999999999999, 0.1499999999999999, 0.1499999999999999, 0.1499999999999999, 0, 0.1499999999999999, 0.1499999999999999, 0.1499999999999999, 0.1499999999999999, 0.1499999999999999, 0.1499999999999999, 0.1499999999999999, 0, 0, 0.1499999999999999, 0, 0.99, 0.1499999999999999, 0, 0, 0.1499999999999999, 0.1499999999999999, 0.1499999999999999, 0.1499999999999999, 0.1499999999999999, 0.1499999999999999, 0.1499999999999999, 0.1499999999999999, 0.1499999999999999, 0.1499999999999999, 0.1499999999999999, 0.1499999999999999, 0, 0.1499999999999999, 0.1499999999999999, 0.1499999999999999, 0.1499999999999999, 0.1499999999999999, 0, 0.1499999999999999, 0, 0, 0, 0.1499999999999999, 0.1499999999999999, 0, 0, 0.1499999999999999, 0, 0, 0, 0, 0, 0, 0, 0, 0, 0, 0, 0, 0, 0, 0, 0, 0, 0.1499999999999999, 0, 0, 0, 0, 0, 0.1499999999999999, 0, 0, 0, 0, 0, 0, 0, 0, 0, 0, 0, 0.1499999999999999, 0.1499999999999999, 0, 0, 0, 0, 0, 0.1499999999999999, 0, 0, 0, 0.1499999999999999, 0, 0, 0, 0, 0, 0, 0, 0.06544517434196517, 0.1499999999999999, 0, 0, 0.1499999999999999, 0, 0, 0, 0, 0, 0, 0, 0, 0.1499999999999999, 0.1499999999999999, 0, 0, 0, 0.1499999999999999, 0.1499999999999999, 0.1499999999999999, 0.1499999999999999, 0.1499999999999999, 0.1499999999999999, 0.1499999999999999, 0, 0, 0.1499999999999999, 0, 0, 0.1499999999999999, 0, 0, 0.1499999999999999, 0.1499999999999999, 0.1499999999999999, 0, 0.1499999999999999, 0, 0, 0, 0, 0.1499999999999999, 0.1499999999999999, 0, 0, 0, 0, 0, 0, 0.1499999999999999, 0.1499999999999999, 0, 0, 0, 0, 0, 0, 0, 0.1499999999999999, 0, 0, 0, 0.1499999999999999, 0.1499999999999999, 0.1499999999999999, 0, 0, 0, 0.1499999999999999, 0, 0.1499999999999999, 0.1499999999999999, 0.1499999999999999, 0.1499999999999999, 0, 0.1499999999999999, 0, 0.1147711059929605, 0.1499999999999999, 0.1499999999999999, 0.1499999999999999, 0.1499999999999999, 0, 0, 0.1499999999999999, 0, 0.1499999999999999, 0.1499999999999999, 0, 0.1499999999999999, 0, 0.1499999999999999, 0.1499999999999999, 0, 0, 0, 0.1499999999999999, 0.1499999999999999, 0.1499999999999999, 0.1499999999999999, 0.1499999999999999, 0, 0, 0.1499999999999999, 0.1499999999999999, 0.1499999999999999, 0, 0, 0.1499999999999999, 0, 0, 0.1499999999999999, 0, 0, 0.1499999999999999, 0.1499999999999999, 0, 0, 0, 0, 0, 0.1499999999999999, 0.1499999999999999, 0, 0, 0, 0.1499999999999999, 0, 0, 0, 0, 0, 0, 0, 0, 0, 0, 0, 0, 0, 0, 0, 0, 0, 0, 0, 0, 0, 0, 0, 0, 0, 0, 0.1499999999999999, 0, 0, 0, 0, 0, 0, 0, 0.9999999899999999, 0, 0.1499999999999999, 0, 0.1499999999999999, 0.1499999999999999, 0.1499999999999999, 0, 0, 0.1499999999999999, 0, 0.1499999999999999, 0, 0, 0.1499999999999999, 0.1837096357372489, 0, 0, 0.08254852140449132, 0, 0, 0, 0, 0, 0, 0.1499999999999999, 0, 0, 0, 0, 0, 0, 0, 0, 0.99, 0, 0, 0, 0.1837096357372489, 0, 0.9999999899999999, 0, 0, 0, 0, 0, 0, 0, 0, 0, 0, 0, 0, 0.1499999999999999, 0, 0, 0, 0.9999999899999999, 0, 0, 0.1499999999999999, 0, 0, 0, 0, 0, 0.1499999999999999, 0, 0, 0, 0, 0.9999999899999999, 0.1499999999999999, 0.1499999999999999, 0.1499999999999999, 0, 0, 0.1499999999999999, 0.1499999999999999, 0.1499999999999999, 0, 0, 0, 0.1499999999999999, 0.1499999999999999, 0, 0.1499999999999999, 0.9999999899999999, 0, 0.1499999999999999, 0, 0, 0.1499999999999999, 0, 0, 0, 0, 0.1499999999999999, 0, 0.9999999899999999, 0, 0, 0, 0, 0, 0, 0, 0, 0, 0, 0, 0, 0, 0, 0, 0, 0, 0, 0.99, 0, 0, 0, 0, 0, 0] 
        ],
       "original name":"canRuf_SAMN02921317"
      },
     "chrBra_SAMN27257233":{
       "Global MG94xREV":0.002935146521999417,
       "Nucleotide GTR":0.002908595007251841,
       "Posterior prob omega class by site":        [
[0, 0.8500237496268946, 0, 0.8500256947743766, 0.8500272676448525, 0, 0.850026037013124, 0.8500256947743766, 0.8500148476233925, 0.8500235928275226, 0.8500256417843061, 0.8500245159484647, 0, 0, 0.01095642132695208, 0, 0, 0, 0, 0, 0, 0, 0, 0, 0, 0.8500154336806123, 0.8500272676448525, 0.8500000000000001, 0, 0.8500000000000001, 0, 0.8500000000000001, 0.8500000000000001, 0.8500000000000001, 0, 0.75, 0.75, 0.75, 0, 0.75, 0.8500000000000001, 0, 0.9406118098224561, 0, 0, 0, 0, 0, 0, 0, 0, 0, 0, 0, 0, 0.850028838045601, 0, 0, 0, 0, 0, 0, 0, 0, 0, 0, 0.8500245159484727, 0.8500249254510912, 0, 0, 0, 0, 0.8500273170043552, 0, 0.850023749626895, 0, 0, 0, 0, 0, 0, 0.8500271268222084, 0, 0.8500275019168236, 0.8500235196642568, 0.8500164028157813, 0.8500233628646864, 0.8500235456433292, 0.8500261328350602, 0.75, 0.75, 0.75, 0.75, 0.75, 0.75, 0.75, 0.75, 0.75, 0.75, 0.7327254249999999, 0.8500233628646864, 0.8500273170043552, 0.8500233628646859, 0, 0.8500148476233925, 0, 0, 0, 0, 0, 0, 0.8500271268222084, 0, 0, 0.8500254405919835, 0.8500273170043544, 0, 0, 0.8500256947743769, 0.8500262258481562, 0, 0.8500267438458061, 0.85003021777446, 0.8500245159484776, 0.8500271268222211, 0.8500146306447989, 0.8500164028157813, 0, 0, 0, 0, 0, 0.850025460500081, 0.8500256417843061, 0.0007611861658891746, 0.8500245159484731, 0, 0.8500206502884284, 0, 0, 0.8500154336806116, 0, 0, 0.8500206502884284, 0.8500271268222152, 0.8500152768740706, 1.098492085060086e-08, 0.8500288380456161, 0, 0, 0, 0.8500271268222084, 0, 0.8500271268222084, 0, 0.8500273170043552, 0.8500245159484776, 0.8500256417843068, 0.8500237496268954, 0.8500260370131232, 0.8945820766676024, 0.8500206502884284, 0.8500245159484776, 0.8500245159484784, 0, 0.01088184913099682, 0.8500148476233917, 0.8500264465123255, 0, 0.8500257379271066, 0.8500271268222211, 0.8500235196642572, 0.850020650288428, 0, 0.8500257379271066, 0.8500164028157813, 0.8500245159484776, 0.8500273170043552, 0, 0.850025460500081, 0.8500257379271066, 0.8500271268222159, 0.8500273170043552, 0.8500154336806116, 0.8500148476233925, 0.8500154336806123, 0.850026037013124, 0.850020650288428, 0.8500256417843061, 0.8500148476233925, 0.8500288380456003, 3.25695328628069e-05, 0, 0.8500302177744593, 0, 0, 0, 0, 0, 0, 0.8500262258481562, 0.8500235196642568, 0, 0.8500271268222076, 0.8500254405919835, 0.8500275921099542, 0.8500154336806123, 0.01098823771391344, 0, 0.8500267438458061, 0.8500206502884277, 0.8500256417843054, 0.850023749626895, 0.8500264465123251, 0.8500247352664475, 0.8500235928275222, 0, 0.8500262258481555, 0.850023749626895, 0.8500159180774299, 0.8500256417843054, 0.8500256417843054, 0.850023749626895, 0, 0.8500233628646864, 0, 0.8500273170043544, 0, 0.8500267438458061, 0.8500256417843054, 0.8500273170043552, 0, 0, 0, 0, 0, 0, 0, 0, 0.8500154336806116, 0.8500146306447993, 0.8500288380456161, 0, 0.8500254605000802, 0, 0.8500291695766237, 0.8500235196642568, 0.8500260370131232, 0.8500278081349593, 0, 0.8500275019168236, 0, 0, 0, 0, 0, 0.8500245159484655, 0.8500275921099542, 0.8500278081349623, 0, 0.8500278506448726, 0.8500273170043552, 0.8500249254510909, 0.8500273170043552, 0.8500305151017837, 0.850023749626895, 0.9639458763171197, 0.8500233628646864, 0.8500273170043544, 0.850026037013124, 0.8500293291721184, 0.8500256417843061, 0, 0, 0.8500278081349623, 0.8500146306447989, 0, 0.8500233628646864, 0, 0.8500245159484731, 0, 0, 0.9146018593255617, 0, 1.095305364808281e-08, 0.8500302177744593, 0, 0, 0, 0.01089990064436481, 0, 0, 0, 0.8500305151017837, 0, 0.85003021777446, 0, 0, 0, 0.8500245159484784, 0.8500233628646864, 0.8500245159484647, 0.8500302177744593, 0, 0, 0, 0.8500288380456161, 0.8500152768740706, 0, 0, 0, 0.8500262258481562, 0.8500288380456161, 1.101485952327483e-08, 0, 0.8500278081349623, 0, 0, 1.106258084092336e-08, 0, 0, 0.8500245159484647, 0, 0, 0, 0, 0.8500154336806116, 0, 0, 0, 0, 0, 0, 0, 0.8500271268222084, 0.8500302177744593, 0, 0.8500154336806116, 0, 0.8500206502884284, 0, 0.8500271268222092, 0, 0, 0, 0.8500271268222084, 0, 0, 0, 0.8500254405919835, 0.8500256417843061, 0, 0.8500273170043552, 0.8500273170043552, 0, 0, 0.8500233628646864, 0, 0.8500278081349615, 0.8500235196642568, 0.8500278081349593, 0.8500288380456018, 0.8500233628646864, 0.8500273170043552, 0.8500233628646864, 0.8500256417843061, 0.85003021777446, 0.8500256947743769, 0.8500271268222076, 0.8500271268222084, 0.8500146306447993, 0.8500256417843061, 0, 0.8500273170043552, 0.8500262258481562, 0.8500262258481562, 0.8500327985779611, 0, 0, 0.8500247352664475, 0.8500245159484655, 0.8500267438458055, 0.7328591475804952, 0.850015276874071, 4.108820248991786e-05, 0.8500256947743769, 0, 0, 0, 0, 0, 1.094324935445084e-08, 0, 0, 0, 0.8500148476233917, 0, 0, 0.8500273170043552, 0.999087110735716, 0, 0, 0.8500256417843061, 0, 0.9631662442359787, 0.8500256417843061, 0, 0, 0, 0, 0, 0, 0, 0, 0, 0, 0, 0, 0, 0, 0, 0, 0.8500245159484731, 0, 0, 0, 0, 0, 0, 0, 0.850020650288428, 0, 0, 0, 0.8500249254510909, 0.8500273170043552, 0.8500148476233917, 0, 0.8500206502884277, 0.8500245159484647, 0.8500275019168236, 0.8500249254510909, 0.8500146306447993, 0.8500262258481562, 0.8500250326027232, 0.8500272676448533, 0.8500235456433292, 0.8500250326027228, 0, 0.8500235196642568, 0.8500235196642568, 0.8500256947743766, 0, 0.8500288380456161, 0.8500288380456161, 0.8500226085385038, 0.8500256947743766, 0, 0, 0.8500288380456154, 0.8500154336806116, 0.8500235928275222, 0.8500256947743766, 0.8500245159484784, 0, 0, 0, 0, 0, 0.8500278081349593, 0.850020650288428, 0.8500245159484647, 0, 0.850020650288428, 0.850026037013124, 0.8500148476233925, 0.850023749626895, 0.8500252227870561, 0, 0.8500256947743766, 0.850020650288428, 0.8500278506448726, 0.8500245159484727, 0, 0.850026037013124, 0.8500288380456161, 0.8500245159484784, 0.5200791942542188, 0.8500256417843061, 0.8500278081349615, 1.103386712194548e-08, 0.8500252227870561, 0, 0, 0.8500273170043552, 0.8500148476233925, 0.9933120180424787, 0.8500256947743769, 0.8500245159484776, 0, 0.85003021777446, 0, 0, 0.8500146306447993, 0.850023749626895, 0, 0.8500254405919835, 0.8500273170043552, 0.8500245159484784, 0.850023749626895, 0, 0.8500154336806116, 0.8500256417843061, 0, 0.8500164028157813, 0.850025460500081, 0.850025460500081, 0.8500206502884277, 0.8500257379271066, 0, 0, 0.8500271268222084, 0.8500273170043544, 0, 0.8500245159484655, 0, 0, 0, 0, 0.8500254405919835, 0.8500148476233925, 0.8500252227870561, 0.8500278081349623, 0.8500256417843061, 0.8500273170043552, 0.8500256417843061, 0.8500267438458061, 0.8500260370131232, 0.8500245159484647, 0.8500148476233925, 0, 0.8500288380456161, 0.8500245159484647, 0.8500256417843061, 0.8500254405919835, 0.8500273170043544, 0.8500252227870556, 0.8500245159484776, 0.850023749626895, 0, 0.8500254405919835, 0.8500273170043552, 0, 0.8500233628646864, 0, 0.8500250326027228, 0, 0.8500257379271066, 0.8500260370131232, 0, 0.8500271268222152, 0, 0.8500278081349623, 0, 0, 0, 0.8500257379271066, 0.8500152768740706, 0.8500154336806116, 0, 0.8500256417843061, 0, 0.8500256417843061, 0.8500254405919835, 0, 0.8500235196642568, 0.8500257379271066, 0.850025460500081, 0.8500245159484776, 0.8500262258481562, 0, 0, 0.8500148476233917, 0.96169813554873, 0.8500267438458061, 0.8500327985779611, 0.8500233628646864, 0.8500235196642568, 0.8500254405919835, 0.8500262258481562, 0.8500254405919835, 0.8500278081349615, 0, 0.8500159180774307, 0.8500245159484647, 0.850025460500081, 0.8500159180774307, 0.8500278081349623, 0.8500256417843068, 0, 0.8500273170043544, 0.8500154336806116, 0, 1.109552936209478e-08, 0, 0.8500148476233925, 0, 0.8500278081349623, 0, 0.8500288380456018, 0.8500154336806123, 9.497664946006343e-05, 0.850026037013124, 0, 0.8500245159484776, 0, 0, 0.8500278081349623, 0.8500256417843061, 0, 0.7328591475804952, 0.8500273170043552, 0.8500148476233925, 0, 0.7328591475804952, 0, 0.850023749626895, 0.8500288380456161, 0.8500288380456161, 0.8500273170043552, 0, 0.8500273170043552, 0, 0.8500262258481562, 0.8500273170043552, 0.85003021777446, 0, 0.8500256417843061, 0, 0, 0, 0, 0, 0, 0, 0, 0.8500245159484776, 0, 0.8500245159484731, 0, 0, 0.8500031027302566, 0.0003144779757870511, 0, 0, 0, 0, 0, 0, 0, 0, 0, 0, 0.8500000000000001, 0.8500000000000001, 0, 0.8500000000000009, 0, 0, 0.8500125813426495, 0, 0, 0.8500235196642568, 0.8500031030467177, 0.8500154336806116, 0.8500150376375732, 0.8500000000000001, 0.8500000000000001, 0.8500000000000001, 0.8500000000000001, 0, 0, 0.8500000000000001, 0.75, 0.75, 0.75, 0.75, 0.75, 0.75, 0.75, 0.75, 0.75, 0.75, 0.75, 0.75, 0.75, 0.75, 0.75, 0.75, 0.8500000000000001, 0.8500000000000001, 0, 0.8500000000857068, 0, 0.8500245159484776, 0, 0.8500273170043552, 0, 0, 0, 0, 1.099655116803377e-08, 0, 0, 0, 0, 0, 0, 0, 0, 0, 0, 0, 0, 0, 0, 0, 0, 0, 0.0108858147700259, 0, 0, 0, 0, 0, 0, 0, 0, 0, 0, 0, 0.8500245159484776, 0, 0, 0, 0, 0, 0.850020650288428, 0, 0.8500250326027228, 0, 0, 0.850020650288428, 0.850020650288428, 0, 0.8500252227870556, 0.8500245159484784, 0.8500235928275222, 0.8500278081349623, 0, 0, 0.850020650288428, 0.8500245159484784, 0, 0.8500148476233925, 0.8500148476233925, 0, 0, 0.8500271268222211, 0, 0.850025460500081, 0, 0.8500235196642568, 0, 0.850020650288428, 0.8500267438458061, 0.8500327985779611, 0, 0, 0, 0.850022608538503, 0.8500262258481562, 0.8500273170043552, 0.8500278081349593, 0.8500273170043552, 0.8500146306447993, 0.8500273170043552, 0.8500254405919835, 0, 0, 0.8500148476233925, 0.8500278081349615, 0.8500152768740706, 0.8500254405919835, 0.850026037013124, 0.8500206502884284, 0, 0.8500273170043552, 0.8500262258481562, 0.850023749626895, 0.8500271268222159, 0, 0.8500245159484776, 0, 0, 0, 0.8500154336806116, 0, 0.8500148476233917, 0, 0.8500271268222152, 0, 0, 0.8500271268222152, 0, 0, 0.8500245159484776, 0.8500271268222084, 0, 0.8500245159484776, 0.850023749626895, 0, 0, 0, 0, 0, 0, 0, 0.8500245159484776, 0, 0, 0, 0.8500262258481562, 0.8500278081349615, 0, 0, 0, 0, 0, 0, 0, 0, 0, 0, 0, 0, 0, 0, 0, 0, 0, 0, 0.8500302177744593, 0, 2.980876293325568e-05, 0, 0, 0, 0, 0, 0, 0, 1.099535508706198e-08, 0, 0, 0, 0, 0, 0, 0, 0, 0.8500271268222076, 0, 0, 0, 0.8500302177744593, 0, 0, 0.8500260370131232, 0, 0.850020650288428, 0, 0.8500159180774307, 0, 0.8500152768740706, 0, 0, 0, 0, 0.8500256947743769, 0.8500267438458061, 0.8500148476233917, 0.850020650288428, 0.8500273170043552, 0.8500273170043552, 0, 0.8500260370131232, 0.8500275921099534, 0, 0, 0.85003021777446, 0, 0.8500278081349593, 0.8500235196642568, 0, 0, 0, 0, 0, 0.850025440591983, 0.8500273170043552, 0.8500273170043544, 0, 0, 0.8500271268222084, 0, 0, 0.8500256947743769, 0, 0.8500154336806123, 0, 0.8500271268222159, 0.01100354454490073, 0, 0.8500206502884284, 0, 0.8500302177744593, 0.8500278081349615, 0.8500275921099534, 0.850026037013124, 0, 0, 0, 0, 0, 0, 0, 0, 0, 0, 0, 0, 0, 0, 0, 0, 0, 0, 0.85003021777446, 0.8500245159484647, 0, 0, 0, 0, 0.01088146852789827, 0, 0, 0, 0, 0.8500154336806123, 0, 0.8500271268222205, 0.8500256947743769, 0.8500256947743769, 0.8500154336806116, 1.091582979874378e-08, 0.8500256417843061, 0, 0.850023749626895, 0.8500288380456161, 0.8500148476233925, 0, 0.8500278081349623, 0, 0, 0, 0.8500245159484652, 0.8500271268222076, 0, 0, 0, 0, 0, 0, 0, 0, 0, 0.8500235196642568, 0.8500256417843061, 0, 0, 0, 0, 0, 0, 0, 0.8500273170043552, 0, 0, 0, 0, 0, 0, 0, 0, 0.8500273170043544, 0, 0, 0.8500273170043544, 0.8500245159484776, 0, 0, 0.8500278081349623, 0.8500245159484776, 0.850025460500081, 0.8500257379271066, 0.850020650288428, 0.85003021777446, 0.8500245159484784, 0.8500233628646864, 0.8500257379271066, 0, 0.8500256417843061, 0.8500264465123255, 0.8500256417843061, 0.850023749626895, 0, 0.8500148476233917, 0, 0.8500302177744593, 0, 0.8500152768740706, 0.8500154336806116, 0.8500260370131232, 0.8500146306447989, 0.8500288380456161, 0.8500245159484727, 0, 0.8500271268222084, 0.8500245159484776, 0, 0, 0.8500148476233917, 0, 0, 0.850020650288428, 0.8500273170043544, 0.8500146306447989, 0, 0, 0.850026037013124, 0.8500256417843061, 0.8500245159484647, 0.8500271268222084, 0.850028838045601, 0.75, 0.8500139978023523, 0.850020650288428, 0, 0.8500262258481562, 0.850023749626895, 0.8500278081349623, 0, 0.8500235928275226, 0.8500271268222159, 0, 0, 0, 0.8500260370131232, 0.8500164028157813, 0.8500273170043544, 0.8500288380456161, 0.8500233628646864, 0.8500271268222159, 0, 0, 0, 0, 0, 1.11219322802637e-08, 0, 0, 0, 0, 0, 0, 0, 0, 0, 0, 0, 0, 0, 0, 0, 0, 0, 0, 0, 0, 0, 0, 0, 0, 0, 0, 0, 0, 0, 0, 0, 0.8500233628646864, 0, 0, 0.9980511685848233, 0, 0, 0, 0, 0, 0.8500271268222084, 0, 0, 0, 0, 0, 0, 0, 0, 0, 0, 0, 0, 0, 0, 0.8500267438458061, 0, 0, 0, 0, 0, 0, 0.8500273170043552, 0, 0, 0.8500245159484647, 0, 0.01086071287539923, 0.8500271268222084, 0, 0, 0.8500206502884284, 0.8500271268222152, 0.8500273170043552, 0, 0, 0, 0, 0.8500278081349593, 0.850020650288428, 0.850020650288428, 0, 0.8500152768740706, 0.8500262258481562, 0, 0, 0, 0.8500272676448533, 0, 0, 0, 0, 0, 0, 0.8500291695766237, 0, 0, 0, 0, 0, 0, 0.8500164028157813, 0, 0, 0, 0, 0, 0, 0, 0, 0, 0, 0, 0.01099684273904612, 0, 0, 0, 0, 0, 0, 0, 0, 0, 0.8500245159484776, 0.8500164028157813, 0, 0, 0, 0, 0.896018973982133, 0, 0, 0, 0, 0, 0, 0.8500245159484652, 0, 0.8500260370131232, 0.8500233628646864, 0.8500267438458061, 0.850023749626895, 0.8500245159484784, 0, 0.8500206502884284, 0, 0, 0, 0, 0, 0, 0, 0.8500247352664475, 0, 0, 0, 0, 0, 0, 0, 0, 0, 0, 0, 0, 0, 0, 0, 0.8500293291721184, 0, 0, 0, 0, 0, 0, 0.8500256417843068, 0, 0.9636870398082175, 0, 0, 0, 0, 0, 0, 0, 0, 0, 0.8500254605000818, 0, 0, 0.8500271268222076, 0, 0, 0, 0, 0, 0, 0, 0.9983050219927122, 0, 0, 0, 3.009097616791559e-05, 0, 0, 0, 0.01086612214886387, 0, 0.8500154336806116, 0, 0, 0, 0, 0, 0.8500271268222084, 0, 0, 0.8500235196642572, 0, 0.8500302177744593, 0.8500278081349623, 0.8500271268222152, 0, 0, 0, 0, 0.8500271268222084, 0, 0, 0, 0.8500237496268946, 0, 0, 0.01092500462046692, 0.8500327985779611, 0.8500206502884277, 0.8500254405919835, 0, 0.75, 0.75, 0.75, 0.75, 0.75, 0.75, 0.75, 0.75, 0.75, 0.75, 0.75, 0.75, 0.75, 0.8500152768740706, 0.8500275019168236, 0, 0.8500152768740706, 0.8500245159484647, 0.850025460500081, 0, 0.8500245159484776, 0, 0.8500271268222084, 0, 0.8500260370131232, 0.8500262258481562, 0.01088862548804438, 0, 0, 0, 0, 0, 0.8500271268222084, 0, 0, 0, 0, 0, 0, 0, 0, 0, 0, 0, 0.8500271268222159, 0, 0, 0, 0.8500271268222159, 0, 0, 0.9067451180177781, 0.8500152768740706, 0.8500273170043552, 0.850023749626895, 0.8500235928275226, 0, 0, 0, 0, 0.850025460500081, 0, 0, 0, 0, 0, 0.8500273170043544, 0.8500152768740706, 0.8500291695766237, 0.01088103762608301, 0.850023749626895, 0.8500293291721192, 0.850025460500081, 0.8500260370131232, 0.8500273170043552, 0.8500206502884284, 0.8500302177744593, 0, 0, 0, 0, 0, 0, 0, 0, 0, 0.8500273170043552, 0.8500146306447993, 0.8500148476233925, 0, 0.8500148476233917, 0.8500273170043544, 0, 0, 0.8500271268222159, 0.8500273170043544, 0.8500235196642568, 0, 0.75, 0.7493771349063104, 0, 0.8500250326027224, 0.8500271268222084, 0, 0, 0.8500271268222076, 0, 0.8500260370131247, 0.8500271268222159, 0.8500254605000802, 0.8500278506448726, 0.8500544736728227, 0.8500288380456003, 0, 0.8500273170043552, 0, 0.8500271268222152, 0, 0.850026037013124, 0.9979222845317871, 0, 0.850026037013124, 0, 0.8500278081349623, 0.850025460500081, 0.8500271268222076, 0.8500288380456161, 0, 0.8500271268222084, 0, 0.8500271268222152, 0.850020650288428, 0.8500148476233925, 0.8500245159484652, 0.850020650288428, 0.8500206502884277, 0.8500235928275226, 0.8500233628646864, 0.8500245159484652, 0.8500247352664475, 0.8500278081349623, 0.01100424942676378, 0.8500235928275226, 0.8500271268222084, 0.850030515101783, 1.119162678991752e-08, 0.8500235196642572, 0.8500148476233925, 0.8500235928275222, 1.104793965699022e-08, 0.8500235928275226, 0, 0, 0.8500235196642572, 0.8500254405919835, 0.8500154336806116, 1.092338778084963e-08, 0.8500291695766237, 0.8500327985779611, 0.8500245159484655, 0.850026037013124, 0.8500327985779611, 0.8500252227870556, 0.8500278081349615, 0.8500146306447993, 0.8500154336806116, 0, 0.8500254405919835, 0, 0.8500271268222159, 0, 0.8500245159484776, 0.8500327985779611, 0.8500154336806116, 0.8500271268222159, 0.8500273170043544, 0, 0.8500237496268954, 0, 0.850020650288428, 0.850020650288428, 0, 0.8500252227870556, 0, 0, 0.8500233628646867, 0.8500154336806116, 0.8500544736728227, 0.8500288380456161, 0.9897563314459827, 0.8500262258481562, 0.8500235928275226, 0.8500235196642572, 0, 0, 0.8500262258481562, 0.8500235928275229, 0.8500271268222084, 0, 0.8500302177744593, 0.8500262258481555, 0.8500245159484776, 0, 0, 0, 0.8500245159484647, 0.8500291695766237, 0.850026037013124, 0, 0, 0.8500271268222211, 0.8500271268222084, 0.8500245159484727, 0.8500154336806123, 0, 0, 0, 0.8500305151017837, 0.8500245159484647, 0.8500260370131232, 0.850025460500081, 0.8500256417843068, 0, 0, 0.8500233628646864, 0, 0.8500267438458061, 0, 0, 0, 0, 0, 0, 0, 0, 0, 0.8500293291721192, 0, 0, 0, 0, 0, 0, 0, 0, 0, 0, 0, 0, 0, 0, 0, 0, 0, 0, 0.9734538303296478, 0, 0, 0, 0, 0, 0, 0.850026037013124, 0.8500273170043552, 0, 0.8500148476233925, 0.8500245159484776, 0.8500271268222084, 0.01084760759590222, 0.8500148476233917, 0.8500256417843061, 0.8500278081349615, 0, 0, 0.8500148476233917, 0.850020650288428, 0, 0, 0, 0, 0, 0, 0, 0.8500267438458061, 0.8500273170043552, 0, 0, 0, 0, 0, 0.9877341571558768, 0.8500235196642568, 0.8500302177744593, 0, 0, 0, 0, 0.01095687808631247, 0, 0, 0.8500254405919835, 0, 0.8500271268222084, 0.8500288380456003, 0.8500235196642568, 0.8500235928275226, 0, 0.850020650288428, 0.8500273170043544, 0.8500159180774307, 0.8500245159484647, 0, 0.8500235196642568, 0, 0.8500271268222084, 0.85003021777446, 0.8500245159484776, 0.8500152768740706, 0.8500146306447993, 0, 0, 0.8500271268222205, 0, 0, 0, 0, 0, 0, 0, 0, 0, 0, 0, 0, 0, 0, 0, 0, 0, 0, 0.8500206502884284, 0, 0, 0, 0, 0, 0, 0, 0.8500273170043552, 0, 0, 0, 0, 0, 0.01095358316908247, 0.8500271268222084, 0, 0, 0, 0, 0, 0, 0, 0, 0, 0, 0.01111722812590746, 0, 0, 0, 0, 0, 0.01095746467469187, 0.8500245159484784, 0.8500245159484776, 1.088621688363744e-08, 0.01099095206798566, 0.8500206502884284, 0.8500235196642572, 0, 0, 0, 0, 0, 0.8500271268222084, 0, 0, 0, 0, 0.8500302177744593, 0, 0, 0, 0, 0, 0, 0, 0, 0.8500302177744593, 0.8500152768740706, 0, 0, 0.8500256947743769, 0, 0, 0.8500245159484776, 0.8500146306447989, 0, 0, 0, 0.8500235928275226, 0, 0, 0.8500327985779611, 0.8500154336806116, 0, 0.8500262258481562, 0, 0.8500273170043552, 0, 0, 0.8500250326027228, 0.8500262258481562, 0, 0.8500275921099534, 0.8500260370131232, 0.8500148476233925, 0, 1.089945875740637e-08, 0.8500256947743766, 0, 0, 0, 0, 0.8500154336806123, 0, 0.8500154336806116, 0, 0.8500146306447993, 0, 0, 0.850023749626895, 0.5402506574881477, 0, 0, 0.8500247352664472, 0.8500262258481562, 0.8500256417843061, 0.8500272676448525, 0.85003021777446, 0.85003021777446, 0.8500256947743769, 0.8500272676448525, 0.8500271268222159, 0, 0.850023749626895, 0.8500256417843061, 0, 0, 0, 0, 0, 0, 0, 0, 0, 0, 0, 0.01089610167796926, 0, 0, 0, 0, 0, 0, 0, 0, 0, 0, 0, 0, 0, 0, 0, 0, 0, 0, 0.0108900783757439, 0, 0, 0, 0, 0.8500254405919835, 0, 1.099336548045634e-08, 0, 0.8500233628646864, 0.8500271268222152, 0, 0.8500254405919835, 0.8500327985779611, 0.8500260370131232, 0.8500271268222084, 0.850025460500081, 0.8500327985779611, 0.8500256947743769, 0.8500262258481562, 0.8500327985779611, 0.8500254405919835, 0.8500148476233925, 0.8500245159484652, 0.8500245159484652, 0.8500271268222159, 0.8500245159484655, 0, 0.8500148476233925, 0.8500245159484655, 0.8500254405919835, 0.8500245159484647, 0, 0, 0, 0, 0, 0, 0, 0, 0, 0, 0, 0, 0, 0, 0, 0.8500271268222211, 0.8500278081349615, 0, 0, 0.8500250326027228, 0.8500233628646864, 0, 0, 0.8500235196642568, 0.8500159180774307, 0.8500273170043552, 0, 0.8500260370131232, 0, 0.8500278081349623, 0.8500148476233917, 0.8500273170043552, 0.8500273170043552, 0.8500262258481562, 0.8500245159484727, 0.8500262258481562, 0.8500148476233917, 0.8500273170043552, 0, 0.8500273170043544, 0.8500272676448533, 0.850020650288428, 0.8500273170043544, 0.8500327985779611, 0.8500264465123255, 0.8500271268222076, 0, 0, 0.8500271268222076, 0, 0.01107418056346329, 0.8500235196642568, 0, 0, 0.8500302177744593, 0.8500260370131232, 0.8500288380456161, 0.8500273170043544, 0.8500257379271066, 0.8500288380456161, 0.8500275921099534, 0.8500233628646864, 0.8500235928275226, 0.8500148476233925, 0.8500271268222084, 0.8500148476233917, 0, 0.850026037013124, 0.8500159180774307, 0.8500159180774307, 0.8500262258481562, 0.8500302177744593, 0, 0.8500273170043544, 0, 0, 0, 0.8500245159484776, 0.850020650288428, 0, 0, 0.8500271268222152, 0, 0, 0, 0, 0, 0, 0, 0, 0, 0, 0, 0, 0, 0, 0, 0, 0, 0.8500271268222084, 0, 0, 0, 0, 0, 0.8500271268222159, 0, 0, 0, 0, 0, 0, 0, 0, 0, 0, 0, 0.8500264465123251, 0.8500148476233917, 0, 0, 0, 0, 0, 0.8500264465123255, 0, 0, 0, 0.8500148476233917, 0, 0, 0, 0, 0, 0, 0, 0.9990059305301902, 0.8500250326027224, 0, 0, 0.8500154336806116, 0, 0, 0, 0, 0, 0, 0, 0, 0.8500262258481562, 0.8500262258481562, 0, 0, 0, 0.8500271268222084, 0.850020650288428, 0.8500159180774307, 0.8500293291721192, 0.8500235928275226, 0.8500273170043544, 0.8500275921099534, 0, 0, 0.8500271268222205, 0, 0, 0.8500278081349623, 0, 0, 0.8500260370131232, 0.8500271268222084, 0.8500159180774307, 0, 0.8500252227870556, 0, 0, 0, 0, 0.8500272676448533, 0.8500245159484727, 0, 0, 0, 0, 0, 0, 0.8500245159484647, 0.850020650288428, 0, 0, 0, 0, 0, 0, 0, 0.8500267438458061, 0, 0, 0, 0.8500273170043552, 0.8500273170043552, 0.8500275921099534, 0, 0, 0, 0.8500245159484647, 0, 0.8500245159484776, 0.8500235928275222, 0.8500252227870556, 0.8500206502884277, 0, 0.8500145464725326, 0, 0.9825175402205467, 0.8500275921099534, 0.8500245159484727, 0.8500245159484784, 0.850023749626895, 0, 0, 0.8500252227870561, 0, 0.8500262258481562, 0.850026037013124, 0, 0.8500291695766237, 0, 0.850025460500081, 0.850020650288428, 0, 0, 0, 0.8500206502884284, 0.850020650288428, 0.8500278506448726, 0.850023749626895, 0.8500271268222159, 0, 0, 0.8500278081349623, 0.850026037013124, 0.850026037013124, 0, 0, 0.8500275921099534, 0, 0, 0.8500273170043552, 0, 0, 0.8500302177744593, 0.8500159180774307, 0, 0, 0, 0, 0, 0.8500271268222084, 0.8500271268222084, 0, 0, 0, 0.8500245159484776, 0, 0, 0, 0, 0, 0, 0, 0, 0, 0, 0, 0, 0, 0, 0, 0, 0, 0, 0, 0, 0, 0, 0, 0, 0, 0, 0.8500154336806116, 0, 0, 0, 0, 0, 0, 0, 1.094868925819242e-08, 0, 0.8500256947743769, 0, 0.8500152768740706, 0.8500272676448525, 0.8500278506448726, 0, 0, 0.8500273170043544, 0, 0.8500267438458061, 0, 0, 0.8500245159484655, 0.8933019027668033, 0, 0, 0.9941273015882346, 0, 0, 0, 0, 0, 0, 0.85003021777446, 0, 0, 0, 0, 0, 0, 0, 0, 0.01099095206798566, 0, 0, 0, 0.8944092461486681, 0, 2.487274575596664e-10, 0, 0, 0, 0, 0, 0, 0, 0, 0, 0, 0, 0, 0.8500260370131232, 0, 0, 0, 1.333292122116185e-08, 0, 0, 0.8500278081349615, 0, 0, 0, 0, 0, 0.8500278081349615, 0, 0, 0, 0, 1.191401030404462e-08, 0.8500233628646864, 0.8500256417843061, 0.8500262258481562, 0, 0, 0.8500278081349623, 0.8500148476233917, 0.8500271268222205, 0, 0, 0, 0.850023749626895, 0.8500233628646864, 0, 0.8500264465123255, 1.199849586440031e-08, 0, 0.8500235928275226, 0, 0, 0.8500272676448533, 0, 0, 0, 0, 0.8500245159484776, 0, 6.235988208612557e-11, 0, 0, 0, 0, 0, 0, 0, 0, 0, 0, 0, 0, 0, 0, 0, 0, 0, 0, 0.01089638835806847, 0, 0, 0, 0, 0, 0],
        [0, 0.1499762503731054, 0, 0.1499743052256234, 0.1499727323551475, 0, 0.149973962986876, 0.1499743052256234, 0.1499851523766075, 0.1499764071724774, 0.1499743582156939, 0.1499754840515353, 0, 0, 0.9890435786730479, 0, 0, 0, 0, 0, 0, 0, 0, 0, 0, 0.1499845663193877, 0.1499727323551475, 0.1499999999999999, 0, 0.1499999999999999, 0, 0.1499999999999999, 0.1499999999999999, 0.1499999999999999, 0, 0.25, 0.25, 0.25, 0, 0.25, 0.1499999999999999, 0, 0.05938819017754393, 0, 0, 0, 0, 0, 0, 0, 0, 0, 0, 0, 0, 0.149971161954399, 0, 0, 0, 0, 0, 0, 0, 0, 0, 0, 0.1499754840515273, 0.1499750745489088, 0, 0, 0, 0, 0.1499726829956448, 0, 0.149976250373105, 0, 0, 0, 0, 0, 0, 0.1499728731777916, 0, 0.1499724980831764, 0.1499764803357432, 0.1499835971842187, 0.1499766371353136, 0.1499764543566708, 0.1499738671649398, 0.25, 0.25, 0.25, 0.25, 0.25, 0.25, 0.25, 0.25, 0.25, 0.25, 0.2672745750000001, 0.1499766371353136, 0.1499726829956448, 0.1499766371353141, 0, 0.1499851523766075, 0, 0, 0, 0, 0, 0, 0.1499728731777916, 0, 0, 0.1499745594080165, 0.1499726829956456, 0, 0, 0.1499743052256231, 0.1499737741518438, 0, 0.1499732561541939, 0.14996978222554, 0.1499754840515224, 0.1499728731777789, 0.1499853693552011, 0.1499835971842187, 0, 0, 0, 0, 0, 0.149974539499919, 0.1499743582156939, 0.9992388138341108, 0.1499754840515269, 0, 0.1499793497115716, 0, 0, 0.1499845663193884, 0, 0, 0.1499793497115716, 0.1499728731777848, 0.1499847231259294, 0.9999999890150791, 0.1499711619543839, 0, 0, 0, 0.1499728731777916, 0, 0.1499728731777916, 0, 0.1499726829956448, 0.1499754840515224, 0.1499743582156932, 0.1499762503731046, 0.1499739629868768, 0.1054179233323976, 0.1499793497115716, 0.1499754840515224, 0.1499754840515216, 0, 0.9891181508690032, 0.1499851523766083, 0.1499735534876745, 0, 0.1499742620728934, 0.1499728731777789, 0.1499764803357428, 0.149979349711572, 0, 0.1499742620728934, 0.1499835971842187, 0.1499754840515224, 0.1499726829956448, 0, 0.149974539499919, 0.1499742620728934, 0.1499728731777841, 0.1499726829956448, 0.1499845663193884, 0.1499851523766075, 0.1499845663193877, 0.149973962986876, 0.149979349711572, 0.1499743582156939, 0.1499851523766075, 0.1499711619543997, 0.9999674304671372, 0, 0.1499697822255407, 0, 0, 0, 0, 0, 0, 0.1499737741518438, 0.1499764803357432, 0, 0.1499728731777924, 0.1499745594080165, 0.1499724078900458, 0.1499845663193877, 0.9890117622860866, 0, 0.1499732561541939, 0.1499793497115723, 0.1499743582156946, 0.149976250373105, 0.1499735534876749, 0.1499752647335525, 0.1499764071724778, 0, 0.1499737741518445, 0.149976250373105, 0.1499840819225701, 0.1499743582156946, 0.1499743582156946, 0.149976250373105, 0, 0.1499766371353136, 0, 0.1499726829956456, 0, 0.1499732561541939, 0.1499743582156946, 0.1499726829956448, 0, 0, 0, 0, 0, 0, 0, 0, 0.1499845663193884, 0.1499853693552007, 0.1499711619543839, 0, 0.1499745394999198, 0, 0.1499708304233763, 0.1499764803357432, 0.1499739629868768, 0.1499721918650407, 0, 0.1499724980831764, 0, 0, 0, 0, 0, 0.1499754840515345, 0.1499724078900458, 0.1499721918650377, 0, 0.1499721493551274, 0.1499726829956448, 0.1499750745489091, 0.1499726829956448, 0.1499694848982163, 0.149976250373105, 0.0360541236828803, 0.1499766371353136, 0.1499726829956456, 0.149973962986876, 0.1499706708278816, 0.1499743582156939, 0, 0, 0.1499721918650377, 0.1499853693552011, 0, 0.1499766371353136, 0, 0.1499754840515269, 0, 0, 0.08539814067443829, 0, 0.9999999890469463, 0.1499697822255407, 0, 0, 0, 0.9891000993556351, 0, 0, 0, 0.1499694848982163, 0, 0.14996978222554, 0, 0, 0, 0.1499754840515216, 0.1499766371353136, 0.1499754840515353, 0.1499697822255407, 0, 0, 0, 0.1499711619543839, 0.1499847231259294, 0, 0, 0, 0.1499737741518438, 0.1499711619543839, 0.9999999889851405, 0, 0.1499721918650377, 0, 0, 0.9999999889374191, 0, 0, 0.1499754840515353, 0, 0, 0, 0, 0.1499845663193884, 0, 0, 0, 0, 0, 0, 0, 0.1499728731777916, 0.1499697822255407, 0, 0.1499845663193884, 0, 0.1499793497115716, 0, 0.1499728731777908, 0, 0, 0, 0.1499728731777916, 0, 0, 0, 0.1499745594080165, 0.1499743582156939, 0, 0.1499726829956448, 0.1499726829956448, 0, 0, 0.1499766371353136, 0, 0.1499721918650385, 0.1499764803357432, 0.1499721918650407, 0.1499711619543982, 0.1499766371353136, 0.1499726829956448, 0.1499766371353136, 0.1499743582156939, 0.14996978222554, 0.1499743052256231, 0.1499728731777924, 0.1499728731777916, 0.1499853693552007, 0.1499743582156939, 0, 0.1499726829956448, 0.1499737741518438, 0.1499737741518438, 0.1499672014220389, 0, 0, 0.1499752647335525, 0.1499754840515345, 0.1499732561541945, 0.2671408524195048, 0.149984723125929, 0.9999589117975101, 0.1499743052256231, 0, 0, 0, 0, 0, 0.9999999890567507, 0, 0, 0, 0.1499851523766083, 0, 0, 0.1499726829956448, 0.0009128892642840114, 0, 0, 0.1499743582156939, 0, 0.03683375576402126, 0.1499743582156939, 0, 0, 0, 0, 0, 0, 0, 0, 0, 0, 0, 0, 0, 0, 0, 0, 0.1499754840515269, 0, 0, 0, 0, 0, 0, 0, 0.149979349711572, 0, 0, 0, 0.1499750745489091, 0.1499726829956448, 0.1499851523766083, 0, 0.1499793497115723, 0.1499754840515353, 0.1499724980831764, 0.1499750745489091, 0.1499853693552007, 0.1499737741518438, 0.1499749673972768, 0.1499727323551467, 0.1499764543566708, 0.1499749673972772, 0, 0.1499764803357432, 0.1499764803357432, 0.1499743052256234, 0, 0.1499711619543839, 0.1499711619543839, 0.1499773914614962, 0.1499743052256234, 0, 0, 0.1499711619543846, 0.1499845663193884, 0.1499764071724778, 0.1499743052256234, 0.1499754840515216, 0, 0, 0, 0, 0, 0.1499721918650407, 0.149979349711572, 0.1499754840515353, 0, 0.149979349711572, 0.149973962986876, 0.1499851523766075, 0.149976250373105, 0.1499747772129439, 0, 0.1499743052256234, 0.149979349711572, 0.1499721493551274, 0.1499754840515273, 0, 0.149973962986876, 0.1499711619543839, 0.1499754840515216, 0.4799208057457812, 0.1499743582156939, 0.1499721918650385, 0.9999999889661328, 0.1499747772129439, 0, 0, 0.1499726829956448, 0.1499851523766075, 0.006687981957521294, 0.1499743052256231, 0.1499754840515224, 0, 0.14996978222554, 0, 0, 0.1499853693552007, 0.149976250373105, 0, 0.1499745594080165, 0.1499726829956448, 0.1499754840515216, 0.149976250373105, 0, 0.1499845663193884, 0.1499743582156939, 0, 0.1499835971842187, 0.149974539499919, 0.149974539499919, 0.1499793497115723, 0.1499742620728934, 0, 0, 0.1499728731777916, 0.1499726829956456, 0, 0.1499754840515345, 0, 0, 0, 0, 0.1499745594080165, 0.1499851523766075, 0.1499747772129439, 0.1499721918650377, 0.1499743582156939, 0.1499726829956448, 0.1499743582156939, 0.1499732561541939, 0.1499739629868768, 0.1499754840515353, 0.1499851523766075, 0, 0.1499711619543839, 0.1499754840515353, 0.1499743582156939, 0.1499745594080165, 0.1499726829956456, 0.1499747772129444, 0.1499754840515224, 0.149976250373105, 0, 0.1499745594080165, 0.1499726829956448, 0, 0.1499766371353136, 0, 0.1499749673972772, 0, 0.1499742620728934, 0.1499739629868768, 0, 0.1499728731777848, 0, 0.1499721918650377, 0, 0, 0, 0.1499742620728934, 0.1499847231259294, 0.1499845663193884, 0, 0.1499743582156939, 0, 0.1499743582156939, 0.1499745594080165, 0, 0.1499764803357432, 0.1499742620728934, 0.149974539499919, 0.1499754840515224, 0.1499737741518438, 0, 0, 0.1499851523766083, 0.03830186445127004, 0.1499732561541939, 0.1499672014220389, 0.1499766371353136, 0.1499764803357432, 0.1499745594080165, 0.1499737741518438, 0.1499745594080165, 0.1499721918650385, 0, 0.1499840819225693, 0.1499754840515353, 0.149974539499919, 0.1499840819225693, 0.1499721918650377, 0.1499743582156932, 0, 0.1499726829956456, 0.1499845663193884, 0, 0.9999999889044706, 0, 0.1499851523766075, 0, 0.1499721918650377, 0, 0.1499711619543982, 0.1499845663193877, 0.99990502335054, 0.149973962986876, 0, 0.1499754840515224, 0, 0, 0.1499721918650377, 0.1499743582156939, 0, 0.2671408524195048, 0.1499726829956448, 0.1499851523766075, 0, 0.2671408524195048, 0, 0.149976250373105, 0.1499711619543839, 0.1499711619543839, 0.1499726829956448, 0, 0.1499726829956448, 0, 0.1499737741518438, 0.1499726829956448, 0.14996978222554, 0, 0.1499743582156939, 0, 0, 0, 0, 0, 0, 0, 0, 0.1499754840515224, 0, 0.1499754840515269, 0, 0, 0.1499968972697434, 0.9996855220242129, 0, 0, 0, 0, 0, 0, 0, 0, 0, 0, 0.1499999999999999, 0.1499999999999999, 0, 0.1499999999999991, 0, 0, 0.1499874186573505, 0, 0, 0.1499764803357432, 0.1499968969532823, 0.1499845663193884, 0.1499849623624268, 0.1499999999999999, 0.1499999999999999, 0.1499999999999999, 0.1499999999999999, 0, 0, 0.1499999999999999, 0.25, 0.25, 0.25, 0.25, 0.25, 0.25, 0.25, 0.25, 0.25, 0.25, 0.25, 0.25, 0.25, 0.25, 0.25, 0.25, 0.1499999999999999, 0.1499999999999999, 0, 0.1499999999142932, 0, 0.1499754840515224, 0, 0.1499726829956448, 0, 0, 0, 0, 0.9999999890034489, 0, 0, 0, 0, 0, 0, 0, 0, 0, 0, 0, 0, 0, 0, 0, 0, 0, 0.9891141852299741, 0, 0, 0, 0, 0, 0, 0, 0, 0, 0, 0, 0.1499754840515224, 0, 0, 0, 0, 0, 0.149979349711572, 0, 0.1499749673972772, 0, 0, 0.149979349711572, 0.149979349711572, 0, 0.1499747772129444, 0.1499754840515216, 0.1499764071724778, 0.1499721918650377, 0, 0, 0.149979349711572, 0.1499754840515216, 0, 0.1499851523766075, 0.1499851523766075, 0, 0, 0.1499728731777789, 0, 0.149974539499919, 0, 0.1499764803357432, 0, 0.149979349711572, 0.1499732561541939, 0.1499672014220389, 0, 0, 0, 0.149977391461497, 0.1499737741518438, 0.1499726829956448, 0.1499721918650407, 0.1499726829956448, 0.1499853693552007, 0.1499726829956448, 0.1499745594080165, 0, 0, 0.1499851523766075, 0.1499721918650385, 0.1499847231259294, 0.1499745594080165, 0.149973962986876, 0.1499793497115716, 0, 0.1499726829956448, 0.1499737741518438, 0.149976250373105, 0.1499728731777841, 0, 0.1499754840515224, 0, 0, 0, 0.1499845663193884, 0, 0.1499851523766083, 0, 0.1499728731777848, 0, 0, 0.1499728731777848, 0, 0, 0.1499754840515224, 0.1499728731777916, 0, 0.1499754840515224, 0.149976250373105, 0, 0, 0, 0, 0, 0, 0, 0.1499754840515224, 0, 0, 0, 0.1499737741518438, 0.1499721918650385, 0, 0, 0, 0, 0, 0, 0, 0, 0, 0, 0, 0, 0, 0, 0, 0, 0, 0, 0.1499697822255407, 0, 0.9999701912370668, 0, 0, 0, 0, 0, 0, 0, 0.9999999890046449, 0, 0, 0, 0, 0, 0, 0, 0, 0.1499728731777924, 0, 0, 0, 0.1499697822255407, 0, 0, 0.1499739629868768, 0, 0.149979349711572, 0, 0.1499840819225693, 0, 0.1499847231259294, 0, 0, 0, 0, 0.1499743052256231, 0.1499732561541939, 0.1499851523766083, 0.149979349711572, 0.1499726829956448, 0.1499726829956448, 0, 0.1499739629868768, 0.1499724078900466, 0, 0, 0.14996978222554, 0, 0.1499721918650407, 0.1499764803357432, 0, 0, 0, 0, 0, 0.149974559408017, 0.1499726829956448, 0.1499726829956456, 0, 0, 0.1499728731777916, 0, 0, 0.1499743052256231, 0, 0.1499845663193877, 0, 0.1499728731777841, 0.9889964554550993, 0, 0.1499793497115716, 0, 0.1499697822255407, 0.1499721918650385, 0.1499724078900466, 0.149973962986876, 0, 0, 0, 0, 0, 0, 0, 0, 0, 0, 0, 0, 0, 0, 0, 0, 0, 0, 0.14996978222554, 0.1499754840515353, 0, 0, 0, 0, 0.9891185314721017, 0, 0, 0, 0, 0.1499845663193877, 0, 0.1499728731777795, 0.1499743052256231, 0.1499743052256231, 0.1499845663193884, 0.9999999890841702, 0.1499743582156939, 0, 0.149976250373105, 0.1499711619543839, 0.1499851523766075, 0, 0.1499721918650377, 0, 0, 0, 0.1499754840515348, 0.1499728731777924, 0, 0, 0, 0, 0, 0, 0, 0, 0, 0.1499764803357432, 0.1499743582156939, 0, 0, 0, 0, 0, 0, 0, 0.1499726829956448, 0, 0, 0, 0, 0, 0, 0, 0, 0.1499726829956456, 0, 0, 0.1499726829956456, 0.1499754840515224, 0, 0, 0.1499721918650377, 0.1499754840515224, 0.149974539499919, 0.1499742620728934, 0.149979349711572, 0.14996978222554, 0.1499754840515216, 0.1499766371353136, 0.1499742620728934, 0, 0.1499743582156939, 0.1499735534876745, 0.1499743582156939, 0.149976250373105, 0, 0.1499851523766083, 0, 0.1499697822255407, 0, 0.1499847231259294, 0.1499845663193884, 0.1499739629868768, 0.1499853693552011, 0.1499711619543839, 0.1499754840515273, 0, 0.1499728731777916, 0.1499754840515224, 0, 0, 0.1499851523766083, 0, 0, 0.149979349711572, 0.1499726829956456, 0.1499853693552011, 0, 0, 0.149973962986876, 0.1499743582156939, 0.1499754840515353, 0.1499728731777916, 0.149971161954399, 0.25, 0.1499860021976477, 0.149979349711572, 0, 0.1499737741518438, 0.149976250373105, 0.1499721918650377, 0, 0.1499764071724774, 0.1499728731777841, 0, 0, 0, 0.1499739629868768, 0.1499835971842187, 0.1499726829956456, 0.1499711619543839, 0.1499766371353136, 0.1499728731777841, 0, 0, 0, 0, 0, 0.9999999888780677, 0, 0, 0, 0, 0, 0, 0, 0, 0, 0, 0, 0, 0, 0, 0, 0, 0, 0, 0, 0, 0, 0, 0, 0, 0, 0, 0, 0, 0, 0, 0, 0.1499766371353136, 0, 0, 0.001948831415176655, 0, 0, 0, 0, 0, 0.1499728731777916, 0, 0, 0, 0, 0, 0, 0, 0, 0, 0, 0, 0, 0, 0, 0.1499732561541939, 0, 0, 0, 0, 0, 0, 0.1499726829956448, 0, 0, 0.1499754840515353, 0, 0.9891392871246008, 0.1499728731777916, 0, 0, 0.1499793497115716, 0.1499728731777848, 0.1499726829956448, 0, 0, 0, 0, 0.1499721918650407, 0.149979349711572, 0.149979349711572, 0, 0.1499847231259294, 0.1499737741518438, 0, 0, 0, 0.1499727323551467, 0, 0, 0, 0, 0, 0, 0.1499708304233763, 0, 0, 0, 0, 0, 0, 0.1499835971842187, 0, 0, 0, 0, 0, 0, 0, 0, 0, 0, 0, 0.9890031572609539, 0, 0, 0, 0, 0, 0, 0, 0, 0, 0.1499754840515224, 0.1499835971842187, 0, 0, 0, 0, 0.103981026017867, 0, 0, 0, 0, 0, 0, 0.1499754840515348, 0, 0.1499739629868768, 0.1499766371353136, 0.1499732561541939, 0.149976250373105, 0.1499754840515216, 0, 0.1499793497115716, 0, 0, 0, 0, 0, 0, 0, 0.1499752647335525, 0, 0, 0, 0, 0, 0, 0, 0, 0, 0, 0, 0, 0, 0, 0, 0.1499706708278816, 0, 0, 0, 0, 0, 0, 0.1499743582156932, 0, 0.03631296019178254, 0, 0, 0, 0, 0, 0, 0, 0, 0, 0.1499745394999182, 0, 0, 0.1499728731777924, 0, 0, 0, 0, 0, 0, 0, 0.001694978007287795, 0, 0, 0, 0.9999699090238321, 0, 0, 0, 0.9891338778511362, 0, 0.1499845663193884, 0, 0, 0, 0, 0, 0.1499728731777916, 0, 0, 0.1499764803357428, 0, 0.1499697822255407, 0.1499721918650377, 0.1499728731777848, 0, 0, 0, 0, 0.1499728731777916, 0, 0, 0, 0.1499762503731054, 0, 0, 0.989074995379533, 0.1499672014220389, 0.1499793497115723, 0.1499745594080165, 0, 0.25, 0.25, 0.25, 0.25, 0.25, 0.25, 0.25, 0.25, 0.25, 0.25, 0.25, 0.25, 0.25, 0.1499847231259294, 0.1499724980831764, 0, 0.1499847231259294, 0.1499754840515353, 0.149974539499919, 0, 0.1499754840515224, 0, 0.1499728731777916, 0, 0.1499739629868768, 0.1499737741518438, 0.9891113745119556, 0, 0, 0, 0, 0, 0.1499728731777916, 0, 0, 0, 0, 0, 0, 0, 0, 0, 0, 0, 0.1499728731777841, 0, 0, 0, 0.1499728731777841, 0, 0, 0.09325488198222187, 0.1499847231259294, 0.1499726829956448, 0.149976250373105, 0.1499764071724774, 0, 0, 0, 0, 0.149974539499919, 0, 0, 0, 0, 0, 0.1499726829956456, 0.1499847231259294, 0.1499708304233763, 0.9891189623739169, 0.149976250373105, 0.1499706708278808, 0.149974539499919, 0.1499739629868768, 0.1499726829956448, 0.1499793497115716, 0.1499697822255407, 0, 0, 0, 0, 0, 0, 0, 0, 0, 0.1499726829956448, 0.1499853693552007, 0.1499851523766075, 0, 0.1499851523766083, 0.1499726829956456, 0, 0, 0.1499728731777841, 0.1499726829956456, 0.1499764803357432, 0, 0.25, 0.2506228650936896, 0, 0.1499749673972776, 0.1499728731777916, 0, 0, 0.1499728731777924, 0, 0.1499739629868753, 0.1499728731777841, 0.1499745394999198, 0.1499721493551274, 0.1499455263271773, 0.1499711619543997, 0, 0.1499726829956448, 0, 0.1499728731777848, 0, 0.149973962986876, 0.002077715468212893, 0, 0.149973962986876, 0, 0.1499721918650377, 0.149974539499919, 0.1499728731777924, 0.1499711619543839, 0, 0.1499728731777916, 0, 0.1499728731777848, 0.149979349711572, 0.1499851523766075, 0.1499754840515348, 0.149979349711572, 0.1499793497115723, 0.1499764071724774, 0.1499766371353136, 0.1499754840515348, 0.1499752647335525, 0.1499721918650377, 0.9889957505732362, 0.1499764071724774, 0.1499728731777916, 0.149969484898217, 0.9999999888083733, 0.1499764803357428, 0.1499851523766075, 0.1499764071724778, 0.9999999889520603, 0.1499764071724774, 0, 0, 0.1499764803357428, 0.1499745594080165, 0.1499845663193884, 0.9999999890766123, 0.1499708304233763, 0.1499672014220389, 0.1499754840515345, 0.149973962986876, 0.1499672014220389, 0.1499747772129444, 0.1499721918650385, 0.1499853693552007, 0.1499845663193884, 0, 0.1499745594080165, 0, 0.1499728731777841, 0, 0.1499754840515224, 0.1499672014220389, 0.1499845663193884, 0.1499728731777841, 0.1499726829956456, 0, 0.1499762503731046, 0, 0.149979349711572, 0.149979349711572, 0, 0.1499747772129444, 0, 0, 0.1499766371353133, 0.1499845663193884, 0.1499455263271773, 0.1499711619543839, 0.01024366855401726, 0.1499737741518438, 0.1499764071724774, 0.1499764803357428, 0, 0, 0.1499737741518438, 0.1499764071724771, 0.1499728731777916, 0, 0.1499697822255407, 0.1499737741518445, 0.1499754840515224, 0, 0, 0, 0.1499754840515353, 0.1499708304233763, 0.149973962986876, 0, 0, 0.1499728731777789, 0.1499728731777916, 0.1499754840515273, 0.1499845663193877, 0, 0, 0, 0.1499694848982163, 0.1499754840515353, 0.1499739629868768, 0.149974539499919, 0.1499743582156932, 0, 0, 0.1499766371353136, 0, 0.1499732561541939, 0, 0, 0, 0, 0, 0, 0, 0, 0, 0.1499706708278808, 0, 0, 0, 0, 0, 0, 0, 0, 0, 0, 0, 0, 0, 0, 0, 0, 0, 0, 0.02654616967035217, 0, 0, 0, 0, 0, 0, 0.149973962986876, 0.1499726829956448, 0, 0.1499851523766075, 0.1499754840515224, 0.1499728731777916, 0.9891523924040978, 0.1499851523766083, 0.1499743582156939, 0.1499721918650385, 0, 0, 0.1499851523766083, 0.149979349711572, 0, 0, 0, 0, 0, 0, 0, 0.1499732561541939, 0.1499726829956448, 0, 0, 0, 0, 0, 0.01226584284412324, 0.1499764803357432, 0.1499697822255407, 0, 0, 0, 0, 0.9890431219136875, 0, 0, 0.1499745594080165, 0, 0.1499728731777916, 0.1499711619543997, 0.1499764803357432, 0.1499764071724774, 0, 0.149979349711572, 0.1499726829956456, 0.1499840819225693, 0.1499754840515353, 0, 0.1499764803357432, 0, 0.1499728731777916, 0.14996978222554, 0.1499754840515224, 0.1499847231259294, 0.1499853693552007, 0, 0, 0.1499728731777795, 0, 0, 0, 0, 0, 0, 0, 0, 0, 0, 0, 0, 0, 0, 0, 0, 0, 0, 0.1499793497115716, 0, 0, 0, 0, 0, 0, 0, 0.1499726829956448, 0, 0, 0, 0, 0, 0.9890464168309175, 0.1499728731777916, 0, 0, 0, 0, 0, 0, 0, 0, 0, 0, 0.9888827718740926, 0, 0, 0, 0, 0, 0.9890425353253082, 0.1499754840515216, 0.1499754840515224, 0.9999999891137831, 0.9890090479320144, 0.1499793497115716, 0.1499764803357428, 0, 0, 0, 0, 0, 0.1499728731777916, 0, 0, 0, 0, 0.1499697822255407, 0, 0, 0, 0, 0, 0, 0, 0, 0.1499697822255407, 0.1499847231259294, 0, 0, 0.1499743052256231, 0, 0, 0.1499754840515224, 0.1499853693552011, 0, 0, 0, 0.1499764071724774, 0, 0, 0.1499672014220389, 0.1499845663193884, 0, 0.1499737741518438, 0, 0.1499726829956448, 0, 0, 0.1499749673972772, 0.1499737741518438, 0, 0.1499724078900466, 0.1499739629868768, 0.1499851523766075, 0, 0.9999999891005412, 0.1499743052256234, 0, 0, 0, 0, 0.1499845663193877, 0, 0.1499845663193884, 0, 0.1499853693552007, 0, 0, 0.149976250373105, 0.4597493425118523, 0, 0, 0.1499752647335528, 0.1499737741518438, 0.1499743582156939, 0.1499727323551475, 0.14996978222554, 0.14996978222554, 0.1499743052256231, 0.1499727323551475, 0.1499728731777841, 0, 0.149976250373105, 0.1499743582156939, 0, 0, 0, 0, 0, 0, 0, 0, 0, 0, 0, 0.9891038983220307, 0, 0, 0, 0, 0, 0, 0, 0, 0, 0, 0, 0, 0, 0, 0, 0, 0, 0, 0.9891099216242561, 0, 0, 0, 0, 0.1499745594080165, 0, 0.9999999890066346, 0, 0.1499766371353136, 0.1499728731777848, 0, 0.1499745594080165, 0.1499672014220389, 0.1499739629868768, 0.1499728731777916, 0.149974539499919, 0.1499672014220389, 0.1499743052256231, 0.1499737741518438, 0.1499672014220389, 0.1499745594080165, 0.1499851523766075, 0.1499754840515348, 0.1499754840515348, 0.1499728731777841, 0.1499754840515345, 0, 0.1499851523766075, 0.1499754840515345, 0.1499745594080165, 0.1499754840515353, 0, 0, 0, 0, 0, 0, 0, 0, 0, 0, 0, 0, 0, 0, 0, 0.1499728731777789, 0.1499721918650385, 0, 0, 0.1499749673972772, 0.1499766371353136, 0, 0, 0.1499764803357432, 0.1499840819225693, 0.1499726829956448, 0, 0.1499739629868768, 0, 0.1499721918650377, 0.1499851523766083, 0.1499726829956448, 0.1499726829956448, 0.1499737741518438, 0.1499754840515273, 0.1499737741518438, 0.1499851523766083, 0.1499726829956448, 0, 0.1499726829956456, 0.1499727323551467, 0.149979349711572, 0.1499726829956456, 0.1499672014220389, 0.1499735534876745, 0.1499728731777924, 0, 0, 0.1499728731777924, 0, 0.9889258194365367, 0.1499764803357432, 0, 0, 0.1499697822255407, 0.1499739629868768, 0.1499711619543839, 0.1499726829956456, 0.1499742620728934, 0.1499711619543839, 0.1499724078900466, 0.1499766371353136, 0.1499764071724774, 0.1499851523766075, 0.1499728731777916, 0.1499851523766083, 0, 0.149973962986876, 0.1499840819225693, 0.1499840819225693, 0.1499737741518438, 0.1499697822255407, 0, 0.1499726829956456, 0, 0, 0, 0.1499754840515224, 0.149979349711572, 0, 0, 0.1499728731777848, 0, 0, 0, 0, 0, 0, 0, 0, 0, 0, 0, 0, 0, 0, 0, 0, 0, 0.1499728731777916, 0, 0, 0, 0, 0, 0.1499728731777841, 0, 0, 0, 0, 0, 0, 0, 0, 0, 0, 0, 0.1499735534876749, 0.1499851523766083, 0, 0, 0, 0, 0, 0.1499735534876745, 0, 0, 0, 0.1499851523766083, 0, 0, 0, 0, 0, 0, 0, 0.000994069469809844, 0.1499749673972776, 0, 0, 0.1499845663193884, 0, 0, 0, 0, 0, 0, 0, 0, 0.1499737741518438, 0.1499737741518438, 0, 0, 0, 0.1499728731777916, 0.149979349711572, 0.1499840819225693, 0.1499706708278808, 0.1499764071724774, 0.1499726829956456, 0.1499724078900466, 0, 0, 0.1499728731777795, 0, 0, 0.1499721918650377, 0, 0, 0.1499739629868768, 0.1499728731777916, 0.1499840819225693, 0, 0.1499747772129444, 0, 0, 0, 0, 0.1499727323551467, 0.1499754840515273, 0, 0, 0, 0, 0, 0, 0.1499754840515353, 0.149979349711572, 0, 0, 0, 0, 0, 0, 0, 0.1499732561541939, 0, 0, 0, 0.1499726829956448, 0.1499726829956448, 0.1499724078900466, 0, 0, 0, 0.1499754840515353, 0, 0.1499754840515224, 0.1499764071724778, 0.1499747772129444, 0.1499793497115723, 0, 0.1499854535274674, 0, 0.01748245977945329, 0.1499724078900466, 0.1499754840515273, 0.1499754840515216, 0.149976250373105, 0, 0, 0.1499747772129439, 0, 0.1499737741518438, 0.149973962986876, 0, 0.1499708304233763, 0, 0.149974539499919, 0.149979349711572, 0, 0, 0, 0.1499793497115716, 0.149979349711572, 0.1499721493551274, 0.149976250373105, 0.1499728731777841, 0, 0, 0.1499721918650377, 0.149973962986876, 0.149973962986876, 0, 0, 0.1499724078900466, 0, 0, 0.1499726829956448, 0, 0, 0.1499697822255407, 0.1499840819225693, 0, 0, 0, 0, 0, 0.1499728731777916, 0.1499728731777916, 0, 0, 0, 0.1499754840515224, 0, 0, 0, 0, 0, 0, 0, 0, 0, 0, 0, 0, 0, 0, 0, 0, 0, 0, 0, 0, 0, 0, 0, 0, 0, 0, 0.1499845663193884, 0, 0, 0, 0, 0, 0, 0, 0.9999999890513107, 0, 0.1499743052256231, 0, 0.1499847231259294, 0.1499727323551475, 0.1499721493551274, 0, 0, 0.1499726829956456, 0, 0.1499732561541939, 0, 0, 0.1499754840515345, 0.1066980972331967, 0, 0, 0.005872698411765409, 0, 0, 0, 0, 0, 0, 0.14996978222554, 0, 0, 0, 0, 0, 0, 0, 0, 0.9890090479320144, 0, 0, 0, 0.1055907538513319, 0, 0.9999999997512725, 0, 0, 0, 0, 0, 0, 0, 0, 0, 0, 0, 0, 0.1499739629868768, 0, 0, 0, 0.9999999866670788, 0, 0, 0.1499721918650385, 0, 0, 0, 0, 0, 0.1499721918650385, 0, 0, 0, 0, 0.9999999880859897, 0.1499766371353136, 0.1499743582156939, 0.1499737741518438, 0, 0, 0.1499721918650377, 0.1499851523766083, 0.1499728731777795, 0, 0, 0, 0.149976250373105, 0.1499766371353136, 0, 0.1499735534876745, 0.9999999880015041, 0, 0.1499764071724774, 0, 0, 0.1499727323551467, 0, 0, 0, 0, 0.1499754840515224, 0, 0.9999999999376401, 0, 0, 0, 0, 0, 0, 0, 0, 0, 0, 0, 0, 0, 0, 0, 0, 0, 0, 0.9891036116419315, 0, 0, 0, 0, 0, 0] 
        ],
       "original name":"chrBra_SAMN27257233"
      },
     "cuoAlp_SAMN10180424":{
       "Global MG94xREV":0.001538008103722785,
       "Nucleotide GTR":0.001532819767701151,
       "Posterior prob omega class by site":        [
[0, 0.8500124453170019, 0, 0.8500134646521829, 0.8500142888569905, 0, 0.8500136439822445, 0.8500134646521829, 0.8500077803716674, 0.8500123631499131, 0.8500134368703434, 0.8500128469084686, 0, 0, 0.01049373885932378, 0, 0, 0, 0, 0, 0, 0, 0, 0, 0, 0.8500080874619289, 0.8500142888569898, 0.8500142150908134, 0, 0.8500076666720648, 0, 0.8500159906570361, 0.8500142888569905, 0.8500074895736145, 0, 0.7499999999999999, 0.7499999999999999, 0.7499999999999999, 0, 0.75, 0.8500000000000001, 0, 0.7630341847663478, 0, 0, 0, 0, 0, 0, 0, 0, 0, 0, 0, 0, 0.8500151118205134, 0, 0, 0, 0, 0, 0, 0, 0, 0, 0, 0.8500128469084701, 0.8500130614866461, 0, 0, 0, 0, 0.8500143147531642, 0, 0.8500124453170019, 0, 0, 0, 0, 0, 0, 0.8500000000000001, 0, 0.8500085973328104, 0.8500123248090231, 0.8500000000000001, 0.8500000000000001, 0.8500000000000001, 0.8500000000000001, 0.7499999999999999, 0.7499999999999999, 0.7499999999999999, 0.7499999999999999, 0.7499999999999999, 0.7499999999999999, 0.7499999999999999, 0.7499999999999999, 0.7499999999999999, 0.7499999999999999, 0.7327254249999998, 0.8500000000000001, 0.8500000000000001, 0.8500000000000001, 0, 0.8500000000000001, 0, 0, 0, 0, 0, 0, 0.8500142150908127, 0, 0, 0.8500133314426223, 0.8500143147531642, 0, 0, 0.8500134646521829, 0.8500137429283893, 0, 0.8500140143720015, 0.850015834846208, 0.8500128469084701, 0.8500142150908142, 0.8500076666720645, 0.8500085952965818, 0, 0, 0, 0, 0, 0.8500133418838789, 0.8500134368703441, 0.9319302485065085, 0.8500128469084701, 0, 0.8500108211651476, 0, 0, 0.8500080874619289, 0, 0, 0.8500108211651476, 0.8500142150908127, 0.8500080052928725, 1.050818916244978e-08, 0.8500151118205156, 0, 0, 0, 0.8500142150908127, 0, 0.8500142150908127, 0, 0.8500143147455429, 0.8500128469008585, 0.8500134368703441, 0.8500124453168778, 0.850006154698746, 0.8641959241200015, 0.8500108211651476, 0.8500128469008585, 0.8500128469046514, 0, 0.01047130105686978, 0.8500077803716674, 0.850013858556293, 0, 0.8500134872555927, 0.8500142150832057, 0.850012324808899, 0.8500108211651473, 0, 0.8500134872555927, 0.8500085952965818, 0.8500128469046786, 0.8500143147531642, 0, 0.8500133418838796, 0.8500134872555927, 0.8500142150908134, 0.8500143147531642, 0.8500080874619289, 0.8500077803716674, 0.8500080874619289, 0.8500136439822445, 0.8500108211651476, 0.8500134368703434, 0.8500077803716674, 0.8500151118205134, 0.01046740404996014, 0, 0.8500158348462072, 0, 0, 0, 0, 0, 0, 0.8500137429283893, 0.8500123248090231, 0, 0.8500142150832042, 0.850013331435295, 0.8500144588776898, 0.850008087461808, 0.01050888112287349, 0, 0.8500140143686843, 0.8500108211585855, 0.8500134368703434, 0.8500124453168778, 0.8500138585594815, 0.8500129618166409, 0.8500123631460446, 0, 0.8500137429215607, 0.8500124453099597, 0.8500083413072645, 0.8500134368631418, 0.8500134368631418, 0.8500124453099597, 0, 0.8500122426348519, 0, 0.8500143147455421, 0, 0.8500140143653315, 0.8500134368631418, 0.8500143147493721, 0, 0, 0, 0, 0, 0, 0, 0, 0.8500080874619289, 0.8500076666720648, 0.8500151118205156, 0, 0.8500133418838789, 0, 0.8500152855486393, 0.8500123248090231, 0.8500136439822445, 0.8500145721030972, 0, 0.8500144116246549, 0, 0, 0, 0, 0, 0.8500128469084686, 0.850014458877689, 0.8500145721030972, 0, 0.8500145943798197, 0.8500143147531642, 0.8500130614866461, 0.8500143147531649, 0.8500159906570368, 0.8500124453170019, 0.9379682139847126, 0.8500122426418801, 0.8500143147531642, 0.8500136439822438, 0.8500153691659683, 0.8500134368703441, 0, 0, 0.8500145721030979, 0.8500076666720645, 0, 0.8500122426418801, 0, 0.8500128469084701, 0, 0, 0.88240096933086, 0, 1.04918832123893e-08, 0.8500158348462072, 0, 0, 0, 0.01046492920213479, 0, 0, 0, 0.8500159906570368, 0, 0.850015834843081, 0, 0, 0, 0.8500128469046786, 0.8500122426418801, 0.8500128469084686, 0.8500158348462072, 0, 0, 0, 0.8500151118205156, 0.8500029985800139, 0, 0, 0, 0.8500137429283885, 0.8500151118205156, 1.052383533693848e-08, 0, 0.8500145721030972, 0, 0, 1.054778347470497e-08, 0, 0, 0.8500128469084686, 0, 0, 0, 0, 0.8500080874619289, 0, 0, 0, 0, 0, 0, 0, 0.8500142150908127, 0.8500158348462072, 0, 0.8500080874619289, 0, 0.8500108211651476, 0, 0.8500142150908127, 0, 0, 0, 0.8500142150908127, 0, 0, 0, 0.8500133314426227, 0.8500134368703434, 0, 0.8500143147493721, 0.8500143147531642, 0, 0, 0.8500122426418801, 0, 0.8500145720961779, 0.8500123248090239, 0.8500145720999692, 0.8500151118166834, 0.8500122426418801, 0.85000669247365, 0.8500108698772517, 0.8500000000000001, 0.8500000000000009, 0.8500000000000001, 0.8500000000000001, 0.8500000000000001, 0.8500000000000001, 0.8500000000000001, 0, 0.8500000000000001, 0.8500078799495109, 0.8500137429283885, 0.8500171873925472, 0, 0, 0.8500129618236084, 0.8500128469084693, 0.8500140143720007, 0.7327955053314055, 0.8500080052928725, 0.01047069651001938, 0.8500134646521829, 0, 0, 0, 0, 0, 1.048609082125289e-08, 0, 0, 0, 0.8500077803716674, 0, 0, 0.8500143147531642, 0.9988187337940655, 0, 0, 0.8500134368703441, 0, 0.9394192887624931, 0.8500134368703441, 0, 0, 0, 0, 0, 0, 0, 0, 0, 0, 0, 0, 0, 0, 0, 0, 0.8500128469084701, 0, 0, 0, 0, 0, 0, 0, 0.8500108211651476, 0, 0, 0, 0.8500130614866458, 0.8500143147531649, 0.8500077803716667, 0, 0.8500108211585855, 0.8500128469046764, 0.8500144116245741, 0.850013061486511, 0.8500076666680907, 0.8500137429283885, 0.850013117633578, 0.8500142888504473, 0.850012338421544, 0.8500131176367663, 0, 0.8500123248090236, 0.8500123248090236, 0.8500134646521829, 0, 0.8500151118171628, 0.8500151118166858, 0.8500118473545133, 0.8500134646521829, 0, 0, 0.8500151118205149, 0.8500080874619289, 0.8500123631499127, 0.8500134646521829, 0.8500128469084708, 0, 0, 0, 0, 0, 0.8500145721030972, 0.8500108211651473, 0.8500128469084686, 0, 0.8500108211651473, 0.8500136439822445, 0.8500077803677266, 0.8500124453170019, 0.8500132172997196, 0, 0.8500134646521829, 0.8500108211651473, 0.850014594379819, 0.85001284690465, 0, 0.8500136439822445, 0.8500151118166864, 0.8500128469084708, 0.4996004885181086, 0.8500134368703441, 0.8500145721030972, 1.053190626380109e-08, 0.8500132172997196, 0, 0, 0.8500143147493351, 0.8500077803716674, 0.9941914972595196, 0.850013464644503, 0.8500128469008585, 0, 0.8500158348391681, 0, 0, 0.8500076666680907, 0.8500124453099597, 0, 0.8500133314391147, 0.8500143147531642, 0.8500128469084708, 0.8500124453099597, 0, 0.8500080874584938, 0.8500134368631418, 0, 0.850008595296581, 0.8500133418800587, 0.8500133418762372, 0.8500108211585855, 0.8500134872482717, 0, 0, 0.8500142150832042, 0.8500143147455421, 0, 0.850012846900857, 0, 0, 0, 0, 0.8500133314391147, 0.8500077803678474, 0.8500132172997196, 0.850014572099305, 0.8500134368703441, 0.8500143147493351, 0.8500134368703441, 0.8500140143686843, 0.8500136439788918, 0.8500128469046484, 0.8500077803715475, 0, 0.8500151118205156, 0.8500128469008562, 0.8500134368703441, 0.8500133314426223, 0.8500143147493343, 0.8500132172997191, 0.8500128469046786, 0.8500124453170019, 0, 0.8500133314426227, 0.8500143147531642, 0, 0.8500122426418801, 0, 0.8500131176367663, 0, 0.8500134872555927, 0.8500136439822438, 0, 0.8500142150908127, 0, 0.8500145721030979, 0, 0, 0, 0.8500134872555927, 0.8500080052928725, 0.8500080874619281, 0, 0.8500134368703441, 0, 0.8500134368703441, 0.8500133314426227, 0, 0.8500123248090231, 0.8500134872555927, 0.8500133418838796, 0.8500128469046786, 0.8500137429283893, 0, 0, 0.8500077803716674, 0.9360421622735152, 0.8500140143720007, 0.8500171873925472, 0.8500122426418801, 0.8500123248090231, 0.8500133314426227, 0.8500137429283893, 0.8500133314426227, 0.8500145721030972, 0, 0.8500083413112892, 0.8500128469084693, 0.8500133418838796, 0.8500083413112892, 0.8500145721030979, 0.8500134368703441, 0, 0.8500143147531642, 0.8500080874619289, 0, 9.999999999999992e-09, 0, 0.8500000000000001, 0, 0.8500000000000001, 0, 0.8500000000000001, 0.8500000000000001, 0.01, 0.8500000000000001, 0, 0.8500000000000001, 0, 0, 0.8500145721030972, 0.8500134368703441, 0, 0.732795505320093, 0.8500143147531642, 0.8500077803716674, 0, 0.732795505320093, 0, 0.8500074387583982, 0.8500074895770157, 0.8500000000000001, 0.8500000000067547, 0, 0.8500066924758658, 0, 0.85001374292156, 0.8500000000000001, 0.8500092423397669, 0, 0.8500134368703441, 0, 0, 0, 0, 0, 0, 0, 0, 0.8500128469084708, 0, 0.8500128469084701, 0, 0, 0.8500080052928729, 0.5263761394910534, 0, 0, 0, 0, 0, 0, 0, 0, 0, 0, 0.8500171873925472, 0.850015834846208, 0, 0.8500142150908127, 0, 0, 0.8500129618236081, 0, 0, 0.8500123248090236, 0.8500077803716674, 0.8500080874619289, 0.850015834843081, 0.8500143147531642, 0.8500142150908134, 0.8500123631499135, 0.8500108211651473, 0, 0, 0.8500000000000001, 0.7499999999999999, 0.7499999999999999, 0.7499999999999999, 0.7499999999999999, 0.7499999999999999, 0.7499999999999999, 0.7499999999999999, 0.7499999999999999, 0.7499999999999999, 0.7499999999999999, 0.7499999999999999, 0.7499999999999999, 0.7499999999999999, 0.7499999999999999, 0.7499999999999999, 0.7499999999999999, 0.8500000000000001, 0.8500000000000001, 0, 0.8500000000000001, 0, 0.8500000000000001, 0, 0.8500143147531649, 0, 0, 0, 0, 1.051436930250737e-08, 0, 0, 0, 0, 0, 0, 0, 0, 0, 0, 0, 0, 0, 0, 0, 0, 0, 0.01045738464956865, 0, 0, 0, 0, 0, 0, 0, 0, 0, 0, 0, 0.8500128469084701, 0, 0, 0, 0, 0, 0.8500108211651476, 0, 0.850013117636895, 0, 0, 0.8500108211651473, 0.8500108211651473, 0, 0.8500132172997191, 0.8500128469084708, 0.8500123631499131, 0.8500145721030972, 0, 0, 0.8500108211651473, 0.8500128469046794, 0, 0.8500077803716674, 0.8500077803716674, 0, 0, 0.8500142150869843, 0, 0.8500133418838796, 0, 0.8500123248090231, 0, 0.8500108211651473, 0.8500140143720007, 0.8500171873925472, 0, 0, 0, 0.8500118473545133, 0.8500137429283885, 0.8500143147531642, 0.8500145721030964, 0.8500143147531649, 0.8500076666720648, 0.8500143147531649, 0.8500133314426223, 0, 0, 0.8500077803716674, 0.8500145721030972, 0.8500080052928725, 0.8500133314426227, 0.8500136439822438, 0.8500108211651476, 0, 0.8500143147531642, 0.8500137429283893, 0.8500124453170019, 0.8500142150908134, 0, 0.8500128469046786, 0, 0, 0, 0.8500080874619289, 0, 0.8500077803716674, 0, 0.8500142150908127, 0, 0, 0.8500142150908127, 0, 0, 0.8500128469084701, 0.8500142150908127, 0, 0.8500128469084708, 0.8500124453170019, 0, 0, 0, 0, 0, 0, 0, 0.8500128469084708, 0, 0, 0, 0.8500137429283893, 0.8500145721030972, 0, 0, 0, 0, 0, 0, 0, 0, 0, 0, 0, 0, 0, 0, 0, 0, 0, 0, 0.8500158348462072, 0, 0.01045989999736928, 0, 0, 0, 0, 0, 0, 0, 1.05144509596828e-08, 0, 0, 0, 0, 0, 0, 0, 0, 0.8500142150908119, 0, 0, 0, 0.8500158348462072, 0, 0, 0.8500136439822438, 0, 0.8500108211651473, 0, 0.8500083413112892, 0, 0.8500080052928725, 0, 0, 0, 0, 0.8500134646521829, 0.8500140143720007, 0.8500077803716674, 0.8500108211651473, 0.8500143147531642, 0.8500143147531642, 0, 0.8500136439822438, 0.8500144588840941, 0, 0, 0.850015834846208, 0, 0.8500145721030972, 0.8500123248090236, 0, 0, 0, 0, 0, 0.8500133314426219, 0.8500143147531642, 0.8500143147531642, 0, 0, 0.8500142150870341, 0, 0, 0.8500134646521829, 0, 0.8500080874619289, 0, 0.8500142150908134, 0.01051853225088932, 0, 0.8500108211651476, 0, 0.850015834846208, 0.8500145721030972, 0.850014458877689, 0.8500136439822438, 0, 0, 0, 0, 0, 0, 0, 0, 0, 0, 0, 0, 0, 0, 0, 0, 0, 0, 0.850015834846208, 0.8500128469084686, 0, 0, 0, 0, 0.01047128979445395, 0, 0, 0, 0, 0.8500080874619289, 0, 0.8500142150869843, 0.8500134646521829, 0.8500134646521829, 0.8500080874619281, 1.047256339010023e-08, 0.8500134368703441, 0, 0.8500124453170019, 0.8500151118205156, 0.8500077803716674, 0, 0.8500145721030972, 0, 0, 0, 0.8500128469084689, 0.8500142150908119, 0, 0, 0, 0, 0, 0, 0, 0, 0, 0.8500123248090231, 0.8500134368703434, 0, 0, 0, 0, 0, 0, 0, 0.8500143147531642, 0, 0, 0, 0, 0, 0, 0, 0, 0.8500143147531642, 0, 0, 0.8500143147531642, 0.8500128469084708, 0, 0, 0.85001457209997, 0.8500128469046786, 0.8500133418838789, 0.8500134872555934, 0.8500108211651473, 0.850015834846208, 0.8500128469084708, 0.8500122426418801, 0.8500134872555927, 0, 0.8500134368703441, 0.850013858559482, 0.8500134368703441, 0.8500124453170019, 0, 0.8500077803716674, 0, 0.8500158348462072, 0, 0.8500080052928725, 0.8500080874619289, 0.8500136439822438, 0.8500076666720645, 0.8500151118205156, 0.8500128469084705, 0, 0.8500142150908119, 0.8500128469046786, 0, 0, 0.8500077803716674, 0, 0, 0.8500108211651473, 0.8500143147531642, 0.8500076666720645, 0, 0, 0.8500136439822438, 0.8500134368703441, 0.8500128469084686, 0.8500142150908119, 0.8500151118205134, 0.7499999999999999, 0.8500073350441106, 0.8500108211651473, 0, 0.8500137429283893, 0.8500124453170019, 0.8500145721030979, 0, 0.8500123631499135, 0.8500142150908134, 0, 0, 0, 0.8500136439822438, 0.8500085952997088, 0.8500143147531642, 0.8500151118205156, 0.8500122426418801, 0.8500142150908134, 0, 0, 0, 0, 0, 1.057635934447987e-08, 0, 0, 0, 0, 0, 0, 0, 0, 0, 0, 0, 0, 0, 0, 0, 0, 0, 0, 0, 0, 0, 0, 0, 0, 0, 0, 0, 0, 0, 0, 0, 0.8500122426418801, 0, 0, 0.9948848895788363, 0, 0, 0, 0, 0, 0.8500142150908127, 0, 0, 0, 0, 0, 0, 0, 0, 0, 0, 0, 0, 0, 0, 0.8500140143720007, 0, 0, 0, 0, 0, 0, 0.8500143147531642, 0, 0, 0.8500128469084686, 0, 0.01044596821977134, 0.8500142150908119, 0, 0, 0.8500108211651476, 0.8500142150908127, 0.8500143147531642, 0, 0, 0, 0, 0.8500145721030964, 0.8500108211585858, 0.8500108211651473, 0, 0.8500080052928725, 0.8500137429283893, 0, 0, 0, 0.8500142888569905, 0, 0, 0, 0, 0, 0, 0.8500152855486393, 0, 0, 0, 0, 0, 0, 0.8500085952997088, 0, 0, 0, 0, 0, 0, 0, 0, 0, 0, 0, 0.01051472307593732, 0, 0, 0, 0, 0, 0, 0, 0, 0, 0.8500128469084701, 0.8500085952997549, 0, 0, 0, 0, 0.8668978277204774, 0, 0, 0, 0, 0, 0, 0.8500128469084689, 0, 0.8500136439822445, 0.8500122426418801, 0.8500140143720015, 0.8500124453170019, 0.8500128469084708, 0, 0.8500108211651476, 0, 0, 0, 0, 0, 0, 0, 0.8500129618236081, 0, 0, 0, 0, 0, 0, 0, 0, 0, 0, 0, 0, 0, 0, 0, 0.8500153691659691, 0, 0, 0, 0, 0, 0, 0.8500134368703441, 0, 0.0008193777035520565, 0, 0, 0, 0, 0, 0, 0, 0, 0, 0.8500133418838796, 0, 0, 0.8500142150908119, 0, 0, 0, 0, 0, 0, 0, 0.9983822446697231, 0, 0, 0, 0.01047025674436335, 0, 0, 0, 0.01044904041137518, 0, 0.8500080874619289, 0, 0, 0, 0, 0, 0.8500142150908127, 0, 0, 0.8500123248090239, 0, 0.8500158348462072, 0.8500145721030979, 0.8500142150908127, 0, 0, 0, 0, 0.8500142150908119, 0, 0, 0, 0.8500059837807791, 0, 0, 0.01, 0.8500000000000001, 0.8500000000000001, 0.8500000000000001, 0, 0.7499999999999999, 0.7499999999999999, 0.7499999999999999, 0.7499999999999999, 0.7499999999999999, 0.7499999999999999, 0.7499999999999999, 0.7499999999999999, 0.7499999999999999, 0.7499999999999999, 0.7499999999999999, 0.7499999999999999, 0.7499999999999999, 0.8500063795849235, 0.8500144116245741, 0, 0.8500080052928725, 0.8500128469084693, 0.8500133418838796, 0, 0.8500128469046786, 0, 0.8500142150908119, 0, 0.8500136439822438, 0.8500137429283893, 0.01045996003778798, 0, 0, 0, 0, 0, 0.8500142150908127, 0, 0, 0, 0, 0, 0, 0, 0, 0, 0, 0, 0.8500142150908134, 0, 0, 0, 0.8500142150908134, 0, 0, 0.005272357745667556, 0.8500080052928729, 0.8500143147531649, 0.8500124453170024, 0.8500123631499131, 0, 0, 0, 0, 0.8500133418838789, 0, 0, 0, 0, 0, 0.8500143147531642, 0.8500080052928725, 0.8500152855486393, 0.01046740438005941, 0.8500124453170019, 0.8500153691661948, 0.8500133418838789, 0.8500136439822438, 0.8500143147531642, 0.8500108211651476, 0.8500158348462072, 0, 0, 0, 0, 0, 0, 0, 0, 0, 0.8500000000061099, 0.8500076666720645, 0.8500077803715467, 0, 0.8500077803716674, 0.8500143147531642, 0, 0, 0.8500142150869843, 0.8500143147531642, 0.8500123248090236, 0, 0.7499999999999999, 0.7491049633502145, 0, 0.8500131176364507, 0.8500142150775654, 0, 0, 0.8500142150908119, 0, 0.8500136439822445, 0.8500142150908134, 0.8500133418838789, 0.8500145943798197, 0.8500285476108792, 0.8500151118205126, 0, 0.8500143147455429, 0, 0.850014215083205, 0, 0.8500136439750708, 0.9957869072075308, 0, 0.8500136439750708, 0, 0.8500145720961779, 0.8500133418762365, 0.8500142150832042, 0.850015111813333, 0, 0.8500142150832034, 0, 0.850014215083205, 0.8500108211585855, 0.8500077803677266, 0.8500128469008562, 0.8500108211585855, 0.8500108211585855, 0.8500123631428561, 0.8500122426348519, 0.8500128469046484, 0.8500129618234733, 0.8500145721030972, 0.01051729326561335, 0.8500123631429946, 0.8500142150869827, 0.8500159906501304, 1.061219750281309e-08, 0.8500123248090236, 0.8500077803716674, 0.8500123631499131, 1.054209810090077e-08, 0.8500123631499131, 0, 0, 0.8500123248090236, 0.8500133314426223, 0.8500080874619289, 1.047757263396734e-08, 0.8500152855486385, 0.8500171873925476, 0.8500128469084693, 0.8500136439822445, 0.8500171873925472, 0.8500132172997191, 0.850014572099305, 0.8500076666720645, 0.850008087461808, 0, 0.8500133314426227, 0, 0.8500142150869843, 0, 0.8500128469084708, 0.8500171873925476, 0.8500080874619289, 0.8500142150869843, 0.8500143147531642, 0, 0.8500124453170024, 0, 0.8500108211651476, 0.8500108211651476, 0, 0.8500132172997191, 0, 0, 0.8500122426418801, 0.8500080874586183, 0.8500178549850097, 0.8500151118171622, 0.9764461401537315, 0.8500137429283893, 0.8500123631499131, 0.8500000000000001, 0, 0, 0.8500000000000001, 0.8500000000000004, 0.8500000000000001, 0, 0.850015834846073, 0.8500137429283885, 0.8500128469084708, 0, 0, 0, 0.8500128469084693, 0.8500152855486393, 0.850006154698746, 0, 0, 0.850014215086985, 0.8500142150908127, 0.8500128469084701, 0.8500080874619289, 0, 0, 0, 0.8500159906569085, 0.850012846904677, 0.8500136439822438, 0.8500133418838796, 0.8500134368703441, 0, 0, 0.8500122426418801, 0, 0.8500140143720007, 0, 0, 0, 0, 0, 0, 0, 0, 0, 0.8500153691693219, 0, 0, 0, 0, 0, 0, 0, 0, 0, 0, 0, 0, 0, 0, 0, 0, 0, 0, 0.1830744605801361, 0, 0, 0, 0, 0, 0, 0.8500136439822438, 0.8500143147493721, 0, 0.8500077803716681, 0.8500128469084708, 0.8500142150908127, 0.01045809970205529, 0.8500077803716674, 0.8500134368703441, 0.8500145721030972, 0, 0, 0.8500077803716674, 0.8500108211651473, 0, 0, 0, 0, 0, 0, 0, 0.8500140143718724, 0.8500143147493721, 0, 0, 0, 0, 0, 0.9783605191732028, 0.8500123248090236, 0.8500158348462072, 0, 0, 0, 0, 0.01049397852701774, 0, 0, 0.8500133314426227, 0, 0.8500142150908119, 0.8500151118205134, 0.8500123248090231, 0.8500123631499135, 0, 0.8500108211651473, 0.8500143147531642, 0.8500083413112892, 0.8500128469084686, 0, 0.8500123248090231, 0, 0.8500142150908119, 0.850015834846208, 0.8500128469084708, 0.8500080052928725, 0.8500076666720645, 0, 0, 0.8500142150869843, 0, 0, 0, 0, 0, 0, 0, 0, 0, 0, 0, 0, 0, 0, 0, 0, 0, 0, 0.8500108211651476, 0, 0, 0, 0, 0, 0, 0, 0.8500143147493721, 0, 0, 0, 0, 0, 0.01049179638077411, 0.8500142150908127, 0, 0, 0, 0, 0, 0, 0, 0, 0, 0, 0.01057585718814579, 0, 0, 0, 0, 0, 0.01049399336355336, 0.8500128469046794, 0.8500128469084701, 1.045850540301874e-08, 0.01051235578482131, 0.8500108211651476, 0.8500123248090231, 0, 0, 0, 0, 0, 0.8500142150908127, 0, 0, 0, 0, 0.8500158348462072, 0, 0, 0, 0, 0, 0, 0, 0, 0.8500158348462072, 0.8500080052928725, 0, 0, 0.8500134646521829, 0, 0, 0.8500128469084701, 0.8500076666720645, 0, 0, 0, 0.8500123631499135, 0, 0, 0.8500171873925472, 0.8500080874619289, 0, 0.8500137429283893, 0, 0.8500143147531642, 0, 0, 0.8500131176367667, 0.8500137429283893, 0, 0.8500144588808161, 0.8500136439822438, 0.8500077803716674, 0, 1.046421161899892e-08, 0.8500134646521829, 0, 0, 0, 0, 0.8500080874619289, 0, 0.8500080874619289, 0, 0.8500076666720648, 0, 0, 0.8500124453170019, 0.5189593435223825, 0, 0, 0.8500129618236081, 0.8500137429283893, 0.8500134368703441, 0.8500142888569898, 0.8500158348462072, 0.850015834846208, 0.8500134646521829, 0.8500142888569898, 0.8500142150908134, 0, 0.8500124453170019, 0.8500134368703441, 0, 0, 0, 0, 0, 0, 0, 0, 0, 0, 0, 0.01044756424167133, 0, 0, 0, 0, 0, 0, 0, 0, 0, 0, 0, 0, 0, 0, 0, 0, 0, 0, 0.01046230535613181, 0, 0, 0, 0, 0.8500133314426227, 0, 1.051165230439355e-08, 0, 0.8500122426418801, 0.8500142150908127, 0, 0.8500133314426223, 0.8500171873925472, 0.8500136439822438, 0.8500142150908119, 0.8500133418838789, 0.8500171873925472, 0.8500134646521825, 0.8500137429246885, 0.8500171873925472, 0.8500133314426223, 0.8500077803716674, 0.8500128469046767, 0.8500128469046767, 0.8500142150908134, 0.850012846904677, 0, 0.8500077803716674, 0.850012846904677, 0.8500133314426223, 0.850012846904677, 0, 0, 0, 0, 0, 0, 0, 0, 0, 0, 0, 0, 0, 0, 0, 0.850014215086985, 0.8500145721030972, 0, 0, 0.8500131176367667, 0.8500122426418801, 0, 0, 0.8500123248090231, 0.8500083413112892, 0.8500143147531642, 0, 0.8500136439822438, 0, 0.8500145721030972, 0.8500077803716674, 0.8500143147531642, 0.8500143147531642, 0.8500137429283893, 0.8500128469084697, 0.8500137429283893, 0.8500077803716674, 0.8500143147531642, 0, 0.8500143147531642, 0.8500142888569905, 0.8500108211651473, 0.8500143147531642, 0.8500171873925472, 0.8500138585594815, 0.8500142150908119, 0, 0, 0.8500142150908119, 0, 0.0105530841052326, 0.8500123248090231, 0, 0, 0.8500158348462072, 0.8500136439822438, 0.8500151118205156, 0.8500143147531642, 0.8500134872555927, 0.8500151118205156, 0.850014458877689, 0.8500122426418801, 0.8500123631499135, 0.8500077803716674, 0.8500142150908127, 0.8500077803716674, 0, 0.8500136439822438, 0.8500083413112892, 0.8500083413112892, 0.8500137429283893, 0.8500158348462072, 0, 0.8500143147531642, 0, 0, 0, 0.8500128469084701, 0.8500108211651473, 0, 0, 0.8500142150908127, 0, 0, 0, 0, 0, 0, 0, 0, 0, 0, 0, 0, 0, 0, 0, 0, 0, 0.8500142150908119, 0, 0, 0, 0, 0, 0.8500142150908134, 0, 0, 0, 0, 0, 0, 0, 0, 0, 0, 0, 0.8500138585594815, 0.8500077803716674, 0, 0, 0, 0, 0, 0.8500138585594815, 0, 0, 0, 0.8500077803716674, 0, 0, 0, 0, 0, 0, 0, 0.9983181565421129, 0.8500131176367667, 0, 0, 0.8500080874619289, 0, 0, 0, 0, 0, 0, 0, 0, 0.8500137429283893, 0.8500137429283893, 0, 0, 0, 0.8500142150908119, 0.8500108211651473, 0.8500083413112892, 0.8500153691661948, 0.8500123631499135, 0.8500143147531642, 0.8500144588808161, 0, 0, 0.8500142150869843, 0, 0, 0.8500145721030972, 0, 0, 0.8500136439822438, 0.8500142150869827, 0.8500083413112884, 0, 0.8500132172997188, 0, 0, 0, 0, 0.8500142888569467, 0.8500128469046778, 0, 0, 0, 0, 0, 0, 0.8500128469084686, 0.8500108211651473, 0, 0, 0, 0, 0, 0, 0, 0.8500140143720015, 0, 0, 0, 0.8500143147531642, 0.8500143147531642, 0.850014458880967, 0, 0, 0, 0.8500128469084693, 0, 0.8500128469084701, 0.8500123631499127, 0.8500132172998475, 0.8500108211619583, 0, 0.850007622556512, 0, 0.9705719128854354, 0.850014458877689, 0.8500128469008578, 0.8500128469046786, 0.8500124453170019, 0, 0, 0.8500132172997196, 0, 0.8500137429246877, 0.8500136439750716, 0, 0.8500152855486393, 0, 0.8500133418838789, 0.8500108211651473, 0, 0, 0, 0.8500108211651476, 0.8500108211651473, 0.850014594379819, 0.8500124453170019, 0.8500142150908134, 0, 0, 0.8500145721030979, 0.8500136439822438, 0.8500136439822438, 0, 0, 0.850014458880967, 0, 0, 0.8500143147531642, 0, 0, 0.8500158348462072, 0.8500083413112892, 0, 0, 0, 0, 0, 0.8500142150908119, 0.8500142150908119, 0, 0, 0, 0.8500128469084701, 0, 0, 0, 0, 0, 0, 0, 0, 0, 0, 0, 0, 0, 0, 0, 0, 0, 0, 0, 0, 0, 0, 0, 0, 0, 0, 0.8500080874619281, 0, 0, 0, 0, 0, 0, 0, 1.049011313455317e-08, 0, 0.8500134646521833, 0, 0.8500080052928725, 0.8500142888569898, 0.8500145943798197, 0, 0, 0.8500143147531642, 0, 0.8500140143720015, 0, 0, 0.8500128469084693, 0.8617696231628158, 0, 0, 0.0008746768600064058, 0, 0, 0, 0, 0, 0, 0.850015834846208, 0, 0, 0, 0, 0, 0, 0, 0, 0.01051235578482131, 0, 0, 0, 0.8645208928659194, 0, 1.205313510405324e-09, 0, 0, 0, 0, 0, 0, 0, 0, 0, 0, 0, 0, 0.8500136439822445, 0, 0, 0, 1.161137796652014e-08, 0, 0, 0.8500145721030979, 0, 0, 0, 0, 0, 0.8500145721030979, 0, 0, 0, 0, 1.106762265254569e-08, 0.8500122426418801, 0.8500134368703441, 0.8500137429283885, 0, 0, 0.8500145721030972, 0.8500077803716667, 0.8500142150869843, 0, 0, 0, 0.8500124453170019, 0.8500122426418801, 0, 0.8500138585594815, 1.106411335429218e-08, 0, 0.8500123631499135, 0, 0, 0.8500142888569905, 0, 0, 0, 0, 0.8500128469084701, 0, 1.047694131300704e-08, 0, 0, 0, 0, 0, 0, 0, 0, 0, 0, 0, 0, 0, 0, 0, 0, 0, 0, 0.01046474904665336, 0, 0, 0, 0, 0, 0],
        [0, 0.1499875546829981, 0, 0.1499865353478171, 0.1499857111430095, 0, 0.1499863560177555, 0.1499865353478171, 0.1499922196283326, 0.1499876368500869, 0.1499865631296566, 0.1499871530915314, 0, 0, 0.9895062611406762, 0, 0, 0, 0, 0, 0, 0, 0, 0, 0, 0.1499919125380711, 0.1499857111430102, 0.1499857849091866, 0, 0.1499923333279352, 0, 0.1499840093429639, 0.1499857111430095, 0.1499925104263855, 0, 0.2500000000000001, 0.2500000000000001, 0.2500000000000001, 0, 0.25, 0.1499999999999999, 0, 0.2369658152336522, 0, 0, 0, 0, 0, 0, 0, 0, 0, 0, 0, 0, 0.1499848881794866, 0, 0, 0, 0, 0, 0, 0, 0, 0, 0, 0.1499871530915299, 0.1499869385133539, 0, 0, 0, 0, 0.1499856852468358, 0, 0.1499875546829981, 0, 0, 0, 0, 0, 0, 0.1499999999999999, 0, 0.1499914026671896, 0.1499876751909769, 0.1499999999999999, 0.1499999999999999, 0.1499999999999999, 0.1499999999999999, 0.2500000000000001, 0.2500000000000001, 0.2500000000000001, 0.2500000000000001, 0.2500000000000001, 0.2500000000000001, 0.2500000000000001, 0.2500000000000001, 0.2500000000000001, 0.2500000000000001, 0.2672745750000002, 0.1499999999999999, 0.1499999999999999, 0.1499999999999999, 0, 0.1499999999999999, 0, 0, 0, 0, 0, 0, 0.1499857849091873, 0, 0, 0.1499866685573777, 0.1499856852468358, 0, 0, 0.1499865353478171, 0.1499862570716107, 0, 0.1499859856279985, 0.149984165153792, 0.1499871530915299, 0.1499857849091858, 0.1499923333279355, 0.1499914047034182, 0, 0, 0, 0, 0, 0.1499866581161211, 0.1499865631296559, 0.06806975149349148, 0.1499871530915299, 0, 0.1499891788348524, 0, 0, 0.1499919125380711, 0, 0, 0.1499891788348524, 0.1499857849091873, 0.1499919947071275, 0.9999999894918108, 0.1499848881794844, 0, 0, 0, 0.1499857849091873, 0, 0.1499857849091873, 0, 0.1499856852544571, 0.1499871530991415, 0.1499865631296559, 0.1499875546831222, 0.149993845301254, 0.1358040758799985, 0.1499891788348524, 0.1499871530991415, 0.1499871530953486, 0, 0.9895286989431302, 0.1499922196283326, 0.149986141443707, 0, 0.1499865127444073, 0.1499857849167943, 0.149987675191101, 0.1499891788348527, 0, 0.1499865127444073, 0.1499914047034182, 0.1499871530953214, 0.1499856852468358, 0, 0.1499866581161204, 0.1499865127444073, 0.1499857849091866, 0.1499856852468358, 0.1499919125380711, 0.1499922196283326, 0.1499919125380711, 0.1499863560177555, 0.1499891788348524, 0.1499865631296566, 0.1499922196283326, 0.1499848881794866, 0.9895325959500398, 0, 0.1499841651537928, 0, 0, 0, 0, 0, 0, 0.1499862570716107, 0.1499876751909769, 0, 0.1499857849167958, 0.149986668564705, 0.1499855411223102, 0.149991912538192, 0.9894911188771265, 0, 0.1499859856313157, 0.1499891788414145, 0.1499865631296566, 0.1499875546831222, 0.1499861414405185, 0.1499870381833591, 0.1499876368539554, 0, 0.1499862570784393, 0.1499875546900403, 0.1499916586927355, 0.1499865631368582, 0.1499865631368582, 0.1499875546900403, 0, 0.1499877573651481, 0, 0.1499856852544579, 0, 0.1499859856346685, 0.1499865631368582, 0.1499856852506279, 0, 0, 0, 0, 0, 0, 0, 0, 0.1499919125380711, 0.1499923333279352, 0.1499848881794844, 0, 0.1499866581161211, 0, 0.1499847144513607, 0.1499876751909769, 0.1499863560177555, 0.1499854278969028, 0, 0.1499855883753451, 0, 0, 0, 0, 0, 0.1499871530915314, 0.149985541122311, 0.1499854278969028, 0, 0.1499854056201803, 0.1499856852468358, 0.1499869385133539, 0.1499856852468351, 0.1499840093429632, 0.1499875546829981, 0.06203178601528736, 0.1499877573581199, 0.1499856852468358, 0.1499863560177562, 0.1499846308340317, 0.1499865631296559, 0, 0, 0.1499854278969021, 0.1499923333279355, 0, 0.1499877573581199, 0, 0.1499871530915299, 0, 0, 0.11759903066914, 0, 0.9999999895081167, 0.1499841651537928, 0, 0, 0, 0.9895350707978652, 0, 0, 0, 0.1499840093429632, 0, 0.149984165156919, 0, 0, 0, 0.1499871530953214, 0.1499877573581199, 0.1499871530915314, 0.1499841651537928, 0, 0, 0, 0.1499848881794844, 0.1499970014199861, 0, 0, 0, 0.1499862570716115, 0.1499848881794844, 0.9999999894761646, 0, 0.1499854278969028, 0, 0, 0.9999999894522166, 0, 0, 0.1499871530915314, 0, 0, 0, 0, 0.1499919125380711, 0, 0, 0, 0, 0, 0, 0, 0.1499857849091873, 0.1499841651537928, 0, 0.1499919125380711, 0, 0.1499891788348524, 0, 0.1499857849091873, 0, 0, 0, 0.1499857849091873, 0, 0, 0, 0.1499866685573773, 0.1499865631296566, 0, 0.1499856852506279, 0.1499856852468358, 0, 0, 0.1499877573581199, 0, 0.1499854279038221, 0.1499876751909761, 0.1499854279000308, 0.1499848881833166, 0.1499877573581199, 0.14999330752635, 0.1499891301227483, 0.1499999999999999, 0.1499999999999991, 0.1499999999999999, 0.1499999999999999, 0.1499999999999999, 0.1499999999999999, 0.1499999999999999, 0, 0.1499999999999999, 0.1499921200504891, 0.1499862570716115, 0.1499828126074528, 0, 0, 0.1499870381763916, 0.1499871530915307, 0.1499859856279993, 0.2672044946685945, 0.1499919947071275, 0.9895293034899806, 0.1499865353478171, 0, 0, 0, 0, 0, 0.9999999895139092, 0, 0, 0, 0.1499922196283326, 0, 0, 0.1499856852468358, 0.001181266205934506, 0, 0, 0.1499865631296559, 0, 0.06058071123750686, 0.1499865631296559, 0, 0, 0, 0, 0, 0, 0, 0, 0, 0, 0, 0, 0, 0, 0, 0, 0.1499871530915299, 0, 0, 0, 0, 0, 0, 0, 0.1499891788348524, 0, 0, 0, 0.1499869385133542, 0.1499856852468351, 0.1499922196283333, 0, 0.1499891788414145, 0.1499871530953236, 0.1499855883754259, 0.149986938513489, 0.1499923333319093, 0.1499862570716115, 0.149986882366422, 0.1499857111495527, 0.149987661578456, 0.1499868823632337, 0, 0.1499876751909764, 0.1499876751909764, 0.1499865353478171, 0, 0.1499848881828372, 0.1499848881833142, 0.1499881526454867, 0.1499865353478171, 0, 0, 0.1499848881794851, 0.1499919125380711, 0.1499876368500873, 0.1499865353478171, 0.1499871530915292, 0, 0, 0, 0, 0, 0.1499854278969028, 0.1499891788348527, 0.1499871530915314, 0, 0.1499891788348527, 0.1499863560177555, 0.1499922196322734, 0.1499875546829981, 0.1499867827002804, 0, 0.1499865353478171, 0.1499891788348527, 0.149985405620181, 0.14998715309535, 0, 0.1499863560177555, 0.1499848881833136, 0.1499871530915292, 0.5003995114818914, 0.1499865631296559, 0.1499854278969028, 0.9999999894680938, 0.1499867827002804, 0, 0, 0.1499856852506649, 0.1499922196283326, 0.005808502740480392, 0.149986535355497, 0.1499871530991415, 0, 0.1499841651608319, 0, 0, 0.1499923333319093, 0.1499875546900403, 0, 0.1499866685608853, 0.1499856852468358, 0.1499871530915292, 0.1499875546900403, 0, 0.1499919125415062, 0.1499865631368582, 0, 0.149991404703419, 0.1499866581199413, 0.1499866581237628, 0.1499891788414145, 0.1499865127517283, 0, 0, 0.1499857849167958, 0.1499856852544579, 0, 0.149987153099143, 0, 0, 0, 0, 0.1499866685608853, 0.1499922196321526, 0.1499867827002804, 0.149985427900695, 0.1499865631296559, 0.1499856852506649, 0.1499865631296559, 0.1499859856313157, 0.1499863560211082, 0.1499871530953516, 0.1499922196284525, 0, 0.1499848881794844, 0.1499871530991438, 0.1499865631296559, 0.1499866685573777, 0.1499856852506657, 0.1499867827002809, 0.1499871530953214, 0.1499875546829981, 0, 0.1499866685573773, 0.1499856852468358, 0, 0.1499877573581199, 0, 0.1499868823632337, 0, 0.1499865127444073, 0.1499863560177562, 0, 0.1499857849091873, 0, 0.1499854278969021, 0, 0, 0, 0.1499865127444073, 0.1499919947071275, 0.1499919125380719, 0, 0.1499865631296559, 0, 0.1499865631296559, 0.1499866685573773, 0, 0.1499876751909769, 0.1499865127444073, 0.1499866581161204, 0.1499871530953214, 0.1499862570716107, 0, 0, 0.1499922196283326, 0.06395783772648478, 0.1499859856279993, 0.1499828126074528, 0.1499877573581199, 0.1499876751909769, 0.1499866685573773, 0.1499862570716107, 0.1499866685573773, 0.1499854278969028, 0, 0.1499916586887108, 0.1499871530915307, 0.1499866581161204, 0.1499916586887108, 0.1499854278969021, 0.1499865631296559, 0, 0.1499856852468358, 0.1499919125380711, 0, 0.9999999899999999, 0, 0.1499999999999999, 0, 0.1499999999999999, 0, 0.1499999999999999, 0.1499999999999999, 0.99, 0.1499999999999999, 0, 0.1499999999999999, 0, 0, 0.1499854278969028, 0.1499865631296559, 0, 0.267204494679907, 0.1499856852468358, 0.1499922196283326, 0, 0.267204494679907, 0, 0.1499925612416018, 0.1499925104229843, 0.1499999999999999, 0.1499999999932453, 0, 0.1499933075241342, 0, 0.14998625707844, 0.1499999999999999, 0.1499907576602331, 0, 0.1499865631296559, 0, 0, 0, 0, 0, 0, 0, 0, 0.1499871530915292, 0, 0.1499871530915299, 0, 0, 0.1499919947071271, 0.4736238605089466, 0, 0, 0, 0, 0, 0, 0, 0, 0, 0, 0.1499828126074528, 0.149984165153792, 0, 0.1499857849091873, 0, 0, 0.1499870381763919, 0, 0, 0.1499876751909764, 0.1499922196283326, 0.1499919125380711, 0.149984165156919, 0.1499856852468358, 0.1499857849091866, 0.1499876368500865, 0.1499891788348527, 0, 0, 0.1499999999999999, 0.2500000000000001, 0.2500000000000001, 0.2500000000000001, 0.2500000000000001, 0.2500000000000001, 0.2500000000000001, 0.2500000000000001, 0.2500000000000001, 0.2500000000000001, 0.2500000000000001, 0.2500000000000001, 0.2500000000000001, 0.2500000000000001, 0.2500000000000001, 0.2500000000000001, 0.2500000000000001, 0.1499999999999999, 0.1499999999999999, 0, 0.1499999999999999, 0, 0.1499999999999999, 0, 0.1499856852468351, 0, 0, 0, 0, 0.9999999894856307, 0, 0, 0, 0, 0, 0, 0, 0, 0, 0, 0, 0, 0, 0, 0, 0, 0, 0.9895426153504313, 0, 0, 0, 0, 0, 0, 0, 0, 0, 0, 0, 0.1499871530915299, 0, 0, 0, 0, 0, 0.1499891788348524, 0, 0.149986882363105, 0, 0, 0.1499891788348527, 0.1499891788348527, 0, 0.1499867827002809, 0.1499871530915292, 0.1499876368500869, 0.1499854278969028, 0, 0, 0.1499891788348527, 0.1499871530953206, 0, 0.1499922196283326, 0.1499922196283326, 0, 0, 0.1499857849130157, 0, 0.1499866581161204, 0, 0.1499876751909769, 0, 0.1499891788348527, 0.1499859856279993, 0.1499828126074528, 0, 0, 0, 0.1499881526454867, 0.1499862570716115, 0.1499856852468358, 0.1499854278969036, 0.1499856852468351, 0.1499923333279352, 0.1499856852468351, 0.1499866685573777, 0, 0, 0.1499922196283326, 0.1499854278969028, 0.1499919947071275, 0.1499866685573773, 0.1499863560177562, 0.1499891788348524, 0, 0.1499856852468358, 0.1499862570716107, 0.1499875546829981, 0.1499857849091866, 0, 0.1499871530953214, 0, 0, 0, 0.1499919125380711, 0, 0.1499922196283326, 0, 0.1499857849091873, 0, 0, 0.1499857849091873, 0, 0, 0.1499871530915299, 0.1499857849091873, 0, 0.1499871530915292, 0.1499875546829981, 0, 0, 0, 0, 0, 0, 0, 0.1499871530915292, 0, 0, 0, 0.1499862570716107, 0.1499854278969028, 0, 0, 0, 0, 0, 0, 0, 0, 0, 0, 0, 0, 0, 0, 0, 0, 0, 0, 0.1499841651537928, 0, 0.9895401000026307, 0, 0, 0, 0, 0, 0, 0, 0.999999989485549, 0, 0, 0, 0, 0, 0, 0, 0, 0.1499857849091881, 0, 0, 0, 0.1499841651537928, 0, 0, 0.1499863560177562, 0, 0.1499891788348527, 0, 0.1499916586887108, 0, 0.1499919947071275, 0, 0, 0, 0, 0.1499865353478171, 0.1499859856279993, 0.1499922196283326, 0.1499891788348527, 0.1499856852468358, 0.1499856852468358, 0, 0.1499863560177562, 0.1499855411159059, 0, 0, 0.149984165153792, 0, 0.1499854278969028, 0.1499876751909764, 0, 0, 0, 0, 0, 0.1499866685573781, 0.1499856852468358, 0.1499856852468358, 0, 0, 0.1499857849129659, 0, 0, 0.1499865353478171, 0, 0.1499919125380711, 0, 0.1499857849091866, 0.9894814677491107, 0, 0.1499891788348524, 0, 0.149984165153792, 0.1499854278969028, 0.149985541122311, 0.1499863560177562, 0, 0, 0, 0, 0, 0, 0, 0, 0, 0, 0, 0, 0, 0, 0, 0, 0, 0, 0.149984165153792, 0.1499871530915314, 0, 0, 0, 0, 0.989528710205546, 0, 0, 0, 0, 0.1499919125380711, 0, 0.1499857849130157, 0.1499865353478171, 0.1499865353478171, 0.1499919125380719, 0.9999999895274366, 0.1499865631296559, 0, 0.1499875546829981, 0.1499848881794844, 0.1499922196283326, 0, 0.1499854278969028, 0, 0, 0, 0.1499871530915311, 0.1499857849091881, 0, 0, 0, 0, 0, 0, 0, 0, 0, 0.1499876751909769, 0.1499865631296566, 0, 0, 0, 0, 0, 0, 0, 0.1499856852468358, 0, 0, 0, 0, 0, 0, 0, 0, 0.1499856852468358, 0, 0, 0.1499856852468358, 0.1499871530915292, 0, 0, 0.14998542790003, 0.1499871530953214, 0.1499866581161211, 0.1499865127444066, 0.1499891788348527, 0.149984165153792, 0.1499871530915292, 0.1499877573581199, 0.1499865127444073, 0, 0.1499865631296559, 0.149986141440518, 0.1499865631296559, 0.1499875546829981, 0, 0.1499922196283326, 0, 0.1499841651537928, 0, 0.1499919947071275, 0.1499919125380711, 0.1499863560177562, 0.1499923333279355, 0.1499848881794844, 0.1499871530915295, 0, 0.1499857849091881, 0.1499871530953214, 0, 0, 0.1499922196283326, 0, 0, 0.1499891788348527, 0.1499856852468358, 0.1499923333279355, 0, 0, 0.1499863560177562, 0.1499865631296559, 0.1499871530915314, 0.1499857849091881, 0.1499848881794866, 0.2500000000000001, 0.1499926649558894, 0.1499891788348527, 0, 0.1499862570716107, 0.1499875546829981, 0.1499854278969021, 0, 0.1499876368500865, 0.1499857849091866, 0, 0, 0, 0.1499863560177562, 0.1499914047002912, 0.1499856852468358, 0.1499848881794844, 0.1499877573581199, 0.1499857849091866, 0, 0, 0, 0, 0, 0.9999999894236407, 0, 0, 0, 0, 0, 0, 0, 0, 0, 0, 0, 0, 0, 0, 0, 0, 0, 0, 0, 0, 0, 0, 0, 0, 0, 0, 0, 0, 0, 0, 0, 0.1499877573581199, 0, 0, 0.005115110421163749, 0, 0, 0, 0, 0, 0.1499857849091873, 0, 0, 0, 0, 0, 0, 0, 0, 0, 0, 0, 0, 0, 0, 0.1499859856279993, 0, 0, 0, 0, 0, 0, 0.1499856852468358, 0, 0, 0.1499871530915314, 0, 0.9895540317802287, 0.1499857849091881, 0, 0, 0.1499891788348524, 0.1499857849091873, 0.1499856852468358, 0, 0, 0, 0, 0.1499854278969036, 0.1499891788414142, 0.1499891788348527, 0, 0.1499919947071275, 0.1499862570716107, 0, 0, 0, 0.1499857111430095, 0, 0, 0, 0, 0, 0, 0.1499847144513607, 0, 0, 0, 0, 0, 0, 0.1499914047002912, 0, 0, 0, 0, 0, 0, 0, 0, 0, 0, 0, 0.9894852769240627, 0, 0, 0, 0, 0, 0, 0, 0, 0, 0.1499871530915299, 0.1499914047002451, 0, 0, 0, 0, 0.1331021722795226, 0, 0, 0, 0, 0, 0, 0.1499871530915311, 0, 0.1499863560177555, 0.1499877573581199, 0.1499859856279985, 0.1499875546829981, 0.1499871530915292, 0, 0.1499891788348524, 0, 0, 0, 0, 0, 0, 0, 0.1499870381763919, 0, 0, 0, 0, 0, 0, 0, 0, 0, 0, 0, 0, 0, 0, 0, 0.1499846308340309, 0, 0, 0, 0, 0, 0, 0.1499865631296559, 0, 0.999180622296448, 0, 0, 0, 0, 0, 0, 0, 0, 0, 0.1499866581161204, 0, 0, 0.1499857849091881, 0, 0, 0, 0, 0, 0, 0, 0.00161775533027686, 0, 0, 0, 0.9895297432556367, 0, 0, 0, 0.9895509595886248, 0, 0.1499919125380711, 0, 0, 0, 0, 0, 0.1499857849091873, 0, 0, 0.1499876751909761, 0, 0.1499841651537928, 0.1499854278969021, 0.1499857849091873, 0, 0, 0, 0, 0.1499857849091881, 0, 0, 0, 0.1499940162192209, 0, 0, 0.99, 0.1499999999999999, 0.1499999999999999, 0.1499999999999999, 0, 0.2500000000000001, 0.2500000000000001, 0.2500000000000001, 0.2500000000000001, 0.2500000000000001, 0.2500000000000001, 0.2500000000000001, 0.2500000000000001, 0.2500000000000001, 0.2500000000000001, 0.2500000000000001, 0.2500000000000001, 0.2500000000000001, 0.1499936204150765, 0.1499855883754259, 0, 0.1499919947071275, 0.1499871530915307, 0.1499866581161204, 0, 0.1499871530953214, 0, 0.1499857849091881, 0, 0.1499863560177562, 0.1499862570716107, 0.9895400399622121, 0, 0, 0, 0, 0, 0.1499857849091873, 0, 0, 0, 0, 0, 0, 0, 0, 0, 0, 0, 0.1499857849091866, 0, 0, 0, 0.1499857849091866, 0, 0, 0.9947276422543324, 0.1499919947071271, 0.1499856852468351, 0.1499875546829976, 0.1499876368500869, 0, 0, 0, 0, 0.1499866581161211, 0, 0, 0, 0, 0, 0.1499856852468358, 0.1499919947071275, 0.1499847144513607, 0.9895325956199406, 0.1499875546829981, 0.1499846308338052, 0.1499866581161211, 0.1499863560177562, 0.1499856852468358, 0.1499891788348524, 0.1499841651537928, 0, 0, 0, 0, 0, 0, 0, 0, 0, 0.1499999999938901, 0.1499923333279355, 0.1499922196284533, 0, 0.1499922196283326, 0.1499856852468358, 0, 0, 0.1499857849130157, 0.1499856852468358, 0.1499876751909764, 0, 0.2500000000000001, 0.2508950366497855, 0, 0.1499868823635493, 0.1499857849224346, 0, 0, 0.1499857849091881, 0, 0.1499863560177555, 0.1499857849091866, 0.1499866581161211, 0.1499854056201803, 0.1499714523891208, 0.1499848881794874, 0, 0.1499856852544571, 0, 0.149985784916795, 0, 0.1499863560249292, 0.004213092792469175, 0, 0.1499863560249292, 0, 0.1499854279038221, 0.1499866581237635, 0.1499857849167958, 0.149984888186667, 0, 0.1499857849167966, 0, 0.149985784916795, 0.1499891788414145, 0.1499922196322734, 0.1499871530991438, 0.1499891788414145, 0.1499891788414145, 0.1499876368571439, 0.1499877573651481, 0.1499871530953516, 0.1499870381765267, 0.1499854278969028, 0.9894827067343867, 0.1499876368570054, 0.1499857849130173, 0.1499840093498696, 0.9999999893878025, 0.1499876751909764, 0.1499922196283326, 0.1499876368500869, 0.9999999894579019, 0.1499876368500869, 0, 0, 0.1499876751909764, 0.1499866685573777, 0.1499919125380711, 0.9999999895224274, 0.1499847144513615, 0.1499828126074524, 0.1499871530915307, 0.1499863560177555, 0.1499828126074528, 0.1499867827002809, 0.149985427900695, 0.1499923333279355, 0.149991912538192, 0, 0.1499866685573773, 0, 0.1499857849130157, 0, 0.1499871530915292, 0.1499828126074524, 0.1499919125380711, 0.1499857849130157, 0.1499856852468358, 0, 0.1499875546829976, 0, 0.1499891788348524, 0.1499891788348524, 0, 0.1499867827002809, 0, 0, 0.1499877573581199, 0.1499919125413817, 0.1499821450149903, 0.1499848881828378, 0.02355385984626845, 0.1499862570716107, 0.1499876368500869, 0.1499999999999999, 0, 0, 0.1499999999999999, 0.1499999999999996, 0.1499999999999999, 0, 0.149984165153927, 0.1499862570716115, 0.1499871530915292, 0, 0, 0, 0.1499871530915307, 0.1499847144513607, 0.149993845301254, 0, 0, 0.149985784913015, 0.1499857849091873, 0.1499871530915299, 0.1499919125380711, 0, 0, 0, 0.1499840093430915, 0.149987153095323, 0.1499863560177562, 0.1499866581161204, 0.1499865631296559, 0, 0, 0.1499877573581199, 0, 0.1499859856279993, 0, 0, 0, 0, 0, 0, 0, 0, 0, 0.1499846308306781, 0, 0, 0, 0, 0, 0, 0, 0, 0, 0, 0, 0, 0, 0, 0, 0, 0, 0, 0.8169255394198639, 0, 0, 0, 0, 0, 0, 0.1499863560177562, 0.1499856852506279, 0, 0.1499922196283319, 0.1499871530915292, 0.1499857849091873, 0.9895419002979448, 0.1499922196283326, 0.1499865631296559, 0.1499854278969028, 0, 0, 0.1499922196283326, 0.1499891788348527, 0, 0, 0, 0, 0, 0, 0, 0.1499859856281276, 0.1499856852506279, 0, 0, 0, 0, 0, 0.02163948082679723, 0.1499876751909764, 0.1499841651537928, 0, 0, 0, 0, 0.9895060214729823, 0, 0, 0.1499866685573773, 0, 0.1499857849091881, 0.1499848881794866, 0.1499876751909769, 0.1499876368500865, 0, 0.1499891788348527, 0.1499856852468358, 0.1499916586887108, 0.1499871530915314, 0, 0.1499876751909769, 0, 0.1499857849091881, 0.149984165153792, 0.1499871530915292, 0.1499919947071275, 0.1499923333279355, 0, 0, 0.1499857849130157, 0, 0, 0, 0, 0, 0, 0, 0, 0, 0, 0, 0, 0, 0, 0, 0, 0, 0, 0.1499891788348524, 0, 0, 0, 0, 0, 0, 0, 0.1499856852506279, 0, 0, 0, 0, 0, 0.9895082036192259, 0.1499857849091873, 0, 0, 0, 0, 0, 0, 0, 0, 0, 0, 0.9894241428118542, 0, 0, 0, 0, 0, 0.9895060066364466, 0.1499871530953206, 0.1499871530915299, 0.9999999895414946, 0.9894876442151787, 0.1499891788348524, 0.1499876751909769, 0, 0, 0, 0, 0, 0.1499857849091873, 0, 0, 0, 0, 0.1499841651537928, 0, 0, 0, 0, 0, 0, 0, 0, 0.1499841651537928, 0.1499919947071275, 0, 0, 0.1499865353478171, 0, 0, 0.1499871530915299, 0.1499923333279355, 0, 0, 0, 0.1499876368500865, 0, 0, 0.1499828126074528, 0.1499919125380711, 0, 0.1499862570716107, 0, 0.1499856852468358, 0, 0, 0.1499868823632333, 0.1499862570716107, 0, 0.1499855411191839, 0.1499863560177562, 0.1499922196283326, 0, 0.9999999895357884, 0.1499865353478171, 0, 0, 0, 0, 0.1499919125380711, 0, 0.1499919125380711, 0, 0.1499923333279352, 0, 0, 0.1499875546829981, 0.4810406564776175, 0, 0, 0.1499870381763919, 0.1499862570716107, 0.1499865631296559, 0.1499857111430102, 0.1499841651537928, 0.149984165153792, 0.1499865353478171, 0.1499857111430102, 0.1499857849091866, 0, 0.1499875546829981, 0.1499865631296559, 0, 0, 0, 0, 0, 0, 0, 0, 0, 0, 0, 0.9895524357583286, 0, 0, 0, 0, 0, 0, 0, 0, 0, 0, 0, 0, 0, 0, 0, 0, 0, 0, 0.9895376946438682, 0, 0, 0, 0, 0.1499866685573773, 0, 0.9999999894883477, 0, 0.1499877573581199, 0.1499857849091873, 0, 0.1499866685573777, 0.1499828126074528, 0.1499863560177562, 0.1499857849091881, 0.1499866581161211, 0.1499828126074528, 0.1499865353478175, 0.1499862570753115, 0.1499828126074528, 0.1499866685573777, 0.1499922196283326, 0.1499871530953233, 0.1499871530953233, 0.1499857849091866, 0.149987153095323, 0, 0.1499922196283326, 0.149987153095323, 0.1499866685573777, 0.149987153095323, 0, 0, 0, 0, 0, 0, 0, 0, 0, 0, 0, 0, 0, 0, 0, 0.149985784913015, 0.1499854278969028, 0, 0, 0.1499868823632333, 0.1499877573581199, 0, 0, 0.1499876751909769, 0.1499916586887108, 0.1499856852468358, 0, 0.1499863560177562, 0, 0.1499854278969028, 0.1499922196283326, 0.1499856852468358, 0.1499856852468358, 0.1499862570716107, 0.1499871530915303, 0.1499862570716107, 0.1499922196283326, 0.1499856852468358, 0, 0.1499856852468358, 0.1499857111430095, 0.1499891788348527, 0.1499856852468358, 0.1499828126074528, 0.1499861414405185, 0.1499857849091881, 0, 0, 0.1499857849091881, 0, 0.9894469158947674, 0.1499876751909769, 0, 0, 0.1499841651537928, 0.1499863560177562, 0.1499848881794844, 0.1499856852468358, 0.1499865127444073, 0.1499848881794844, 0.149985541122311, 0.1499877573581199, 0.1499876368500865, 0.1499922196283326, 0.1499857849091873, 0.1499922196283326, 0, 0.1499863560177562, 0.1499916586887108, 0.1499916586887108, 0.1499862570716107, 0.1499841651537928, 0, 0.1499856852468358, 0, 0, 0, 0.1499871530915299, 0.1499891788348527, 0, 0, 0.1499857849091873, 0, 0, 0, 0, 0, 0, 0, 0, 0, 0, 0, 0, 0, 0, 0, 0, 0, 0.1499857849091881, 0, 0, 0, 0, 0, 0.1499857849091866, 0, 0, 0, 0, 0, 0, 0, 0, 0, 0, 0, 0.1499861414405185, 0.1499922196283326, 0, 0, 0, 0, 0, 0.1499861414405185, 0, 0, 0, 0.1499922196283326, 0, 0, 0, 0, 0, 0, 0, 0.001681843457887133, 0.1499868823632333, 0, 0, 0.1499919125380711, 0, 0, 0, 0, 0, 0, 0, 0, 0.1499862570716107, 0.1499862570716107, 0, 0, 0, 0.1499857849091881, 0.1499891788348527, 0.1499916586887108, 0.1499846308338052, 0.1499876368500865, 0.1499856852468358, 0.1499855411191839, 0, 0, 0.1499857849130157, 0, 0, 0.1499854278969028, 0, 0, 0.1499863560177562, 0.1499857849130173, 0.1499916586887116, 0, 0.1499867827002812, 0, 0, 0, 0, 0.1499857111430533, 0.1499871530953222, 0, 0, 0, 0, 0, 0, 0.1499871530915314, 0.1499891788348527, 0, 0, 0, 0, 0, 0, 0, 0.1499859856279985, 0, 0, 0, 0.1499856852468358, 0.1499856852468358, 0.149985541119033, 0, 0, 0, 0.1499871530915307, 0, 0.1499871530915299, 0.1499876368500873, 0.1499867827001525, 0.1499891788380417, 0, 0.149992377443488, 0, 0.02942808711456457, 0.149985541122311, 0.1499871530991422, 0.1499871530953214, 0.1499875546829981, 0, 0, 0.1499867827002804, 0, 0.1499862570753123, 0.1499863560249284, 0, 0.1499847144513607, 0, 0.1499866581161211, 0.1499891788348527, 0, 0, 0, 0.1499891788348524, 0.1499891788348527, 0.149985405620181, 0.1499875546829981, 0.1499857849091866, 0, 0, 0.1499854278969021, 0.1499863560177562, 0.1499863560177562, 0, 0, 0.149985541119033, 0, 0, 0.1499856852468358, 0, 0, 0.1499841651537928, 0.1499916586887108, 0, 0, 0, 0, 0, 0.1499857849091881, 0.1499857849091881, 0, 0, 0, 0.1499871530915299, 0, 0, 0, 0, 0, 0, 0, 0, 0, 0, 0, 0, 0, 0, 0, 0, 0, 0, 0, 0, 0, 0, 0, 0, 0, 0, 0.1499919125380719, 0, 0, 0, 0, 0, 0, 0, 0.9999999895098869, 0, 0.1499865353478167, 0, 0.1499919947071275, 0.1499857111430102, 0.1499854056201803, 0, 0, 0.1499856852468358, 0, 0.1499859856279985, 0, 0, 0.1499871530915307, 0.1382303768371842, 0, 0, 0.9991253231399936, 0, 0, 0, 0, 0, 0, 0.149984165153792, 0, 0, 0, 0, 0, 0, 0, 0, 0.9894876442151787, 0, 0, 0, 0.1354791071340806, 0, 0.9999999987946865, 0, 0, 0, 0, 0, 0, 0, 0, 0, 0, 0, 0, 0.1499863560177555, 0, 0, 0, 0.999999988388622, 0, 0, 0.1499854278969021, 0, 0, 0, 0, 0, 0.1499854278969021, 0, 0, 0, 0, 0.9999999889323773, 0.1499877573581199, 0.1499865631296559, 0.1499862570716115, 0, 0, 0.1499854278969028, 0.1499922196283333, 0.1499857849130157, 0, 0, 0, 0.1499875546829981, 0.1499877573581199, 0, 0.1499861414405185, 0.9999999889358866, 0, 0.1499876368500865, 0, 0, 0.1499857111430095, 0, 0, 0, 0, 0.1499871530915299, 0, 0.9999999895230587, 0, 0, 0, 0, 0, 0, 0, 0, 0, 0, 0, 0, 0, 0, 0, 0, 0, 0, 0.9895352509533466, 0, 0, 0, 0, 0, 0] 
        ],
       "original name":"cuoAlp_SAMN10180424"
      },
     "lupMes_SAMEA5411047":{
       "Global MG94xREV":0.00276222991188235,
       "Nucleotide GTR":0.002731405562409011,
       "Posterior prob omega class by site":        [
[0, 0.8500223506082115, 0, 0.8500241811809245, 0.8500256613954097, 0, 0.8500245032571041, 0.8500241811809245, 0.8500139729718269, 0.8500222030452309, 0.8500241313092488, 0.8500230717930809, 0, 0, 0.0108985260902673, 0, 0, 0, 0, 0, 0, 0, 0, 0, 0, 0.8500145245025503, 0.8500256613954105, 0.8500255288744146, 0, 0.8500137687752004, 0, 0.8500287175683753, 0.8500256613954097, 0.8500276013683212, 0, 0.75, 0.75, 0.75, 0, 0.750434597067028, 0.8500139728178897, 0, 0.3772403902020742, 0, 0, 0, 0, 0, 0, 0, 0, 0, 0, 0, 0, 0.8500271392974126, 0, 0, 0, 0, 0, 0, 0, 0, 0, 0, 0.8500230717930873, 0.8500234571709155, 0, 0, 0, 0, 0.8500257078541233, 0, 0.850022350608212, 0, 0, 0, 0, 0, 0, 0.8500255288744085, 0, 0.8500258818680385, 0.8500221341914006, 0.8500154365466941, 0.8500219866282441, 0.8500221586407144, 0.8500245934320507, 0.75, 0.75, 0.75, 0.75, 0.75, 0.75, 0.75, 0.75, 0.75, 0.75, 0.7327254249999998, 0.8500219866282441, 0.8500257078541233, 0.8500219866282441, 0, 0.8500139729718269, 0, 0, 0, 0, 0, 0, 0.8500255288744093, 0, 0, 0.8500239419688685, 0.8500257078541233, 0, 0, 0.8500241811809245, 0.8500246809667722, 0, 0.850025168451118, 0.8500284377546169, 0.8500230717930914, 0.8500255288744198, 0.8500137687752, 0.8500154365466941, 0, 0, 0, 0, 0, 0.8500239607062371, 0.8500241313092496, 0.9707521672381689, 0.8500230717930877, 0, 0.8500194338353722, 0, 0, 0.8500145245025496, 0, 0, 0.8500194338353722, 0.8500255288744146, 0.8500143769332204, 1.092524995050291e-08, 0.8500271392974247, 0, 0, 0, 0.8500255288744093, 0, 0.8500255288744093, 0, 0.8500257078541233, 0.8500230717930914, 0.8500241313092496, 0.850022350608212, 0.8500245032571041, 0.8913647453492874, 0.8500194338353722, 0.8500230717930914, 0.8500230717930922, 0, 0.01085795003916079, 0.8500139729718269, 0.8500248886319061, 0, 0.8500242217895344, 0.8500255288744192, 0.8500221341914009, 0.8500194338353718, 0, 0.8500242217895344, 0.8500154365466941, 0.8500230717930914, 0.8500257078541233, 0, 0.8500239607062371, 0.8500242217895344, 0.8500255288744154, 0.8500257078541233, 0.8500145245025496, 0.8500139729718269, 0.8500145245025496, 0.8500245032571041, 0.8500194338353722, 0.8500241313092488, 0.8500139729718269, 0.8500271392974118, 0.01085120136052057, 0, 0.8500284377546169, 0, 0, 0, 0, 0, 0, 0.8500246809667722, 0.8500221341914006, 0, 0.8500255288744079, 0.8500239419688682, 0.8500259667473408, 0.8500145245025503, 0.01092815313131121, 0, 0.8500251684511172, 0.8500194338353718, 0.8500241313092488, 0.850022350608212, 0.8500248886319056, 0.8500232781889894, 0.8500222030452306, 0, 0.8500246809667714, 0.8500223506082123, 0.8500149803683452, 0.8500241313092488, 0.8500241313092488, 0.8500223506082123, 0, 0.8500219866282441, 0, 0.8500257078541233, 0, 0.8500251684511172, 0.8500241313092488, 0.8500257078541233, 0, 0, 0, 0, 0, 0, 0, 0, 0.8500145245025496, 0.8500137687752004, 0.8500271392974239, 0, 0.8500239607062371, 0, 0.8500274512986594, 0.8500221341914006, 0.8500245032571041, 0.8500261700507974, 0, 0.8500258818680385, 0, 0, 0, 0, 0, 0.8500230717930817, 0.8500259667473408, 0.8500261700507997, 0, 0.8500262100567161, 0.8500257078541233, 0.8500234571709155, 0.8500257078541233, 0.8500287175683753, 0.850022350608212, 0.9618944579160292, 0.8500219866282441, 0.8500257078541226, 0.8500245032571041, 0.8500276014904659, 0.8500241313092496, 0, 0, 0.8500261700507997, 0.8500137687752, 0, 0.8500219866282441, 0, 0.8500230717930877, 0, 0, 0.9113635479984663, 0, 1.089534856586635e-08, 0.8500284377546169, 0, 0, 0, 3.361750975415549e-06, 0, 0, 0, 0.8500287175683761, 0, 0.8500284377546176, 0, 0, 0, 0.8500230717930922, 0.8500219866282441, 0.8500230717930817, 0.8500284377546169, 0, 0, 0, 0.8500271392974247, 0.85001437693322, 0, 0, 0, 0.8500246809667714, 0.8500271392974247, 1.095348815998916e-08, 0, 0.8500261700507997, 0, 0, 1.099873619649942e-08, 0, 0, 0.8500230717930809, 0, 0, 0, 0, 0.8500145245025496, 0, 0, 0, 0, 0, 0, 0, 0.8500255288744085, 0.8500284377546169, 0, 0.8500145245025496, 0, 0.8500194338353722, 0, 0.8500255288744093, 0, 0, 0, 0.8500255288744085, 0, 0, 0, 0.8500239419688685, 0.8500241313092488, 0, 0.8500257078541233, 0.8500257078541233, 0, 0, 0.8500219866282441, 0, 0.8500261700507989, 0.8500221341914009, 0.8500261700507974, 0.8500271392974118, 0.8500219866282441, 0.8500257078541241, 0.8500219866282441, 0.8500241313092496, 0.8500284377546176, 0.8500241811809245, 0.8500255288744085, 0.8500255288744085, 0.8500137687752004, 0.8500241313092488, 0, 0.8500257078541233, 0.8500246809667722, 0.8500246809667722, 0.8500308665640444, 0, 0, 0.8500232781889894, 0.8500230717930817, 0.8500251684511172, 0.7328512719022128, 0.8500143769332204, 0.01085492653985521, 0.8500241811809245, 0, 0, 0, 0, 0, 1.088592251434237e-08, 0, 0, 0, 0.8500139729718269, 0, 0, 0.8500257078541233, 0.9990755053163477, 0, 0, 0.8500241313092496, 0, 0.9611711784420697, 0.8500241313092496, 0, 0, 0, 0, 0, 0, 0, 0, 0, 0, 0, 0, 0, 0, 0, 0, 0.8500230717930877, 0, 0, 0, 0, 0, 0, 0, 0.8500194338353722, 0, 0, 0, 0.8500234571709155, 0.8500257078541233, 0.8500139729718269, 0, 0.8500194338353718, 0.8500230717930809, 0.8500258818680385, 0.8500234571709155, 0.8500137687752004, 0.8500246809667722, 0.8500235580106761, 0.8500256613954105, 0.8500221586407151, 0.8500235580106756, 0, 0.8500221341914006, 0.8500221341914006, 0.850024181180924, 0, 0.8500271392974247, 0.8500271392974239, 0.8500212767362089, 0.850024181180924, 0, 0, 0.8500271392974239, 0.8500145245025496, 0.8500222030452306, 0.850024181180924, 0.8500230717930922, 0, 0, 0, 0, 0, 0.8500261700507974, 0.8500194338353718, 0.8500230717930809, 0, 0.8500194338353718, 0.8500245032571041, 0.8500139729718269, 0.850022350608212, 0.8500237369923269, 0, 0.850024181180924, 0.8500194338353718, 0.8500262100567161, 0.8500230717930873, 0, 0.8500245032571041, 0.8500271392974247, 0.8500230717930922, 0.5193595055941556, 0.8500241313092488, 0.8500261700507989, 1.09709459110313e-08, 0.8500237369923269, 0, 0, 0.8500257078541233, 0.8500139729718269, 0.9967173685446483, 0.8500241811809245, 0.8500230717930914, 0, 0.8500284377546176, 0, 0, 0.8500137687752004, 0.8500223506082123, 0, 0.8500239419688682, 0.8500257078541233, 0.8500230717930922, 0.8500223506082123, 0, 0.8500145245025496, 0.8500241313092488, 0, 0.8500154365466941, 0.8500239607062371, 0.8500239607062371, 0.8500194338353718, 0.8500242217895344, 0, 0, 0.8500255288744085, 0.8500257078541233, 0, 0.8500230717930817, 0, 0, 0, 0, 0.8500239419688682, 0.8500139729718269, 0.8500237369923269, 0.8500261700507997, 0.8500241313092488, 0.8500257078541241, 0.8500241313092496, 0.8500251684511172, 0.8500245032571041, 0.8500230717930809, 0.8500139729718269, 0, 0.8500271392974247, 0.8500230717930809, 0.8500241313092496, 0.8500239419688682, 0.8500257078541226, 0.8500237369923269, 0.8500230717930914, 0.850022350608212, 0, 0.8500239419688685, 0.8500257078541233, 0, 0.8500219866282441, 0, 0.8500235580106756, 0, 0.8500242217895344, 0.8500245032571041, 0, 0.8500255288744146, 0, 0.8500261700507997, 0, 0, 0, 0.8500242217895344, 0.8500143769332204, 0.8500145245025496, 0, 0.8500241313092496, 0, 0.8500241313092496, 0.8500239419688682, 0, 0.8500221341914006, 0.8500242217895344, 0.8500239607062371, 0.8500230717930914, 0.8500246809667722, 0, 0, 0.8500139729718269, 0.9594192622279717, 0.8500251684511172, 0.8500308665640448, 0.8500219866282441, 0.8500221341914006, 0.8500239419688682, 0.8500246809667722, 0.8500239419688682, 0.8500261700507989, 0, 0.850014980368346, 0.8500230717930809, 0.8500239607062371, 0.850014980368346, 0.8500261700507997, 0.8500241313092496, 0, 0.8500257078541233, 0.8500145245025496, 0, 1.102880812389771e-08, 0, 0.8500139729718269, 0, 0.8500261700507997, 0, 0.8500271392974126, 0.8500145245025503, 0.01093744863697686, 0.8500245032571049, 0, 0.8500230717930914, 0, 0, 0.8500261700507997, 0.8500241313092496, 0, 0.7328512719022128, 0.8500257078541233, 0.8500139729718269, 0, 0.7328512719022128, 0, 0.850022350608212, 0.8500271392974247, 0.8500271392974239, 0.8500257078541233, 0, 0.8500257078541233, 0, 0.8500246809667714, 0.8500257078541233, 0.8500284377546169, 0, 0.8500241313092496, 0, 0, 0, 0, 0, 0, 0, 0, 0.8500230717930914, 0, 0.8500230717930877, 0, 0, 0.8500143769332204, 0.5460255326905133, 0, 0, 0, 0, 0, 0, 0, 0, 0, 0, 0.8500308665640448, 0.8500284377546176, 0, 0.8500255288744085, 0, 0, 0.8500232781889894, 0, 0, 0.8500221341914006, 0.8500139729718269, 0.8500145245025496, 0.8500284377546176, 0.8500257078541233, 0.8500255288744146, 0.8500222030452309, 0.8500194338353718, 0, 0, 0.8500241313092488, 0.75, 0.75, 0.75, 0.75, 0.75, 0.75, 0.75, 0.75, 0.75, 0.75, 0.75, 0.75, 0.75, 0.75, 0.75, 0.75, 0.8500230717691445, 0.8500261700507989, 0, 0.8500255288744079, 0, 0.8500230717930914, 0, 0.8500257078541241, 0, 0, 0, 0, 1.093621911496322e-08, 0, 0, 0, 0, 0, 0, 0, 0, 0, 0, 0, 0, 0, 0, 0, 0, 0, 0.01083206887011616, 0, 0, 0, 0, 0, 0, 0, 0, 0, 0, 0, 0.8500230717930914, 0, 0, 0, 0, 0, 0.8500194338353718, 0, 0.8500235580106756, 0, 0, 0.8500194338353718, 0.8500194338353718, 0, 0.8500237369923265, 0.8500230717930922, 0.8500222030452309, 0.8500261700507997, 0, 0, 0.8500194338353718, 0.8500230717930922, 0, 0.8500139729718269, 0.8500139729718269, 0, 0, 0.8500255288744192, 0, 0.8500239607062371, 0, 0.8500221341914006, 0, 0.8500194338353718, 0.8500251684511172, 0.8500308665640448, 0, 0, 0, 0.8500212767362081, 0.8500246809667714, 0.8500257078541233, 0.8500261700507967, 0.8500257078541241, 0.8500137687752004, 0.8500257078541241, 0.8500239419688682, 0, 0, 0.8500139729718269, 0.8500261700507989, 0.8500143769332204, 0.8500239419688682, 0.8500245032571041, 0.8500194338353722, 0, 0.8500257078541233, 0.8500246809667722, 0.850022350608212, 0.8500255288744154, 0, 0.8500230717930914, 0, 0, 0, 0.8500145245025496, 0, 0.8500139729718269, 0, 0.8500255288744146, 0, 0, 0.8500255288744146, 0, 0, 0.8500230717930914, 0.8500255288744093, 0, 0.8500230717930914, 0.8500223506082115, 0, 0, 0, 0, 0, 0, 0, 0.8500230717930914, 0, 0, 0, 0.8500246809667722, 0.8500261700507997, 0, 0, 0, 0, 0, 0, 0, 0, 0, 0, 0, 0, 0, 0, 0, 0, 0, 0, 0.8500284377546169, 0, 0.01083606409750442, 0, 0, 0, 0, 0, 0, 0, 1.093636224386138e-08, 0, 0, 0, 0, 0, 0, 0, 0, 0.8500255288744085, 0, 0, 0, 0.8500284377546169, 0, 0, 0.8500245032571041, 0, 0.8500194338353718, 0, 0.850014980368346, 0, 0.8500143769332204, 0, 0, 0, 0, 0.8500241811809245, 0.8500251684511172, 0.8500139729718269, 0.8500194338353718, 0.8500257078541233, 0.8500257078541233, 0, 0.8500245032571041, 0.85002596674734, 0, 0, 0.8500284377546176, 0, 0.8500261700507974, 0.8500221341914006, 0, 0, 0, 0, 0, 0.8500239419688678, 0.8500257078541233, 0.8500257078541233, 0, 0, 0.8500255288744085, 0, 0, 0.8500241811809245, 0, 0.8500145245025503, 0, 0.8500255288744154, 0.01094292766833283, 0, 0.8500194338353722, 0, 0.8500284377546169, 0.8500261700507989, 0.85002596674734, 0.8500245032571041, 0, 0, 0, 0, 0, 0, 0, 0, 0, 0, 0, 0, 0, 0, 0, 0, 0, 0, 0.8500284377546169, 0.8500230717930809, 0, 0, 0, 0, 0.01085788347333317, 0, 0, 0, 0, 0.8500145245025503, 0, 0.8500255288744192, 0.8500241811809245, 0.8500241811809245, 0.8500145245025496, 1.086041097075843e-08, 0.8500241313092496, 0, 0.850022350608212, 0.8500271392974247, 0.8500139729718269, 0, 0.8500261700507997, 0, 0, 0, 0.8500230717930812, 0.8500255288744085, 0, 0, 0, 0, 0, 0, 0, 0, 0, 0.8500221341914006, 0.8500241313092488, 0, 0, 0, 0, 0, 0, 0, 0.8500257078541233, 0, 0, 0, 0, 0, 0, 0, 0, 0.8500257078541233, 0, 0, 0.8500257078541233, 0.8500230717930922, 0, 0, 0.8500261700507997, 0.8500230717930914, 0.8500239607062363, 0.8500242217895344, 0.8500194338353722, 0.8500284377546176, 0.8500230717930922, 0.8500219866282441, 0.8500242217895344, 0, 0.8500241313092496, 0.8500248886319056, 0.8500241313092496, 0.850022350608212, 0, 0.8500139729718269, 0, 0.8500284377546169, 0, 0.8500143769332204, 0.8500145245025496, 0.8500245032571041, 0.8500137687752, 0.8500271392974247, 0.8500230717930877, 0, 0.8500255288744085, 0.8500230717930914, 0, 0, 0.8500139729718269, 0, 0, 0.8500194338353718, 0.8500257078541233, 0.8500137687752, 0, 0, 0.8500245032571041, 0.8500241313092496, 0.8500230717930809, 0.8500255288744085, 0.8500271392974118, 0.75, 0.8500131732113543, 0.8500194338353722, 0, 0.8500246809667722, 0.850022350608212, 0.8500261700507997, 0, 0.8500222030452309, 0.8500255288744146, 0, 0, 0, 0.8500245032571041, 0.8500154365466941, 0.8500257078541233, 0.8500271392974247, 0.8500219866282441, 0.8500255288744154, 0, 0, 0, 0, 0, 1.105350170582241e-08, 0, 0, 0, 0, 0, 0, 0, 0, 0, 0, 0, 0, 0, 0, 0, 0, 0, 0, 0, 0, 0, 0, 0, 0, 0, 0, 0, 0, 0, 0, 0, 0.8500219866282441, 0, 0, 0.9964821430922288, 0, 0, 0, 0, 0, 0.8500255288744093, 0, 0, 0, 0, 0, 0, 0, 0, 0, 0, 0, 0, 0, 0, 0.8500251684511172, 0, 0, 0, 0, 0, 0, 0.8500257078541233, 0, 0, 0.8500230717930809, 0, 0.01081001062391989, 0.8500255288744085, 0, 0, 0.8500194338353722, 0.8500255288744146, 0.8500257078541233, 0, 0, 0, 0, 0.8500261700507967, 0.8500194338353718, 0.8500194338353718, 0, 0.85001437693322, 0.8500246809667722, 0, 0, 0, 0.8500256613954105, 0, 0, 0, 0, 0, 0, 0.8500274512986594, 0, 0, 0, 0, 0, 0, 0.8500154365466941, 0, 0, 0, 0, 0, 0, 0, 0, 0, 0, 0, 0.01093715415746061, 0, 0, 0, 0, 0, 0, 0, 0, 0, 0.8500230717930914, 0.8500154365466941, 0, 0, 0, 0, 0.8929346262298384, 0, 0, 0, 0, 0, 0, 0.8500230717930812, 0, 0.8500245032571041, 0.8500219866282441, 0.850025168451118, 0.850022350608212, 0.8500230717930922, 0, 0.8500194338353722, 0, 0, 0, 0, 0, 0, 0, 0.8500232781889894, 0, 0, 0, 0, 0, 0, 0, 0, 0, 0, 0, 0, 0, 0, 0, 0.8500276014904659, 0, 0, 0, 0, 0, 0, 0.8500241313092496, 0, 0.9617955715000231, 0, 0, 0, 0, 0, 0, 0, 0, 0, 0.8500239607062379, 0, 0, 0.8500255288744085, 0, 0, 0, 0, 0, 0, 0, 0.9988290237160119, 0, 0, 0, 0.01085559389611417, 0, 0, 0, 0.01081526943846791, 0, 0.8500145245025496, 0, 0, 0, 0, 0, 0.8500255288744085, 0, 0, 0.8500221341914009, 0, 0.8500284377546169, 0.8500261700507997, 0.8500255288744146, 0, 0, 0, 0, 0.8500255288744085, 0, 0, 0, 0.850022350608212, 0, 0, 8.70089271861233e-06, 0.850030866564044, 0.8500194338353718, 0.8500239419688682, 0, 0.75, 0.75, 0.75, 0.75, 0.75, 0.75, 0.75, 0.75, 0.75, 0.75, 0.75, 0.75, 0.75, 0.85001437693322, 0.8500258818680385, 0, 0.8500143769332204, 0.8500230717930809, 0.8500239607062371, 0, 0.8500230717930914, 0, 0.8500255288744085, 0, 0.8500245032571041, 0.8500246809667722, 0.01083475603986156, 0, 0, 0, 0, 0, 0.8500255288744093, 0, 0, 0, 0, 0, 0, 0, 0, 0, 0, 0, 0.8500255288744154, 0, 0, 0, 0.8500255288744154, 0, 0, 0.9037951559561417, 0.8500143769332204, 0.8500257078541233, 0.8500223506082123, 0.8500222030452309, 0, 0, 0, 0, 0.8500239607062371, 0, 0, 0, 0, 0, 0.8500257078541233, 0.8500143769332204, 0.8500274512986594, 0.010851202628508, 0.850022350608212, 0.8500276014904659, 0.8500239607062371, 0.8500245032571041, 0.8500257078541233, 0.8500194338353722, 0.8500284377546169, 0, 0, 0, 0, 0, 0, 0, 0, 0, 0.8500257078541233, 0.8500137687752, 0.8500139729718269, 0, 0.8500139729718269, 0.8500257078541233, 0, 0, 0.8500255288744146, 0.8500257078541233, 0.8500221341914009, 0, 0.75, 0.7493601119789993, 0, 0.8500235580106756, 0.8500255288744085, 0, 0, 0.8500255288744085, 0, 0.8500245032571049, 0.8500255288744154, 0.8500239607062363, 0.8500262100567161, 0.8500512652897652, 0.8500271392974111, 0, 0.8500257078541233, 0, 0.8500255288744146, 0, 0.8500245032571041, 0.9978530109200405, 0, 0.8500245032571041, 0, 0.8500261700507997, 0.8500239607062363, 0.8500255288744079, 0.8500271392974247, 0, 0.8500255288744085, 0, 0.8500255288744146, 0.8500194338353718, 0.8500139729718269, 0.8500230717930812, 0.8500194338353718, 0.8500194338353718, 0.8500222030452309, 0.8500219866282441, 0.8500230717930812, 0.850023278188989, 0.8500261700507997, 0.0109431526081547, 0.8500222030452309, 0.8500255288744085, 0.8500287175683753, 1.111914081748209e-08, 0.8500221341914009, 0.8500139729718269, 0.8500222030452309, 1.098489992222689e-08, 0.8500222030452309, 0, 0, 0.8500221341914009, 0.8500239419688685, 0.8500145245025503, 1.086779549922002e-08, 0.8500274512986594, 0.8500308665640448, 0.8500230717930817, 0.8500245032571049, 0.8500308665640444, 0.8500237369923269, 0.8500261700507989, 0.8500137687752004, 0.8500145245025496, 0, 0.8500239419688685, 0, 0.8500255288744154, 0, 0.8500230717930914, 0.8500308665640448, 0.8500145245025503, 0.8500255288744154, 0.8500257078541233, 0, 0.8500223506082123, 0, 0.8500194338353718, 0.8500194338353718, 0, 0.8500237369923269, 0, 0, 0.8500219866282441, 0.8500145245025496, 0.8500512652897648, 0.8500271392974239, 0.98891684447253, 0.8500246809667722, 0.8500222030452309, 0.8500221341914009, 0, 0, 0.8500246809667722, 0.8500222030452309, 0.8500255288744093, 0, 0.8500284377546169, 0.8500246809667714, 0.8500230717930922, 0, 0, 0, 0.8500230717930809, 0.8500274512986594, 0.8500245032571041, 0, 0, 0.8500255288744192, 0.8500255288744093, 0.8500230717930877, 0.8500145245025503, 0, 0, 0, 0.8500287175683761, 0.8500230717930809, 0.8500245032571041, 0.8500239607062371, 0.8500241313092496, 0, 0, 0.8500219866282441, 0, 0.8500251684511172, 0, 0, 0, 0, 0, 0, 0, 0, 0, 0.8500276014904659, 0, 0, 0, 0, 0, 0, 0, 0, 0, 0, 0, 0, 0, 0, 0, 0, 0, 0, 0.9715394727453651, 0, 0, 0, 0, 0, 0, 0.8500245032571041, 0.8500257078541233, 0, 0.8500139729718269, 0.8500230717930914, 0.8500255288744093, 0.01083348455950897, 0.8500139729718269, 0.8500241313092496, 0.8500261700507989, 0, 0, 0.8500139729718269, 0.8500194338353718, 0, 0, 0, 0, 0, 0, 0, 0.8500251684511172, 0.8500257078541233, 0, 0, 0, 0, 0, 0.9871143354282065, 0.8500221341914006, 0.8500284377546169, 0, 0, 0, 0, 4.878295202723773e-06, 0, 0, 0.8500239419688682, 0, 0.8500255288744085, 0.8500271392974118, 0.8500221341914006, 0.8500222030452309, 0, 0.8500194338353718, 0.8500257078541233, 0.850014980368346, 0.8500230717930809, 0, 0.8500221341914006, 0, 0.8500255288744085, 0.8500284377546176, 0.8500230717930914, 0.8500143769332204, 0.8500137687752004, 0, 0, 0.8500255288744192, 0, 0, 0, 0, 0, 0, 0, 0, 0, 0, 0, 0, 0, 0, 0, 0, 0, 0, 0.8500194338353722, 0, 0, 0, 0, 0, 0, 0, 0.8500257078541233, 0, 0, 0, 0, 0, 0.01089572154560313, 0.8500255288744093, 0, 0, 0, 0, 0, 0, 0, 0, 0, 0, 0.01104958969702236, 0, 0, 0, 0, 0, 0.01089949253843605, 0.8500230717930922, 0.8500230717930914, 1.083282883646174e-08, 0.01093205337271044, 0.8500194338353722, 0.8500221341914009, 0, 0, 0, 0, 0, 0.8500255288744093, 0, 0, 0, 0, 0.8500284377546169, 0, 0, 0, 0, 0, 0, 0, 0, 0.8500284377546169, 0.8500143769332204, 0, 0, 0.8500241811809245, 0, 0, 0.8500230717930914, 0.8500137687752, 0, 0, 0, 0.8500222030452309, 0, 0, 0.8500308665640448, 0.8500145245025496, 0, 0.8500246809667722, 0, 0.8500257078541233, 0, 0, 0.8500235580106761, 0.8500246809667722, 0, 0.85002596674734, 0.8500245032571041, 0.8500139729718269, 0, 1.084496064607926e-08, 0.8500241811809245, 0, 0, 0, 0, 0.8500145245025503, 0, 0.8500145245025496, 0, 0.8500137687752004, 0, 0, 0.850022350608212, 0.5376413662721305, 0, 0, 0.850023278188989, 0.8500246809667722, 0.8500241313092496, 0.8500256613954097, 0.8500284377546169, 0.8500284377546176, 0.8500241811809245, 0.8500256613954097, 0.8500255288744154, 0, 0.850022350608212, 0.8500241313092496, 0, 0, 0, 0, 0, 0, 0, 0, 0, 0, 0, 0.01084208427641853, 0, 0, 0, 0, 0, 0, 0, 0, 0, 0, 0, 0, 0, 0, 0, 0, 0, 0, 8.291682264442214e-07, 0, 0, 0, 0, 0.8500239419688682, 0, 1.093320868914235e-08, 0, 0.8500219866282441, 0.8500255288744146, 0, 0.8500239419688682, 0.8500308665640448, 0.8500245032571041, 0.8500255288744093, 0.8500239607062363, 0.8500308665640444, 0.8500241811809245, 0.8500246809667714, 0.8500308665640444, 0.8500239419688682, 0.8500139729718269, 0.8500230717930817, 0.8500230717930812, 0.8500255288744154, 0.8500230717930817, 0, 0.8500139729718269, 0.8500230717930817, 0.8500239419688682, 0.8500230717930809, 0, 0, 0, 0, 0, 0, 0, 0, 0, 0, 0, 0, 0, 0, 0, 0.8500255288744192, 0.8500261700507997, 0, 0, 0.8500235580106761, 0.8500219866282441, 0, 0, 0.8500221341914006, 0.850014980368346, 0.8500257078541233, 0, 0.8500245032571041, 0, 0.8500261700507997, 0.8500139729718269, 0.8500257078541233, 0.8500257078541233, 0.8500246809667722, 0.8500230717930873, 0.8500246809667722, 0.8500139729718269, 0.8500257078541233, 0, 0.8500257078541233, 0.8500256613954105, 0.8500194338353718, 0.8500257078541233, 0.8500308665640444, 0.8500248886319061, 0.8500255288744085, 0, 0, 0.8500255288744085, 0, 0.01100899202568835, 0.8500221341914006, 0, 0, 0.8500284377546169, 0.8500245032571041, 0.8500271392974247, 0.8500257078541233, 0.8500242217895344, 0.8500271392974247, 0.85002596674734, 0.8500219866282441, 0.8500222030452309, 0.8500139729718269, 0.8500255288744093, 0.8500139729718269, 0, 0.8500245032571041, 0.850014980368346, 0.850014980368346, 0.8500246809667722, 0.8500284377546169, 0, 0.8500257078541233, 0, 0, 0, 0.8500230717930914, 0.8500194338353718, 0, 0, 0.8500255288744146, 0, 0, 0, 0, 0, 0, 0, 0, 0, 0, 0, 0, 0, 0, 0, 0, 0, 0.8500255288744085, 0, 0, 0, 0, 0, 0.8500255288744146, 0, 0, 0, 0, 0, 0, 0, 0, 0, 0, 0, 0.8500248886319061, 0.8500139729718269, 0, 0, 0, 0, 0, 0.8500248886319061, 0, 0, 0, 0.8500139729718269, 0, 0, 0, 0, 0, 0, 0, 0.9989743028022644, 0.8500235580106756, 0, 0, 0.8500145245025496, 0, 0, 0, 0, 0, 0, 0, 0, 0.8500246809667722, 0.8500246809667722, 0, 0, 0, 0.8500255288744085, 0.8500194338353718, 0.850014980368346, 0.8500276014904659, 0.8500222030452309, 0.8500257078541233, 0.85002596674734, 0, 0, 0.8500255288744192, 0, 0, 0.8500261700507997, 0, 0, 0.8500245032571041, 0.8500255288744085, 0.8500149803683452, 0, 0.8500237369923265, 0, 0, 0, 0, 0.8500256613954105, 0.8500230717930877, 0, 0, 0, 0, 0, 0, 0.8500230717930809, 0.8500194338353722, 0, 0, 0, 0, 0, 0, 0, 0.8500251684511172, 0, 0, 0, 0.8500257078541233, 0.8500257078541233, 0.85002596674734, 0, 0, 0, 0.8500230717930809, 0, 0.8500230717930914, 0.8500222030452306, 0.8500237369923265, 0.8500194338353718, 0, 0.8500136895604591, 0, 0.9816108913522412, 0.85002596674734, 0.8500230717930877, 0.8500230717930922, 0.850022350608212, 0, 0, 0.8500237369923269, 0, 0.8500246809667722, 0.8500245032571041, 0, 0.8500274512986594, 0, 0.8500239607062363, 0.8500194338353718, 0, 0, 0, 0.8500194338353722, 0.8500194338353718, 0.8500262100567161, 0.850022350608212, 0.8500255288744154, 0, 0, 0.8500261700507997, 0.8500245032571041, 0.8500245032571041, 0, 0, 0.85002596674734, 0, 0, 0.8500257078541233, 0, 0, 0.8500284377546169, 0.850014980368346, 0, 0, 0, 0, 0, 0.8500255288744085, 0.8500255288744085, 0, 0, 0, 0.8500230717930914, 0, 0, 0, 0, 0, 0, 0, 0, 0, 0, 0, 0, 0, 0, 0, 0, 0, 0, 0, 0, 0, 0, 0, 0, 0, 0, 0.8500145245025496, 0, 0, 0, 0, 0, 0, 0, 1.089140189473518e-08, 0, 0.8500241811809245, 0, 0.85001437693322, 0.8500256613954105, 0.8500262100567167, 0, 0, 0.8500257078541233, 0, 0.8500251684511172, 0, 0, 0.8500230717930817, 0.8901878308949501, 0, 0, 0.9937578181290059, 0, 0, 0, 0, 0, 0, 0.8500284377546176, 0, 0, 0, 0, 0, 0, 0, 0, 0.01093205337271044, 0, 0, 0, 0.8919183457120532, 0, 1.299068988164891e-08, 0, 0, 0, 0, 0, 0, 0, 0, 0, 0, 0, 0, 0.8500245032571041, 0, 0, 0, 1.311758498930148e-08, 0, 0, 0.8500261700507997, 0, 0, 0, 0, 0, 0.8500261700507997, 0, 0, 0, 0, 1.196599275668963e-08, 0.8500219866282441, 0.8500241313092496, 0.8500246809667714, 0, 0, 0.8500261700507997, 0.8500139729718269, 0.8500255288744192, 0, 0, 0, 0.850022350608212, 0.8500219866282441, 0, 0.8500248886319061, 1.038199465174064e-11, 0, 0.8500222030452309, 0, 0, 0.8500256613954105, 0, 0, 0, 0, 0.8500230717930914, 0, 1.086535287056512e-08, 0, 0, 0, 0, 0, 0, 0, 0, 0, 0, 0, 0, 0, 0, 0, 0, 0, 0, 0.01084217412528653, 0, 0, 0, 0, 0, 0],
        [0, 0.1499776493917885, 0, 0.1499758188190755, 0.1499743386045903, 0, 0.1499754967428959, 0.1499758188190755, 0.1499860270281731, 0.1499777969547691, 0.1499758686907512, 0.1499769282069191, 0, 0, 0.9891014739097327, 0, 0, 0, 0, 0, 0, 0, 0, 0, 0, 0.1499854754974497, 0.1499743386045895, 0.1499744711255854, 0, 0.1499862312247996, 0, 0.1499712824316247, 0.1499743386045903, 0.1499723986316788, 0, 0.25, 0.25, 0.25, 0, 0.249565402932972, 0.1499860271821103, 0, 0.6227596097979258, 0, 0, 0, 0, 0, 0, 0, 0, 0, 0, 0, 0, 0.1499728607025874, 0, 0, 0, 0, 0, 0, 0, 0, 0, 0, 0.1499769282069127, 0.1499765428290845, 0, 0, 0, 0, 0.1499742921458767, 0, 0.149977649391788, 0, 0, 0, 0, 0, 0, 0.1499744711255915, 0, 0.1499741181319615, 0.1499778658085994, 0.1499845634533059, 0.1499780133717559, 0.1499778413592856, 0.1499754065679493, 0.25, 0.25, 0.25, 0.25, 0.25, 0.25, 0.25, 0.25, 0.25, 0.25, 0.2672745750000002, 0.1499780133717559, 0.1499742921458767, 0.1499780133717559, 0, 0.1499860270281731, 0, 0, 0, 0, 0, 0, 0.1499744711255907, 0, 0, 0.1499760580311315, 0.1499742921458767, 0, 0, 0.1499758188190755, 0.1499753190332278, 0, 0.149974831548882, 0.1499715622453831, 0.1499769282069086, 0.1499744711255802, 0.1499862312248, 0.1499845634533059, 0, 0, 0, 0, 0, 0.1499760392937629, 0.1499758686907504, 0.02924783276183107, 0.1499769282069123, 0, 0.1499805661646278, 0, 0, 0.1499854754974504, 0, 0, 0.1499805661646278, 0.1499744711255854, 0.1499856230667796, 0.9999999890747501, 0.1499728607025753, 0, 0, 0, 0.1499744711255907, 0, 0.1499744711255907, 0, 0.1499742921458767, 0.1499769282069086, 0.1499758686907504, 0.149977649391788, 0.1499754967428959, 0.1086352546507126, 0.1499805661646278, 0.1499769282069086, 0.1499769282069078, 0, 0.9891420499608392, 0.1499860270281731, 0.1499751113680939, 0, 0.1499757782104656, 0.1499744711255808, 0.1499778658085991, 0.1499805661646282, 0, 0.1499757782104656, 0.1499845634533059, 0.1499769282069086, 0.1499742921458767, 0, 0.1499760392937629, 0.1499757782104656, 0.1499744711255846, 0.1499742921458767, 0.1499854754974504, 0.1499860270281731, 0.1499854754974504, 0.1499754967428959, 0.1499805661646278, 0.1499758686907512, 0.1499860270281731, 0.1499728607025882, 0.9891487986394795, 0, 0.1499715622453831, 0, 0, 0, 0, 0, 0, 0.1499753190332278, 0.1499778658085994, 0, 0.1499744711255921, 0.1499760580311318, 0.1499740332526592, 0.1499854754974497, 0.9890718468686888, 0, 0.1499748315488828, 0.1499805661646282, 0.1499758686907512, 0.149977649391788, 0.1499751113680944, 0.1499767218110106, 0.1499777969547694, 0, 0.1499753190332286, 0.1499776493917877, 0.1499850196316548, 0.1499758686907512, 0.1499758686907512, 0.1499776493917877, 0, 0.1499780133717559, 0, 0.1499742921458767, 0, 0.1499748315488828, 0.1499758686907512, 0.1499742921458767, 0, 0, 0, 0, 0, 0, 0, 0, 0.1499854754974504, 0.1499862312247996, 0.1499728607025761, 0, 0.1499760392937629, 0, 0.1499725487013406, 0.1499778658085994, 0.1499754967428959, 0.1499738299492026, 0, 0.1499741181319615, 0, 0, 0, 0, 0, 0.1499769282069183, 0.1499740332526592, 0.1499738299492003, 0, 0.1499737899432839, 0.1499742921458767, 0.1499765428290845, 0.1499742921458767, 0.1499712824316247, 0.149977649391788, 0.03810554208397077, 0.1499780133717559, 0.1499742921458774, 0.1499754967428959, 0.1499723985095341, 0.1499758686907504, 0, 0, 0.1499738299492003, 0.1499862312248, 0, 0.1499780133717559, 0, 0.1499769282069123, 0, 0, 0.08863645200153369, 0, 0.9999999891046515, 0.1499715622453831, 0, 0, 0, 0.9999966382490246, 0, 0, 0, 0.1499712824316239, 0, 0.1499715622453824, 0, 0, 0, 0.1499769282069078, 0.1499780133717559, 0.1499769282069183, 0.1499715622453831, 0, 0, 0, 0.1499728607025753, 0.14998562306678, 0, 0, 0, 0.1499753190332286, 0.1499728607025753, 0.9999999890465119, 0, 0.1499738299492003, 0, 0, 0.9999999890012639, 0, 0, 0.1499769282069191, 0, 0, 0, 0, 0.1499854754974504, 0, 0, 0, 0, 0, 0, 0, 0.1499744711255915, 0.1499715622453831, 0, 0.1499854754974504, 0, 0.1499805661646278, 0, 0.1499744711255907, 0, 0, 0, 0.1499744711255915, 0, 0, 0, 0.1499760580311315, 0.1499758686907512, 0, 0.1499742921458767, 0.1499742921458767, 0, 0, 0.1499780133717559, 0, 0.1499738299492011, 0.1499778658085991, 0.1499738299492026, 0.1499728607025882, 0.1499780133717559, 0.1499742921458759, 0.1499780133717559, 0.1499758686907504, 0.1499715622453824, 0.1499758188190755, 0.1499744711255915, 0.1499744711255915, 0.1499862312247996, 0.1499758686907512, 0, 0.1499742921458767, 0.1499753190332278, 0.1499753190332278, 0.1499691334359556, 0, 0, 0.1499767218110106, 0.1499769282069183, 0.1499748315488828, 0.2671487280977872, 0.1499856230667796, 0.9891450734601448, 0.1499758188190755, 0, 0, 0, 0, 0, 0.9999999891140775, 0, 0, 0, 0.1499860270281731, 0, 0, 0.1499742921458767, 0.0009244946836522994, 0, 0, 0.1499758686907504, 0, 0.03882882155793033, 0.1499758686907504, 0, 0, 0, 0, 0, 0, 0, 0, 0, 0, 0, 0, 0, 0, 0, 0, 0.1499769282069123, 0, 0, 0, 0, 0, 0, 0, 0.1499805661646278, 0, 0, 0, 0.1499765428290845, 0.1499742921458767, 0.1499860270281731, 0, 0.1499805661646282, 0.1499769282069191, 0.1499741181319615, 0.1499765428290845, 0.1499862312247996, 0.1499753190332278, 0.1499764419893239, 0.1499743386045895, 0.1499778413592849, 0.1499764419893244, 0, 0.1499778658085994, 0.1499778658085994, 0.149975818819076, 0, 0.1499728607025753, 0.1499728607025761, 0.1499787232637911, 0.149975818819076, 0, 0, 0.1499728607025761, 0.1499854754974504, 0.1499777969547694, 0.149975818819076, 0.1499769282069078, 0, 0, 0, 0, 0, 0.1499738299492026, 0.1499805661646282, 0.1499769282069191, 0, 0.1499805661646282, 0.1499754967428959, 0.1499860270281731, 0.149977649391788, 0.1499762630076731, 0, 0.149975818819076, 0.1499805661646282, 0.1499737899432839, 0.1499769282069127, 0, 0.1499754967428959, 0.1499728607025753, 0.1499769282069078, 0.4806404944058444, 0.1499758686907512, 0.1499738299492011, 0.9999999890290541, 0.1499762630076731, 0, 0, 0.1499742921458767, 0.1499860270281731, 0.003282631455351681, 0.1499758188190755, 0.1499769282069086, 0, 0.1499715622453824, 0, 0, 0.1499862312247996, 0.1499776493917877, 0, 0.1499760580311318, 0.1499742921458767, 0.1499769282069078, 0.1499776493917877, 0, 0.1499854754974504, 0.1499758686907512, 0, 0.1499845634533059, 0.1499760392937629, 0.1499760392937629, 0.1499805661646282, 0.1499757782104656, 0, 0, 0.1499744711255915, 0.1499742921458767, 0, 0.1499769282069183, 0, 0, 0, 0, 0.1499760580311318, 0.1499860270281731, 0.1499762630076731, 0.1499738299492003, 0.1499758686907512, 0.1499742921458759, 0.1499758686907504, 0.1499748315488828, 0.1499754967428959, 0.1499769282069191, 0.1499860270281731, 0, 0.1499728607025753, 0.1499769282069191, 0.1499758686907504, 0.1499760580311318, 0.1499742921458774, 0.1499762630076731, 0.1499769282069086, 0.149977649391788, 0, 0.1499760580311315, 0.1499742921458767, 0, 0.1499780133717559, 0, 0.1499764419893244, 0, 0.1499757782104656, 0.1499754967428959, 0, 0.1499744711255854, 0, 0.1499738299492003, 0, 0, 0, 0.1499757782104656, 0.1499856230667796, 0.1499854754974504, 0, 0.1499758686907504, 0, 0.1499758686907504, 0.1499760580311318, 0, 0.1499778658085994, 0.1499757782104656, 0.1499760392937629, 0.1499769282069086, 0.1499753190332278, 0, 0, 0.1499860270281731, 0.04058073777202831, 0.1499748315488828, 0.1499691334359552, 0.1499780133717559, 0.1499778658085994, 0.1499760580311318, 0.1499753190332278, 0.1499760580311318, 0.1499738299492011, 0, 0.149985019631654, 0.1499769282069191, 0.1499760392937629, 0.149985019631654, 0.1499738299492003, 0.1499758686907504, 0, 0.1499742921458767, 0.1499854754974504, 0, 0.9999999889711919, 0, 0.1499860270281731, 0, 0.1499738299492003, 0, 0.1499728607025874, 0.1499854754974497, 0.9890625513630231, 0.1499754967428951, 0, 0.1499769282069086, 0, 0, 0.1499738299492003, 0.1499758686907504, 0, 0.2671487280977872, 0.1499742921458767, 0.1499860270281731, 0, 0.2671487280977872, 0, 0.149977649391788, 0.1499728607025753, 0.1499728607025761, 0.1499742921458767, 0, 0.1499742921458767, 0, 0.1499753190332286, 0.1499742921458767, 0.1499715622453831, 0, 0.1499758686907504, 0, 0, 0, 0, 0, 0, 0, 0, 0.1499769282069086, 0, 0.1499769282069123, 0, 0, 0.1499856230667796, 0.4539744673094867, 0, 0, 0, 0, 0, 0, 0, 0, 0, 0, 0.1499691334359552, 0.1499715622453824, 0, 0.1499744711255915, 0, 0, 0.1499767218110106, 0, 0, 0.1499778658085994, 0.1499860270281731, 0.1499854754974504, 0.1499715622453824, 0.1499742921458767, 0.1499744711255854, 0.1499777969547691, 0.1499805661646282, 0, 0, 0.1499758686907512, 0.25, 0.25, 0.25, 0.25, 0.25, 0.25, 0.25, 0.25, 0.25, 0.25, 0.25, 0.25, 0.25, 0.25, 0.25, 0.25, 0.1499769282308555, 0.1499738299492011, 0, 0.1499744711255921, 0, 0.1499769282069086, 0, 0.1499742921458759, 0, 0, 0, 0, 0.9999999890637808, 0, 0, 0, 0, 0, 0, 0, 0, 0, 0, 0, 0, 0, 0, 0, 0, 0, 0.9891679311298839, 0, 0, 0, 0, 0, 0, 0, 0, 0, 0, 0, 0.1499769282069086, 0, 0, 0, 0, 0, 0.1499805661646282, 0, 0.1499764419893244, 0, 0, 0.1499805661646282, 0.1499805661646282, 0, 0.1499762630076735, 0.1499769282069078, 0.1499777969547691, 0.1499738299492003, 0, 0, 0.1499805661646282, 0.1499769282069078, 0, 0.1499860270281731, 0.1499860270281731, 0, 0, 0.1499744711255808, 0, 0.1499760392937629, 0, 0.1499778658085994, 0, 0.1499805661646282, 0.1499748315488828, 0.1499691334359552, 0, 0, 0, 0.1499787232637919, 0.1499753190332286, 0.1499742921458767, 0.1499738299492033, 0.1499742921458759, 0.1499862312247996, 0.1499742921458759, 0.1499760580311318, 0, 0, 0.1499860270281731, 0.1499738299492011, 0.1499856230667796, 0.1499760580311318, 0.1499754967428959, 0.1499805661646278, 0, 0.1499742921458767, 0.1499753190332278, 0.149977649391788, 0.1499744711255846, 0, 0.1499769282069086, 0, 0, 0, 0.1499854754974504, 0, 0.1499860270281731, 0, 0.1499744711255854, 0, 0, 0.1499744711255854, 0, 0, 0.1499769282069086, 0.1499744711255907, 0, 0.1499769282069086, 0.1499776493917885, 0, 0, 0, 0, 0, 0, 0, 0.1499769282069086, 0, 0, 0, 0.1499753190332278, 0.1499738299492003, 0, 0, 0, 0, 0, 0, 0, 0, 0, 0, 0, 0, 0, 0, 0, 0, 0, 0, 0.1499715622453831, 0, 0.9891639359024956, 0, 0, 0, 0, 0, 0, 0, 0.9999999890636377, 0, 0, 0, 0, 0, 0, 0, 0, 0.1499744711255915, 0, 0, 0, 0.1499715622453831, 0, 0, 0.1499754967428959, 0, 0.1499805661646282, 0, 0.149985019631654, 0, 0.1499856230667796, 0, 0, 0, 0, 0.1499758188190755, 0.1499748315488828, 0.1499860270281731, 0.1499805661646282, 0.1499742921458767, 0.1499742921458767, 0, 0.1499754967428959, 0.14997403325266, 0, 0, 0.1499715622453824, 0, 0.1499738299492026, 0.1499778658085994, 0, 0, 0, 0, 0, 0.1499760580311322, 0.1499742921458767, 0.1499742921458767, 0, 0, 0.1499744711255915, 0, 0, 0.1499758188190755, 0, 0.1499854754974497, 0, 0.1499744711255846, 0.9890570723316672, 0, 0.1499805661646278, 0, 0.1499715622453831, 0.1499738299492011, 0.14997403325266, 0.1499754967428959, 0, 0, 0, 0, 0, 0, 0, 0, 0, 0, 0, 0, 0, 0, 0, 0, 0, 0, 0.1499715622453831, 0.1499769282069191, 0, 0, 0, 0, 0.9891421165266668, 0, 0, 0, 0, 0.1499854754974497, 0, 0.1499744711255808, 0.1499758188190755, 0.1499758188190755, 0.1499854754974504, 0.999999989139589, 0.1499758686907504, 0, 0.149977649391788, 0.1499728607025753, 0.1499860270281731, 0, 0.1499738299492003, 0, 0, 0, 0.1499769282069188, 0.1499744711255915, 0, 0, 0, 0, 0, 0, 0, 0, 0, 0.1499778658085994, 0.1499758686907512, 0, 0, 0, 0, 0, 0, 0, 0.1499742921458767, 0, 0, 0, 0, 0, 0, 0, 0, 0.1499742921458767, 0, 0, 0.1499742921458767, 0.1499769282069078, 0, 0, 0.1499738299492003, 0.1499769282069086, 0.1499760392937637, 0.1499757782104656, 0.1499805661646278, 0.1499715622453824, 0.1499769282069078, 0.1499780133717559, 0.1499757782104656, 0, 0.1499758686907504, 0.1499751113680944, 0.1499758686907504, 0.149977649391788, 0, 0.1499860270281731, 0, 0.1499715622453831, 0, 0.1499856230667796, 0.1499854754974504, 0.1499754967428959, 0.1499862312248, 0.1499728607025753, 0.1499769282069123, 0, 0.1499744711255915, 0.1499769282069086, 0, 0, 0.1499860270281731, 0, 0, 0.1499805661646282, 0.1499742921458767, 0.1499862312248, 0, 0, 0.1499754967428959, 0.1499758686907504, 0.1499769282069191, 0.1499744711255915, 0.1499728607025882, 0.25, 0.1499868267886457, 0.1499805661646278, 0, 0.1499753190332278, 0.149977649391788, 0.1499738299492003, 0, 0.1499777969547691, 0.1499744711255854, 0, 0, 0, 0.1499754967428959, 0.1499845634533059, 0.1499742921458767, 0.1499728607025753, 0.1499780133717559, 0.1499744711255846, 0, 0, 0, 0, 0, 0.9999999889464983, 0, 0, 0, 0, 0, 0, 0, 0, 0, 0, 0, 0, 0, 0, 0, 0, 0, 0, 0, 0, 0, 0, 0, 0, 0, 0, 0, 0, 0, 0, 0, 0.1499780133717559, 0, 0, 0.003517856907771177, 0, 0, 0, 0, 0, 0.1499744711255907, 0, 0, 0, 0, 0, 0, 0, 0, 0, 0, 0, 0, 0, 0, 0.1499748315488828, 0, 0, 0, 0, 0, 0, 0.1499742921458767, 0, 0, 0.1499769282069191, 0, 0.9891899893760802, 0.1499744711255915, 0, 0, 0.1499805661646278, 0.1499744711255854, 0.1499742921458767, 0, 0, 0, 0, 0.1499738299492033, 0.1499805661646282, 0.1499805661646282, 0, 0.14998562306678, 0.1499753190332278, 0, 0, 0, 0.1499743386045895, 0, 0, 0, 0, 0, 0, 0.1499725487013406, 0, 0, 0, 0, 0, 0, 0.1499845634533059, 0, 0, 0, 0, 0, 0, 0, 0, 0, 0, 0, 0.9890628458425393, 0, 0, 0, 0, 0, 0, 0, 0, 0, 0.1499769282069086, 0.1499845634533059, 0, 0, 0, 0, 0.1070653737701616, 0, 0, 0, 0, 0, 0, 0.1499769282069188, 0, 0.1499754967428959, 0.1499780133717559, 0.149974831548882, 0.149977649391788, 0.1499769282069078, 0, 0.1499805661646278, 0, 0, 0, 0, 0, 0, 0, 0.1499767218110106, 0, 0, 0, 0, 0, 0, 0, 0, 0, 0, 0, 0, 0, 0, 0, 0.1499723985095341, 0, 0, 0, 0, 0, 0, 0.1499758686907504, 0, 0.03820442849997685, 0, 0, 0, 0, 0, 0, 0, 0, 0, 0.1499760392937621, 0, 0, 0.1499744711255915, 0, 0, 0, 0, 0, 0, 0, 0.001170976283988101, 0, 0, 0, 0.9891444061038859, 0, 0, 0, 0.9891847305615321, 0, 0.1499854754974504, 0, 0, 0, 0, 0, 0.1499744711255915, 0, 0, 0.1499778658085991, 0, 0.1499715622453831, 0.1499738299492003, 0.1499744711255854, 0, 0, 0, 0, 0.1499744711255915, 0, 0, 0, 0.149977649391788, 0, 0, 0.9999912991072814, 0.149969133435956, 0.1499805661646282, 0.1499760580311318, 0, 0.25, 0.25, 0.25, 0.25, 0.25, 0.25, 0.25, 0.25, 0.25, 0.25, 0.25, 0.25, 0.25, 0.14998562306678, 0.1499741181319615, 0, 0.1499856230667796, 0.1499769282069191, 0.1499760392937629, 0, 0.1499769282069086, 0, 0.1499744711255915, 0, 0.1499754967428959, 0.1499753190332278, 0.9891652439601385, 0, 0, 0, 0, 0, 0.1499744711255907, 0, 0, 0, 0, 0, 0, 0, 0, 0, 0, 0, 0.1499744711255846, 0, 0, 0, 0.1499744711255846, 0, 0, 0.09620484404385832, 0.1499856230667796, 0.1499742921458767, 0.1499776493917877, 0.1499777969547691, 0, 0, 0, 0, 0.1499760392937629, 0, 0, 0, 0, 0, 0.1499742921458767, 0.1499856230667796, 0.1499725487013406, 0.989148797371492, 0.149977649391788, 0.1499723985095341, 0.1499760392937629, 0.1499754967428959, 0.1499742921458767, 0.1499805661646278, 0.1499715622453831, 0, 0, 0, 0, 0, 0, 0, 0, 0, 0.1499742921458767, 0.1499862312248, 0.1499860270281731, 0, 0.1499860270281731, 0.1499742921458767, 0, 0, 0.1499744711255854, 0.1499742921458767, 0.1499778658085991, 0, 0.25, 0.2506398880210007, 0, 0.1499764419893244, 0.1499744711255915, 0, 0, 0.1499744711255915, 0, 0.1499754967428951, 0.1499744711255846, 0.1499760392937637, 0.1499737899432839, 0.1499487347102348, 0.1499728607025889, 0, 0.1499742921458767, 0, 0.1499744711255854, 0, 0.1499754967428959, 0.002146989079959472, 0, 0.1499754967428959, 0, 0.1499738299492003, 0.1499760392937637, 0.1499744711255921, 0.1499728607025753, 0, 0.1499744711255915, 0, 0.1499744711255854, 0.1499805661646282, 0.1499860270281731, 0.1499769282069188, 0.1499805661646282, 0.1499805661646282, 0.1499777969547691, 0.1499780133717559, 0.1499769282069188, 0.149976721811011, 0.1499738299492003, 0.9890568473918453, 0.1499777969547691, 0.1499744711255915, 0.1499712824316247, 0.9999999888808592, 0.1499778658085991, 0.1499860270281731, 0.1499777969547691, 0.9999999890151001, 0.1499777969547691, 0, 0, 0.1499778658085991, 0.1499760580311315, 0.1499854754974497, 0.9999999891322044, 0.1499725487013406, 0.1499691334359552, 0.1499769282069183, 0.1499754967428951, 0.1499691334359556, 0.1499762630076731, 0.1499738299492011, 0.1499862312247996, 0.1499854754974504, 0, 0.1499760580311315, 0, 0.1499744711255846, 0, 0.1499769282069086, 0.1499691334359552, 0.1499854754974497, 0.1499744711255846, 0.1499742921458767, 0, 0.1499776493917877, 0, 0.1499805661646282, 0.1499805661646282, 0, 0.1499762630076731, 0, 0, 0.1499780133717559, 0.1499854754974504, 0.1499487347102352, 0.1499728607025761, 0.01108315552746997, 0.1499753190332278, 0.1499777969547691, 0.1499778658085991, 0, 0, 0.1499753190332278, 0.1499777969547691, 0.1499744711255907, 0, 0.1499715622453831, 0.1499753190332286, 0.1499769282069078, 0, 0, 0, 0.1499769282069191, 0.1499725487013406, 0.1499754967428959, 0, 0, 0.1499744711255808, 0.1499744711255907, 0.1499769282069123, 0.1499854754974497, 0, 0, 0, 0.1499712824316239, 0.1499769282069191, 0.1499754967428959, 0.1499760392937629, 0.1499758686907504, 0, 0, 0.1499780133717559, 0, 0.1499748315488828, 0, 0, 0, 0, 0, 0, 0, 0, 0, 0.1499723985095341, 0, 0, 0, 0, 0, 0, 0, 0, 0, 0, 0, 0, 0, 0, 0, 0, 0, 0, 0.02846052725463488, 0, 0, 0, 0, 0, 0, 0.1499754967428959, 0.1499742921458767, 0, 0.1499860270281731, 0.1499769282069086, 0.1499744711255907, 0.9891665154404911, 0.1499860270281731, 0.1499758686907504, 0.1499738299492011, 0, 0, 0.1499860270281731, 0.1499805661646282, 0, 0, 0, 0, 0, 0, 0, 0.1499748315488828, 0.1499742921458767, 0, 0, 0, 0, 0, 0.01288566457179352, 0.1499778658085994, 0.1499715622453831, 0, 0, 0, 0, 0.9999951217047973, 0, 0, 0.1499760580311318, 0, 0.1499744711255915, 0.1499728607025882, 0.1499778658085994, 0.1499777969547691, 0, 0.1499805661646282, 0.1499742921458767, 0.149985019631654, 0.1499769282069191, 0, 0.1499778658085994, 0, 0.1499744711255915, 0.1499715622453824, 0.1499769282069086, 0.1499856230667796, 0.1499862312247996, 0, 0, 0.1499744711255808, 0, 0, 0, 0, 0, 0, 0, 0, 0, 0, 0, 0, 0, 0, 0, 0, 0, 0, 0.1499805661646278, 0, 0, 0, 0, 0, 0, 0, 0.1499742921458767, 0, 0, 0, 0, 0, 0.9891042784543969, 0.1499744711255907, 0, 0, 0, 0, 0, 0, 0, 0, 0, 0, 0.9889504103029776, 0, 0, 0, 0, 0, 0.989100507461564, 0.1499769282069078, 0.1499769282069086, 0.9999999891671711, 0.9890679466272896, 0.1499805661646278, 0.1499778658085991, 0, 0, 0, 0, 0, 0.1499744711255907, 0, 0, 0, 0, 0.1499715622453831, 0, 0, 0, 0, 0, 0, 0, 0, 0.1499715622453831, 0.1499856230667796, 0, 0, 0.1499758188190755, 0, 0, 0.1499769282069086, 0.1499862312248, 0, 0, 0, 0.1499777969547691, 0, 0, 0.1499691334359552, 0.1499854754974504, 0, 0.1499753190332278, 0, 0.1499742921458767, 0, 0, 0.1499764419893239, 0.1499753190332278, 0, 0.14997403325266, 0.1499754967428959, 0.1499860270281731, 0, 0.9999999891550394, 0.1499758188190755, 0, 0, 0, 0, 0.1499854754974497, 0, 0.1499854754974504, 0, 0.1499862312247996, 0, 0, 0.149977649391788, 0.4623586337278695, 0, 0, 0.149976721811011, 0.1499753190332278, 0.1499758686907504, 0.1499743386045903, 0.1499715622453831, 0.1499715622453824, 0.1499758188190755, 0.1499743386045903, 0.1499744711255846, 0, 0.149977649391788, 0.1499758686907504, 0, 0, 0, 0, 0, 0, 0, 0, 0, 0, 0, 0.9891579157235815, 0, 0, 0, 0, 0, 0, 0, 0, 0, 0, 0, 0, 0, 0, 0, 0, 0, 0, 0.9999991708317736, 0, 0, 0, 0, 0.1499760580311318, 0, 0.9999999890667913, 0, 0.1499780133717559, 0.1499744711255854, 0, 0.1499760580311318, 0.1499691334359552, 0.1499754967428959, 0.1499744711255907, 0.1499760392937637, 0.1499691334359556, 0.1499758188190755, 0.1499753190332286, 0.1499691334359556, 0.1499760580311318, 0.1499860270281731, 0.1499769282069183, 0.1499769282069188, 0.1499744711255846, 0.1499769282069183, 0, 0.1499860270281731, 0.1499769282069183, 0.1499760580311318, 0.1499769282069191, 0, 0, 0, 0, 0, 0, 0, 0, 0, 0, 0, 0, 0, 0, 0, 0.1499744711255808, 0.1499738299492003, 0, 0, 0.1499764419893239, 0.1499780133717559, 0, 0, 0.1499778658085994, 0.149985019631654, 0.1499742921458767, 0, 0.1499754967428959, 0, 0.1499738299492003, 0.1499860270281731, 0.1499742921458767, 0.1499742921458767, 0.1499753190332278, 0.1499769282069127, 0.1499753190332278, 0.1499860270281731, 0.1499742921458767, 0, 0.1499742921458767, 0.1499743386045895, 0.1499805661646282, 0.1499742921458767, 0.1499691334359556, 0.1499751113680939, 0.1499744711255915, 0, 0, 0.1499744711255915, 0, 0.9889910079743116, 0.1499778658085994, 0, 0, 0.1499715622453831, 0.1499754967428959, 0.1499728607025753, 0.1499742921458767, 0.1499757782104656, 0.1499728607025753, 0.14997403325266, 0.1499780133717559, 0.1499777969547691, 0.1499860270281731, 0.1499744711255907, 0.1499860270281731, 0, 0.1499754967428959, 0.149985019631654, 0.149985019631654, 0.1499753190332278, 0.1499715622453831, 0, 0.1499742921458767, 0, 0, 0, 0.1499769282069086, 0.1499805661646282, 0, 0, 0.1499744711255854, 0, 0, 0, 0, 0, 0, 0, 0, 0, 0, 0, 0, 0, 0, 0, 0, 0, 0.1499744711255915, 0, 0, 0, 0, 0, 0.1499744711255854, 0, 0, 0, 0, 0, 0, 0, 0, 0, 0, 0, 0.1499751113680939, 0.1499860270281731, 0, 0, 0, 0, 0, 0.1499751113680939, 0, 0, 0, 0.1499860270281731, 0, 0, 0, 0, 0, 0, 0, 0.001025697197735598, 0.1499764419893244, 0, 0, 0.1499854754974504, 0, 0, 0, 0, 0, 0, 0, 0, 0.1499753190332278, 0.1499753190332278, 0, 0, 0, 0.1499744711255915, 0.1499805661646282, 0.149985019631654, 0.1499723985095341, 0.1499777969547691, 0.1499742921458767, 0.14997403325266, 0, 0, 0.1499744711255808, 0, 0, 0.1499738299492003, 0, 0, 0.1499754967428959, 0.1499744711255915, 0.1499850196316548, 0, 0.1499762630076735, 0, 0, 0, 0, 0.1499743386045895, 0.1499769282069123, 0, 0, 0, 0, 0, 0, 0.1499769282069191, 0.1499805661646278, 0, 0, 0, 0, 0, 0, 0, 0.1499748315488828, 0, 0, 0, 0.1499742921458767, 0.1499742921458767, 0.14997403325266, 0, 0, 0, 0.1499769282069191, 0, 0.1499769282069086, 0.1499777969547694, 0.1499762630076735, 0.1499805661646282, 0, 0.1499863104395409, 0, 0.01838910864775878, 0.14997403325266, 0.1499769282069123, 0.1499769282069078, 0.149977649391788, 0, 0, 0.1499762630076731, 0, 0.1499753190332278, 0.1499754967428959, 0, 0.1499725487013406, 0, 0.1499760392937637, 0.1499805661646282, 0, 0, 0, 0.1499805661646278, 0.1499805661646282, 0.1499737899432839, 0.149977649391788, 0.1499744711255846, 0, 0, 0.1499738299492003, 0.1499754967428959, 0.1499754967428959, 0, 0, 0.14997403325266, 0, 0, 0.1499742921458767, 0, 0, 0.1499715622453831, 0.149985019631654, 0, 0, 0, 0, 0, 0.1499744711255915, 0.1499744711255915, 0, 0, 0, 0.1499769282069086, 0, 0, 0, 0, 0, 0, 0, 0, 0, 0, 0, 0, 0, 0, 0, 0, 0, 0, 0, 0, 0, 0, 0, 0, 0, 0, 0.1499854754974504, 0, 0, 0, 0, 0, 0, 0, 0.9999999891085981, 0, 0.1499758188190755, 0, 0.14998562306678, 0.1499743386045895, 0.1499737899432833, 0, 0, 0.1499742921458767, 0, 0.1499748315488828, 0, 0, 0.1499769282069183, 0.1098121691050499, 0, 0, 0.006242181870994123, 0, 0, 0, 0, 0, 0, 0.1499715622453824, 0, 0, 0, 0, 0, 0, 0, 0, 0.9890679466272896, 0, 0, 0, 0.1080816542879468, 0, 0.9999999870093101, 0, 0, 0, 0, 0, 0, 0, 0, 0, 0, 0, 0, 0.1499754967428959, 0, 0, 0, 0.999999986882415, 0, 0, 0.1499738299492003, 0, 0, 0, 0, 0, 0.1499738299492003, 0, 0, 0, 0, 0.9999999880340072, 0.1499780133717559, 0.1499758686907504, 0.1499753190332286, 0, 0, 0.1499738299492003, 0.1499860270281731, 0.1499744711255808, 0, 0, 0, 0.149977649391788, 0.1499780133717559, 0, 0.1499751113680939, 0.999999999989618, 0, 0.1499777969547691, 0, 0, 0.1499743386045895, 0, 0, 0, 0, 0.1499769282069086, 0, 0.9999999891346472, 0, 0, 0, 0, 0, 0, 0, 0, 0, 0, 0, 0, 0, 0, 0, 0, 0, 0, 0.9891578258747135, 0, 0, 0, 0, 0, 0] 
        ],
       "original name":"lupMes_SAMEA5411047"
      },
     "lycPic_SAMN09924608":{
       "Global MG94xREV":0.001399652443595207,
       "Nucleotide GTR":0.001397177689926917,
       "Posterior prob omega class by site":        [
[0, 0.8500113258175149, 0, 0.8500122534631939, 0.850013003526721, 0, 0.8500124166609538, 0.8500122534631939, 0.850007080490897, 0.8500112510415661, 0.8500122281791749, 0.8500116912864553, 0, 0, 0.01044866344323746, 0, 0, 0, 0, 0, 0, 0, 0, 0, 0, 0.8500073599558479, 0.850013003526721, 0.8500129363985844, 0, 0.8500069770191361, 0, 0.8500145522495781, 0.8500130035267203, 0.8500068158498894, 0, 0.75, 0.75, 0.75, 0, 0.75, 0.8500000000000001, 0, 0.4870991888498876, 0, 0, 0, 0, 0, 0, 0, 0, 0, 0, 0, 0, 0.8500137524653888, 0, 0, 0, 0, 0, 0, 0, 0, 0, 0, 0.8500116912864568, 0.8500118865616766, 0, 0, 0, 0, 0.8500130270962136, 0, 0.8500113258175153, 0, 0, 0, 0, 0, 0, 0.8500129363985829, 0, 0.8500131152513778, 0.850011216149414, 0.8500078221039012, 0.8500111413734197, 0.8500112285251802, 0.8500124623364843, 0.75, 0.75, 0.75, 0.75, 0.75, 0.75, 0.75, 0.75, 0.75, 0.75, 0.7327254249999998, 0.8500111413734197, 0.8500130270962136, 0.8500111413734194, 0, 0.850007080490897, 0, 0, 0, 0, 0, 0, 0.8500129363985837, 0, 0, 0.8500121322351697, 0.8500130270962136, 0, 0, 0.8500122534631942, 0.8500125067058744, 0, 0.8500127537323406, 0.8500144104540334, 0.8500116912864568, 0.8500129363985851, 0.8500069770191357, 0.8500078221110039, 0, 0, 0, 0, 0, 0.8500121417380087, 0.8500122281791749, 0.9483777475581148, 0.8500116912864568, 0, 0.8500098477609115, 0, 0, 0.8500073599558471, 0, 0, 0.8500098477609115, 0.8500129363985844, 0.8500072851782687, 1.046177346653502e-08, 0.8500137524653911, 0, 0, 0, 0.8500129363985837, 0, 0.8500129363985837, 0, 0.8500130270962136, 0.8500116912864568, 0.8500122281791755, 0.8500113258175153, 0.8500124166609538, 0.8605816077895876, 0.8500098477609115, 0.8500116912864576, 0.8500116912864576, 0, 0.01042825618058413, 0.8500070804908962, 0.8500126119353961, 0, 0.8500122740324875, 0.8500129363985851, 0.8500112161494143, 0.8500098477609115, 0, 0.8500122740324882, 0.8500078221110039, 0.8500116912864568, 0.8500130270962136, 0, 0.8500121417380087, 0.8500122740324875, 0.8500129363985844, 0.8500130270962136, 0.8500073599558471, 0.850007080490897, 0.8500073599558471, 0.8500124166609538, 0.8500098477609115, 0.8500122281791749, 0.850007080490897, 0.8500137524653888, 0.0104246950042459, 0, 0.8500144104540334, 0, 0, 0, 0, 0, 0, 0.8500125067058744, 0.850011216149414, 0, 0.8500129363985837, 0.8500121322351692, 0.8500131582593319, 0.8500073599558479, 0.01046260315476675, 0, 0.8500127537323406, 0.8500098477609112, 0.8500122281791749, 0.8500113258175153, 0.8500126119353961, 0.8500117958634786, 0.8500112510415661, 0, 0.8500125067058737, 0.8500113258175153, 0.8500075909719254, 0.8500122281791749, 0.8500122281791749, 0.8500113258175153, 0, 0.8500111413734197, 0, 0.8500130270962128, 0, 0.8500127537323406, 0.8500122281791749, 0.8500130270962136, 0, 0, 0, 0, 0, 0, 0, 0, 0.8500073599558471, 0.8500069770191361, 0.8500137524653903, 0, 0.8500121417380079, 0, 0.8500139105659512, 0.850011216149414, 0.8500124166609538, 0.8500132612954452, 0, 0.850013115251377, 0, 0, 0, 0, 0, 0.850011691286456, 0.8500131582593319, 0.8500132612954452, 0, 0.8500132815683548, 0.8500130270962136, 0.8500118865616766, 0.8500130270962136, 0.8500145522495781, 0.8500113258175153, 0.00199688251424475, 0.8500111413734202, 0.8500130270962136, 0.8500124166609531, 0.8500139866636892, 0.8500122281791755, 0, 0, 0.8500132612954459, 0.8500069770191357, 0, 0.8500111413734202, 0, 0.8500116912864568, 0, 0, 0.878351584168962, 0, 1.044696627159761e-08, 0.8500144104540334, 0, 0, 0, 0.0104224997422333, 0, 0, 0, 0.8500145522495781, 0, 0.8500144104540334, 0, 0, 0, 0.8500116912864576, 0.8500111413734202, 0.850011691286456, 0.8500144104540334, 0, 0, 0, 0.8500137524653911, 0.8500072851782687, 0, 0, 0, 0.8500125067058744, 0.8500137524653911, 1.04760082561127e-08, 0, 0.8500132612954459, 0, 0, 1.049767060789825e-08, 0, 0, 0.850011691286456, 0, 0, 0, 0, 0.8500073599558471, 0, 0, 0, 0, 0, 0, 0, 0.8500129363985837, 0.8500144104540334, 0, 0.8500073599558471, 0, 0.8500098477609115, 0, 0.8500129363985837, 0, 0, 0, 0.8500129363985837, 0, 0, 0, 0.8500121322351697, 0.8500122281791749, 0, 0.8500130270962136, 0.8500130270962136, 0, 0, 0.8500111413734202, 0, 0.8500132612954452, 0.850011216149414, 0.8500132612954452, 0.8500137524653888, 0.8500111413734202, 0.8500130270962136, 0.8500111413734202, 0.8500122281791755, 0.8500144104467336, 0.8500122534546446, 0.8500129363815569, 0.8500129363815569, 0.8500069770102431, 0.8500122281630572, 0, 0.8500130270791567, 0.8500125066975924, 0.8500125067058744, 0.8500156413476155, 0, 0, 0.8500117958634786, 0.8500116912864568, 0.8500127537323406, 0.73278920197631, 0.8500072851782692, 0.01042782337450468, 0.8500122534631939, 0, 0, 0, 0, 0, 1.044163518974954e-08, 0, 0, 0, 0.8500070804908962, 0, 0, 0.8500130270962136, 0.9987458613363737, 0, 0, 0.8500122281791755, 0, 0.9367112226935764, 0.8500122281791755, 0, 0, 0, 0, 0, 0, 0, 0, 0, 0, 0, 0, 0, 0, 0, 0, 0.8500116912864568, 0, 0, 0, 0, 0, 0, 0, 0.8500098477609115, 0, 0, 0, 0.8500118865616763, 0.8500130270962136, 0.8500070804908962, 0, 0.8500098477609112, 0.850011691286456, 0.850013115251377, 0.8500118865616766, 0.8500069770191357, 0.8500125067058744, 0.850011937661059, 0.850013003526721, 0.8500112285410744, 0.8500119376610585, 0, 0.850011216149414, 0.850011216149414, 0.8500122534631939, 0, 0.8500137524653911, 0.8500137524653903, 0.8500107816431492, 0.8500122534631939, 0, 0, 0.8500137524653903, 0.8500073599558471, 0.8500112510415657, 0.8500122534631939, 0.8500116912864576, 0, 0, 0, 0, 0, 0.8500132612954452, 0.8500098477609115, 0.8500116912864553, 0, 0.8500098477609112, 0.8500124166609538, 0.850007080490897, 0.8500113258175153, 0.8500120283591863, 0, 0.8500122534631939, 0.8500098477609112, 0.850013281568354, 0.8500116912864568, 0, 0.8500124166609538, 0.8500137524653911, 0.8500116912864576, 0.4973398147209376, 0.8500122281791749, 0.8500132612954459, 1.048355099251449e-08, 0.8500120283591863, 0, 0, 0.8500130270962136, 0.850007080490897, 0.9937716839716207, 0.8500122534631939, 0.8500116912864568, 0, 0.8500144104540341, 0, 0, 0.8500069770191357, 0.8500113258175153, 0, 0.8500121322351692, 0.8500130270962136, 0.8500116912864576, 0.8500113258175153, 0, 0.8500073599558471, 0.8500122281791749, 0, 0.8500078221110031, 0.8500121417380087, 0.8500121417380087, 0.8500098477609112, 0.8500122740324875, 0, 0, 0.8500129363985837, 0.8500130270962128, 0, 0.850011691286456, 0, 0, 0, 0, 0.8500121322351692, 0.8500070804908962, 0.8500120283591863, 0.8500132612954452, 0.8500122281791749, 0.8500130270962136, 0.8500122281791755, 0.8500127537323406, 0.8500124166609531, 0.8500116912864553, 0.850007080490897, 0, 0.8500137524653911, 0.850011691286456, 0.8500122281791755, 0.8500121322351692, 0.8500130270962128, 0.8500120283591863, 0.8500116912864568, 0.8500113258175153, 0, 0.8500121322351697, 0.8500130270962136, 0, 0.8500111413734202, 0, 0.8500119376610585, 0, 0.8500122740324875, 0.8500124166609538, 0, 0.8500129363985844, 0, 0.8500132612954459, 0, 0, 0, 0.8500122740324875, 0.8500072851782687, 0.8500073599558471, 0, 0.8500122281791755, 0, 0.8500122281791755, 0.8500121322351692, 0, 0.850011216149414, 0.8500122740324875, 0.8500121417380087, 0.8500116912864568, 0.8500125067058744, 0, 0, 0.8500070804908962, 0.001045093642778014, 0.8500127537323406, 0.850015641347616, 0.8500111413734202, 0.850011216149414, 0.8500121322351692, 0.8500125067058744, 0.8500121322351692, 0.8500132612954452, 0, 0.8500075909719254, 0.850011691286456, 0.8500121417380087, 0.8500075909719254, 0.8500132612954459, 0.8500122281791755, 0, 0.8500130270962128, 0.8500073599558471, 0, 1.051008208147872e-08, 0, 0.8500070804820775, 0, 0.85001326127996, 0, 0.8500137524568192, 0.8500073599487111, 0.01046648724960061, 0.8500124166609538, 0, 0.8500116912694219, 0, 0, 0.8500132612954452, 0.8500122281791755, 0, 0.7327892019763094, 0.8500130270962136, 0.850007080490897, 0, 0.7327892019763094, 0, 0.850011325810379, 0.8500137524568206, 0.850013752449318, 0.8500130270791567, 0, 0.8500130270876433, 0, 0.8500125067058744, 0.8500130270791567, 0.850014410445577, 0, 0.8500122281791755, 0, 0, 0, 0, 0, 0, 0, 0, 0.8500116912864576, 0, 0.8500116912864568, 0, 0, 0.8500072851782692, 0.524116017939794, 0, 0, 0, 0, 0, 0, 0, 0, 0, 0, 0.850015641347616, 0.8500144104540334, 0, 0.8500129363985837, 0, 0, 0.8500117958634786, 0, 0, 0.850011216149414, 0.850007080490897, 0.8500073599558471, 0.8500144104540341, 0.8500130270962136, 0.8500129363985844, 0.8500112510415661, 0.8500098477609115, 0, 0, 0.8500122281791749, 0.75, 0.75, 0.75, 0.75, 0.75, 0.75, 0.75, 0.75, 0.75, 0.75, 0.75, 0.75, 0.75, 0.75, 0.75, 0.75, 0.8500060904462954, 0.85001326127996, 0, 0.8500129363815569, 0, 0.8500116912864568, 0, 0.8500130270962136, 0, 0, 0, 0, 1.046740866946637e-08, 0, 0, 0, 0, 0, 0, 0, 0, 0, 0, 0, 0, 0, 0, 0, 0, 0, 0.01041563590254029, 0, 0, 0, 0, 0, 0, 0, 0, 0, 0, 0, 0.8500116912864568, 0, 0, 0, 0, 0, 0.8500098477609115, 0, 0.850011937661059, 0, 0, 0.8500098477609115, 0.8500098477609115, 0, 0.850012028359186, 0.8500116912864576, 0.8500112510415661, 0.8500132612954459, 0, 0, 0.8500098477609115, 0.8500116912864576, 0, 0.850007080490897, 0.850007080490897, 0, 0, 0.8500129363985851, 0, 0.8500121417380087, 0, 0.850011216149414, 0, 0.8500098477609112, 0.8500127537323406, 0.850015641347616, 0, 0, 0, 0.8500107816431485, 0.8500125067058744, 0.8500130270962136, 0.8500132612954452, 0.8500130270962136, 0.8500069770191361, 0.8500130270962136, 0.8500121322351692, 0, 0, 0.8500070804908962, 0.8500132612954452, 0.8500072851782687, 0.8500121322351692, 0.8500124166609538, 0.8500098477609115, 0, 0.8500130270962136, 0.8500125067058744, 0.8500113258175153, 0.8500129363985844, 0, 0.8500116912864576, 0, 0, 0, 0.8500073599558471, 0, 0.8500070804908962, 0, 0.8500129363985844, 0, 0, 0.8500129363985844, 0, 0, 0.8500116912864568, 0.8500129363985837, 0, 0.8500116912864576, 0.8500113258175153, 0, 0, 0, 0, 0, 0, 0, 0.8500116912864576, 0, 0, 0, 0.8500125067058744, 0.8500132612954452, 0, 0, 0, 0, 0, 0, 0, 0, 0, 0, 0, 0, 0, 0, 0, 0, 0, 0, 0.8500144104540334, 0, 0.01041796378553547, 0, 0, 0, 0, 0, 0, 0, 1.046748270322961e-08, 0, 0, 0, 0, 0, 0, 0, 0, 0.8500129363985829, 0, 0, 0, 0.8500144104540334, 0, 0, 0.8500124166609538, 0, 0.8500098477609112, 0, 0.8500075909719254, 0, 0.8500072851782687, 0, 0, 0, 0, 0.8500122534631942, 0.8500127537323406, 0.8500070804908962, 0.8500098477609112, 0.8500130270962136, 0.8500130270962136, 0, 0.8500124166609538, 0.8500131582593312, 0, 0, 0.8500144104540341, 0, 0.8500132612954452, 0.850011216149414, 0, 0, 0, 0, 0, 0.8500121322351692, 0.8500130270962136, 0.8500130270962136, 0, 0, 0.8500129363985837, 0, 0, 0.8500122534631939, 0, 0.8500073599558471, 0, 0.8500129363985844, 0.01047124360718905, 0, 0.8500098477609115, 0, 0.8500144104540334, 0.8500132612954452, 0.8500131582593312, 0.8500124166609538, 0, 0, 0, 0, 0, 0, 0, 0, 0, 0, 0, 0, 0, 0, 0, 0, 0, 0, 0.8500144104540334, 0.8500116912864553, 0, 0, 0, 0, 0.01042824783374114, 0, 0, 0, 0, 0.8500073599558471, 0, 0.8500129363985844, 0.8500122534631942, 0.8500122534631942, 0.8500073599558471, 1.042975790816745e-08, 0.8500122281791755, 0, 0.8500113258175153, 0.8500137524653911, 0.8500070804908962, 0, 0.8500132612954452, 0, 0, 0, 0.850011691286456, 0.8500129363985837, 0, 0, 0, 0, 0, 0, 0, 0, 0, 0.850011216149414, 0.8500122281791749, 0, 0, 0, 0, 0, 0, 0, 0.8500130270962136, 0, 0, 0, 0, 0, 0, 0, 0, 0.8500130270962136, 0, 0, 0.8500130270962136, 0.8500116912864576, 0, 0, 0.8500132612954459, 0.8500116912864576, 0.8500121417380087, 0.8500122740324875, 0.8500098477609115, 0.8500144104540341, 0.8500116912864576, 0.8500111413734202, 0.8500122740324875, 0, 0.8500122281791755, 0.8500126119353961, 0.8500122281791755, 0.8500113258175153, 0, 0.8500070804908962, 0, 0.8500144104540334, 0, 0.8500072851782687, 0.8500073599558471, 0.8500124166609538, 0.8500069770191357, 0.8500137524653911, 0.8500116912864571, 0, 0.8500129363985837, 0.8500116912864568, 0, 0, 0.8500070804908962, 0, 0, 0.8500098477609112, 0.8500130270962128, 0.8500069770191357, 0, 0, 0.8500124166609538, 0.8500122281791755, 0.8500116912864553, 0.8500129363985837, 0.8500137524653896, 0.75, 0.8500066752256348, 0.8500098477609115, 0, 0.8500125067058744, 0.8500113258175153, 0.8500132612954459, 0, 0.8500112510415661, 0.8500129363985844, 0, 0, 0, 0.8500124166609538, 0.8500078221110039, 0.8500130270962136, 0.8500137524653911, 0.8500111413734202, 0.8500129363985844, 0, 0, 0, 0, 0, 1.052393994873367e-08, 0, 0, 0, 0, 0, 0, 0, 0, 0, 0, 0, 0, 0, 0, 0, 0, 0, 0, 0, 0, 0, 0, 0, 0, 0, 0, 0, 0, 0, 0, 0, 0.8500111413734202, 0, 0, 0.9910509721409871, 0, 0, 0, 0, 0, 0.8500129363985837, 0, 0, 0, 0, 0, 0, 0, 0, 0, 0, 0, 0, 0, 0, 0.8500127537323406, 0, 0, 0, 0, 0, 0, 0.8500130270962136, 0, 0, 0.850011691286456, 0, 0.01040534523128378, 0.8500129363985837, 0, 0, 0.8500098477609115, 0.8500129363985844, 0.8500130270962136, 0, 0, 0, 0, 0.8500132612954452, 0.8500098477609112, 0.8500098477609112, 0, 0.8500072851782692, 0.8500125067058744, 0, 0, 0, 0.850013003526721, 0, 0, 0, 0, 0, 0, 0.8500139105659505, 0, 0, 0, 0, 0, 0, 0.8500078221110031, 0, 0, 0, 0, 0, 0, 0, 0, 0, 0, 0, 0.0104677081941703, 0, 0, 0, 0, 0, 0, 0, 0, 0, 0.8500116912864568, 0.8500078221110039, 0, 0, 0, 0, 0.0001952703903539221, 0, 0, 0, 0, 0, 0, 0.850011691286456, 0, 0.8500124166609538, 0.8500111413734202, 0.8500127537323414, 0.8500113258175153, 0.8500116912864576, 0, 0.8500098477609115, 0, 0, 0, 0, 0, 0, 0, 0.8500117958634786, 0, 0, 0, 0, 0, 0, 0, 0, 0, 0, 0, 0, 0, 0, 0, 0.8500139866636892, 0, 0, 0, 0, 0, 0, 0.8500122281791755, 0, 0.9377215106950777, 0, 0, 0, 0, 0, 0, 0, 0, 0, 0.8500121417380094, 0, 0, 0.8500129363985829, 0, 0, 0, 0, 0, 0, 0, 0.9982605381659349, 0, 0, 0, 0.01042733569613791, 0, 0, 0, 0.01040815733258094, 0, 0.8500073599558471, 0, 0, 0, 0, 0, 0.8500129363985837, 0, 0, 0.850011216149414, 0, 0.8500144104540334, 0.8500132612954459, 0.8500129363985844, 0, 0, 0, 0, 0.8500129363985837, 0, 0, 0, 0.8500113258175149, 0, 0, 0.01043383800353036, 0.8500156413476152, 0.8500098477609107, 0.8500121322351692, 0, 0.75, 0.75, 0.75, 0.75, 0.75, 0.75, 0.75, 0.75, 0.75, 0.75, 0.75, 0.75, 0.75, 0.8500072851782687, 0.850013115251377, 0, 0.8500072851782692, 0.850011691286456, 0.8500121417380087, 0, 0.8500116912864576, 0, 0.8500129363985829, 0, 0.8500124166609538, 0.8500125067058744, 0.0104180730054436, 0, 0, 0, 0, 0, 0.8500129363985837, 0, 0, 0, 0, 0, 0, 0, 0, 0, 0, 0, 0.8500129363985844, 0, 0, 0, 0.8500129363985844, 0, 0, 0.8738243461227405, 0.8500072851782692, 0.8500130270962136, 0.8500113258175153, 0.8500112510415661, 0, 0, 0, 0, 0.8500121417380087, 0, 0, 0, 0, 0, 0.8500130270962128, 0.8500072851782687, 0.8500139105659505, 0.01042469502124031, 0.8500113258175153, 0.8500139866636892, 0.8500121417380087, 0.8500124166609538, 0.8500130270962136, 0.8500098477609115, 0.8500144104540334, 0, 0, 0, 0, 0, 0, 0, 0, 0, 0.8500130270876433, 0.8500069770191357, 0.850007080490897, 0, 0.850007080490897, 0.8500130270962128, 0, 0, 0.8500129363985844, 0.8500130270962136, 0.8500053358512053, 0, 0.75, 0.7490881374999997, 0, 0.8500000000000001, 0.8500000000000001, 0, 0, 0.8500129363985837, 0, 0.8500124166609546, 0.8500129363985844, 0.8500121417380079, 0.850013281568354, 0.8500259798571183, 0.8500137524653888, 0, 0.8500130270962136, 0, 0.8500129363985837, 0, 0.8500124166609531, 0.9955825986087632, 0, 0.8500124166609531, 0, 0.8500132612954452, 0.8500121417380079, 0.8500129363985837, 0.8500137524653903, 0, 0.8500129363985829, 0, 0.8500129363985837, 0.8500098477609112, 0.850007080490897, 0.850011691286456, 0.8500098477609112, 0.8500098477609112, 0.8500112510415657, 0.8500111413734197, 0.8500116912864557, 0.8500117958634782, 0.8500132612954452, 0.01046996729832156, 0.8500112510415654, 0.8500129363985837, 0.8500145522495781, 1.055602563315944e-08, 0.850011216149414, 0.850007080490897, 0.8500112510415661, 1.049272568075807e-08, 0.8500112510415661, 0, 0, 0.850011216149414, 0.8500121322351697, 0.8500073599558479, 1.04340539780646e-08, 0.8500139105659512, 0.850015641347616, 0.850011691286456, 0.8500124166609538, 0.850015641347616, 0.850012028359186, 0.8500132612954452, 0.8500069770191361, 0.8500073599558471, 0, 0.8500121322351697, 0, 0.8500129363985844, 0, 0.8500116912864576, 0.850015641347616, 0.8500073599558471, 0.8500129363985844, 0.8500130270962128, 0, 0.8500113258175153, 0, 0.8500098477609115, 0.8500098477609115, 0, 0.850012028359186, 0, 0, 0.8500111413734202, 0.8500073599558471, 0.8500259798527477, 0.8500137524653903, 0.9752838605869077, 0.8500125067058744, 0.8500112510415657, 0.850011216149414, 0, 0, 0.8500125066988758, 0.8500112510415657, 0.8500129363900133, 0, 0.8500144104540334, 0.8500125067058744, 0.8500116912864576, 0, 0, 0, 0.850011691286456, 0.8500139105659505, 0.8500124166609538, 0, 0, 0.8500129363985851, 0.8500129363985837, 0.8500116912864568, 0.8500073599558471, 0, 0, 0, 0.8500145522495781, 0.850011691286456, 0.8500124166609538, 0.8500121417380087, 0.8500122281791755, 0, 0, 0.8500111413734202, 0, 0.8500127537323406, 0, 0, 0, 0, 0, 0, 0, 0, 0, 0.8500139866636892, 0, 0, 0, 0, 0, 0, 0, 0, 0, 0, 0, 0, 0, 0, 0, 0, 0, 0, 0.9412209874198247, 0, 0, 0, 0, 0, 0, 0.8500124166609538, 0.8500130270962136, 0, 0.850007080490897, 0.8500116912864576, 0.8500129363985837, 0.01041628511490042, 0.8500070804908962, 0.8500122281791749, 0.8500132612954452, 0, 0, 0.8500070804908962, 0.8500098477609112, 0, 0, 0, 0, 0, 0, 0, 0.8500127537323406, 0.8500130270962136, 0, 0, 0, 0, 0, 0.000666978321506069, 0.850011216149414, 0.8500144104540334, 0, 0, 0, 0, 0.01044932694183525, 0, 0, 0.8500121322351692, 0, 0.8500129363985837, 0.8500137524653888, 0.850011216149414, 0.8500112510415661, 0, 0.8500098477609112, 0.8500130270962128, 0.8500075909719254, 0.8500116912864553, 0, 0.850011216149414, 0, 0.8500129363985837, 0.8500144104540334, 0.8500116912864568, 0.8500072851782687, 0.8500069770191361, 0, 0, 0.8500129363985844, 0, 0, 0, 0, 0, 0, 0, 0, 0, 0, 0, 0, 0, 0, 0, 0, 0, 0, 0.8500098477609115, 0, 0, 0, 0, 0, 0, 0, 0.8500130270962136, 0, 0, 0, 0, 0, 0.01044685344529696, 0.8500129363985837, 0, 0, 0, 0, 0, 0, 0, 0, 0, 0, 0.01052320412332358, 0, 0, 0, 0, 0, 0.0104488807762879, 0.8500116912864576, 0.8500116912864568, 1.041674075747917e-08, 0.01046560577373129, 0.8500098477609115, 0.850011216149414, 0, 0, 0, 0, 0, 0.8500129363985844, 0, 0, 0, 0, 0.8500144104540334, 0, 0, 0, 0, 0, 0, 0, 0, 0.8500144104540334, 0.8500072851782687, 0, 0, 0.8500122534631942, 0, 0, 0.8500116912864568, 0.8500069770191357, 0, 0, 0, 0.8500112510415661, 0, 0, 0.850015641347616, 0.8500073599558471, 0, 0.8500125067058744, 0, 0.8500130270962136, 0, 0, 0.850011937661059, 0.8500125067058744, 0, 0.8500131582593312, 0.8500124166609531, 0.850007080490897, 0, 1.042181992270646e-08, 0.8500122534631939, 0, 0, 0, 0, 0.8500073599558479, 0, 0.8500073599558471, 0, 0.8500069770191361, 0, 0, 0.8500113258175153, 0.5168219599545327, 0, 0, 0.8500117958634782, 0.8500125067058744, 0.8500122281791755, 0.850013003526721, 0.8500144104540334, 0.8500144104540334, 0.8500122534631939, 0.8500130035267203, 0.8500129363985844, 0, 0.8500113258175153, 0.8500122281791755, 0, 0, 0, 0, 0, 0, 0, 0, 0, 0, 0, 0.01042079743607197, 0, 0, 0, 0, 0, 0, 0, 0, 0, 0, 0, 0, 0, 0, 0, 0, 0, 0, 0.01042037519625398, 0, 0, 0, 0, 0.8500121322351692, 0, 1.046482058778844e-08, 0, 0.8500111413734202, 0.8500129363985844, 0, 0.8500121322351692, 0.850015641347616, 0.8500124166609538, 0.8500129363985837, 0.8500121417380087, 0.8500156413476155, 0.8500122534631939, 0.8500125067058744, 0.850015641347616, 0.8500121322351692, 0.850007080490897, 0.8500116912864565, 0.850011691286456, 0.8500129363985844, 0.850011691286456, 0, 0.850007080490897, 0.850011691286456, 0.8500121322351692, 0.850011691286456, 0, 0, 0, 0, 0, 0, 0, 0, 0, 0, 0, 0, 0, 0, 0, 0.8500129363985851, 0.8500132612954459, 0, 0, 0.850011937661059, 0.8500111413734202, 0, 0, 0.850011216149414, 0.8500075909719254, 0.8500130270962136, 0, 0.8500124166609538, 0, 0.8500132612954459, 0.8500070804908962, 0.8500130270962136, 0.8500130270962136, 0.8500125067058744, 0.8500116912864568, 0.8500125067058744, 0.8500070804908962, 0.8500130270962136, 0, 0.8500130270962128, 0.850013003526721, 0.8500098477609112, 0.8500130270962128, 0.8500156413476155, 0.8500126119353961, 0.8500129363985829, 0, 0, 0.8500129363985837, 0, 0.01050294495393191, 0.850011216149414, 0, 0, 0.8500144104540334, 0.8500124166609538, 0.8500137524653911, 0.8500130270962128, 0.8500122740324875, 0.8500137524653911, 0.8500131582593312, 0.8500111413734202, 0.8500112510415661, 0.8500070804908962, 0.8500129363985837, 0.8500070804908962, 0, 0.8500124166609538, 0.8500075909719254, 0.8500075909719254, 0.8500125067058744, 0.8500144104540334, 0, 0.8500130270962128, 0, 0, 0, 0.8500116912864568, 0.8500098477609112, 0, 0, 0.8500129363985844, 0, 0, 0, 0, 0, 0, 0, 0, 0, 0, 0, 0, 0, 0, 0, 0, 0, 0.8500129363985837, 0, 0, 0, 0, 0, 0.8500129363985844, 0, 0, 0, 0, 0, 0, 0, 0, 0, 0, 0, 0.8500126119353958, 0.8500070804908962, 0, 0, 0, 0, 0, 0.8500126119353961, 0, 0, 0, 0.8500070804908962, 0, 0, 0, 0, 0, 0, 0, 0.9981388982881012, 0.8500119376610585, 0, 0, 0.8500073599558471, 0, 0, 0, 0, 0, 0, 0, 0, 0.8500125067058744, 0.8500125067058744, 0, 0, 0, 0.8500129363985837, 0.8500098477609112, 0.8500075909719254, 0.85001398666369, 0.8500112510415661, 0.8500130270962128, 0.8500131582593312, 0, 0, 0.8500129363985844, 0, 0, 0.8500132612954459, 0, 0, 0.8500124166609538, 0.8500129363985837, 0.8500075909719254, 0, 0.850012028359186, 0, 0, 0, 0, 0.850013003526721, 0.8500116912864568, 0, 0, 0, 0, 0, 0, 0.8500116912864553, 0.8500098477609115, 0, 0, 0, 0, 0, 0, 0, 0.8500127537323406, 0, 0, 0, 0.8500130270962136, 0.8500130270962136, 0.8500131582593312, 0, 0, 0, 0.850011691286456, 0, 0.8500116912864568, 0.8500112510415657, 0.850012028359186, 0.8500098477609112, 0, 0.8500069368750871, 0, 0.9689388873322566, 0.8500131582593312, 0.8500116912864568, 0.8500116912864576, 0.8500113258175153, 0, 0, 0.8500120283591863, 0, 0.8500125067058744, 0.8500124166609538, 0, 0.8500139105659505, 0, 0.8500121417380087, 0.8500098477609112, 0, 0, 0, 0.8500098477609115, 0.8500098477609112, 0.850013281568354, 0.8500113258175153, 0.8500129363985844, 0, 0, 0.8500132612954459, 0.8500124166609538, 0.8500124166609538, 0, 0, 0.8500131582593312, 0, 0, 0.8500130270962136, 0, 0, 0.8500144104540334, 0.8500075909719254, 0, 0, 0, 0, 0, 0.8500129363985837, 0.8500129363985837, 0, 0, 0, 0.8500116912864568, 0, 0, 0, 0, 0, 0, 0, 0, 0, 0, 0, 0, 0, 0, 0, 0, 0, 0, 0, 0, 0, 0, 0, 0, 0, 0, 0.8500073599558471, 0, 0, 0, 0, 0, 0, 0, 1.044540399624941e-08, 0, 0.8500122534631942, 0, 0.8500072851782692, 0.8500130035267203, 0.8500132815683548, 0, 0, 0.8500130270962136, 0, 0.8500127537323414, 0, 0, 0.850011691286456, 0.8600566024834212, 0, 0, 0.9868481163062877, 0, 0, 0, 0, 0, 0, 0.8500144104540341, 0, 0, 0, 0, 0, 0, 0, 0, 0.01046560577373129, 0, 0, 0, 0.8608762634897734, 0, 1.132533160265046e-08, 0, 0, 0, 0, 0, 0, 0, 0, 0, 0, 0, 0, 0.8500124166609538, 0, 0, 0, 1.149522038182665e-08, 0, 0, 0.8500132612954459, 0, 0, 0, 0, 0, 0.8500132612954459, 0, 0, 0, 0, 1.096898020899836e-08, 0.8500111413734202, 0.8500122281791755, 0.8500125067058744, 0, 0, 0.8500132612954459, 0.8500070804908962, 0.8500129363985851, 0, 0, 0, 0.8500113258175149, 0.8500111413734202, 0, 0.8500126119353961, 1.096690409705985e-08, 0, 0.8500112510415661, 0, 0, 0.850013003526721, 0, 0, 0, 0, 0.8500116912864568, 0, 1.043356091229312e-08, 0, 0, 0, 0, 0, 0, 0, 0, 0, 0, 0, 0, 0, 0, 0, 0, 0, 0, 0.01042249552504416, 0, 0, 0, 0, 0, 0],
        [0, 0.1499886741824851, 0, 0.1499877465368061, 0.149986996473279, 0, 0.1499875833390462, 0.1499877465368061, 0.149992919509103, 0.1499887489584339, 0.1499877718208251, 0.1499883087135447, 0, 0, 0.9895513365567625, 0, 0, 0, 0, 0, 0, 0, 0, 0, 0, 0.1499926400441521, 0.149986996473279, 0.1499870636014156, 0, 0.1499930229808639, 0, 0.1499854477504219, 0.1499869964732797, 0.1499931841501106, 0, 0.25, 0.25, 0.25, 0, 0.25, 0.1499999999999999, 0, 0.5129008111501123, 0, 0, 0, 0, 0, 0, 0, 0, 0, 0, 0, 0, 0.1499862475346112, 0, 0, 0, 0, 0, 0, 0, 0, 0, 0, 0.1499883087135432, 0.1499881134383234, 0, 0, 0, 0, 0.1499869729037864, 0, 0.1499886741824847, 0, 0, 0, 0, 0, 0, 0.1499870636014171, 0, 0.1499868847486222, 0.149988783850586, 0.1499921778960988, 0.1499888586265803, 0.1499887714748198, 0.1499875376635157, 0.25, 0.25, 0.25, 0.25, 0.25, 0.25, 0.25, 0.25, 0.25, 0.25, 0.2672745750000002, 0.1499888586265803, 0.1499869729037864, 0.1499888586265806, 0, 0.149992919509103, 0, 0, 0, 0, 0, 0, 0.1499870636014163, 0, 0, 0.1499878677648303, 0.1499869729037864, 0, 0, 0.1499877465368058, 0.1499874932941256, 0, 0.1499872462676594, 0.1499855895459666, 0.1499883087135432, 0.1499870636014149, 0.1499930229808643, 0.1499921778889961, 0, 0, 0, 0, 0, 0.1499878582619913, 0.1499877718208251, 0.05162225244188523, 0.1499883087135432, 0, 0.1499901522390885, 0, 0, 0.1499926400441529, 0, 0, 0.1499901522390885, 0.1499870636014156, 0.1499927148217313, 0.9999999895382266, 0.1499862475346089, 0, 0, 0, 0.1499870636014163, 0, 0.1499870636014163, 0, 0.1499869729037864, 0.1499883087135432, 0.1499877718208245, 0.1499886741824847, 0.1499875833390462, 0.1394183922104124, 0.1499901522390885, 0.1499883087135424, 0.1499883087135424, 0, 0.9895717438194158, 0.1499929195091038, 0.1499873880646039, 0, 0.1499877259675125, 0.1499870636014149, 0.1499887838505857, 0.1499901522390885, 0, 0.1499877259675118, 0.1499921778889961, 0.1499883087135432, 0.1499869729037864, 0, 0.1499878582619913, 0.1499877259675125, 0.1499870636014156, 0.1499869729037864, 0.1499926400441529, 0.149992919509103, 0.1499926400441529, 0.1499875833390462, 0.1499901522390885, 0.1499877718208251, 0.149992919509103, 0.1499862475346112, 0.9895753049957541, 0, 0.1499855895459666, 0, 0, 0, 0, 0, 0, 0.1499874932941256, 0.149988783850586, 0, 0.1499870636014163, 0.1499878677648308, 0.1499868417406681, 0.1499926400441521, 0.9895373968452332, 0, 0.1499872462676594, 0.1499901522390888, 0.1499877718208251, 0.1499886741824847, 0.1499873880646039, 0.1499882041365214, 0.1499887489584339, 0, 0.1499874932941263, 0.1499886741824847, 0.1499924090280746, 0.1499877718208251, 0.1499877718208251, 0.1499886741824847, 0, 0.1499888586265803, 0, 0.1499869729037872, 0, 0.1499872462676594, 0.1499877718208251, 0.1499869729037864, 0, 0, 0, 0, 0, 0, 0, 0, 0.1499926400441529, 0.1499930229808639, 0.1499862475346097, 0, 0.1499878582619921, 0, 0.1499860894340488, 0.149988783850586, 0.1499875833390462, 0.1499867387045548, 0, 0.149986884748623, 0, 0, 0, 0, 0, 0.149988308713544, 0.1499868417406681, 0.1499867387045548, 0, 0.1499867184316452, 0.1499869729037864, 0.1499881134383234, 0.1499869729037864, 0.1499854477504219, 0.1499886741824847, 0.9980031174857552, 0.1499888586265798, 0.1499869729037864, 0.1499875833390469, 0.1499860133363108, 0.1499877718208245, 0, 0, 0.1499867387045541, 0.1499930229808643, 0, 0.1499888586265798, 0, 0.1499883087135432, 0, 0, 0.121648415831038, 0, 0.9999999895530337, 0.1499855895459666, 0, 0, 0, 0.9895775002577667, 0, 0, 0, 0.1499854477504219, 0, 0.1499855895459666, 0, 0, 0, 0.1499883087135424, 0.1499888586265798, 0.149988308713544, 0.1499855895459666, 0, 0, 0, 0.1499862475346089, 0.1499927148217313, 0, 0, 0, 0.1499874932941256, 0.1499862475346089, 0.9999999895239917, 0, 0.1499867387045541, 0, 0, 0.9999999895023294, 0, 0, 0.149988308713544, 0, 0, 0, 0, 0.1499926400441529, 0, 0, 0, 0, 0, 0, 0, 0.1499870636014163, 0.1499855895459666, 0, 0.1499926400441529, 0, 0.1499901522390885, 0, 0.1499870636014163, 0, 0, 0, 0.1499870636014163, 0, 0, 0, 0.1499878677648303, 0.1499877718208251, 0, 0.1499869729037864, 0.1499869729037864, 0, 0, 0.1499888586265798, 0, 0.1499867387045548, 0.149988783850586, 0.1499867387045548, 0.1499862475346112, 0.1499888586265798, 0.1499869729037864, 0.1499888586265798, 0.1499877718208245, 0.1499855895532664, 0.1499877465453554, 0.1499870636184431, 0.1499870636184431, 0.1499930229897569, 0.1499877718369428, 0, 0.1499869729208433, 0.1499874933024076, 0.1499874932941256, 0.1499843586523845, 0, 0, 0.1499882041365214, 0.1499883087135432, 0.1499872462676594, 0.26721079802369, 0.1499927148217308, 0.9895721766254953, 0.1499877465368061, 0, 0, 0, 0, 0, 0.9999999895583648, 0, 0, 0, 0.1499929195091038, 0, 0, 0.1499869729037864, 0.001254138663626336, 0, 0, 0.1499877718208245, 0, 0.06328877730642357, 0.1499877718208245, 0, 0, 0, 0, 0, 0, 0, 0, 0, 0, 0, 0, 0, 0, 0, 0, 0.1499883087135432, 0, 0, 0, 0, 0, 0, 0, 0.1499901522390885, 0, 0, 0, 0.1499881134383237, 0.1499869729037864, 0.1499929195091038, 0, 0.1499901522390888, 0.149988308713544, 0.149986884748623, 0.1499881134383234, 0.1499930229808643, 0.1499874932941256, 0.149988062338941, 0.149986996473279, 0.1499887714589256, 0.1499880623389415, 0, 0.149988783850586, 0.149988783850586, 0.1499877465368061, 0, 0.1499862475346089, 0.1499862475346097, 0.1499892183568508, 0.1499877465368061, 0, 0, 0.1499862475346097, 0.1499926400441529, 0.1499887489584343, 0.1499877465368061, 0.1499883087135424, 0, 0, 0, 0, 0, 0.1499867387045548, 0.1499901522390885, 0.1499883087135447, 0, 0.1499901522390888, 0.1499875833390462, 0.149992919509103, 0.1499886741824847, 0.1499879716408137, 0, 0.1499877465368061, 0.1499901522390888, 0.149986718431646, 0.1499883087135432, 0, 0.1499875833390462, 0.1499862475346089, 0.1499883087135424, 0.5026601852790624, 0.1499877718208251, 0.1499867387045541, 0.999999989516449, 0.1499879716408137, 0, 0, 0.1499869729037864, 0.149992919509103, 0.006228316028379255, 0.1499877465368061, 0.1499883087135432, 0, 0.1499855895459659, 0, 0, 0.1499930229808643, 0.1499886741824847, 0, 0.1499878677648308, 0.1499869729037864, 0.1499883087135424, 0.1499886741824847, 0, 0.1499926400441529, 0.1499877718208251, 0, 0.1499921778889969, 0.1499878582619913, 0.1499878582619913, 0.1499901522390888, 0.1499877259675125, 0, 0, 0.1499870636014163, 0.1499869729037872, 0, 0.149988308713544, 0, 0, 0, 0, 0.1499878677648308, 0.1499929195091038, 0.1499879716408137, 0.1499867387045548, 0.1499877718208251, 0.1499869729037864, 0.1499877718208245, 0.1499872462676594, 0.1499875833390469, 0.1499883087135447, 0.149992919509103, 0, 0.1499862475346089, 0.149988308713544, 0.1499877718208245, 0.1499878677648308, 0.1499869729037872, 0.1499879716408137, 0.1499883087135432, 0.1499886741824847, 0, 0.1499878677648303, 0.1499869729037864, 0, 0.1499888586265798, 0, 0.1499880623389415, 0, 0.1499877259675125, 0.1499875833390462, 0, 0.1499870636014156, 0, 0.1499867387045541, 0, 0, 0, 0.1499877259675125, 0.1499927148217313, 0.1499926400441529, 0, 0.1499877718208245, 0, 0.1499877718208245, 0.1499878677648308, 0, 0.149988783850586, 0.1499877259675125, 0.1499878582619913, 0.1499883087135432, 0.1499874932941256, 0, 0, 0.1499929195091038, 0.998954906357222, 0.1499872462676594, 0.149984358652384, 0.1499888586265798, 0.149988783850586, 0.1499878677648308, 0.1499874932941256, 0.1499878677648308, 0.1499867387045548, 0, 0.1499924090280746, 0.149988308713544, 0.1499878582619913, 0.1499924090280746, 0.1499867387045541, 0.1499877718208245, 0, 0.1499869729037872, 0.1499926400441529, 0, 0.999999989489918, 0, 0.1499929195179225, 0, 0.14998673872004, 0, 0.1499862475431808, 0.1499926400512889, 0.9895335127503994, 0.1499875833390462, 0, 0.1499883087305781, 0, 0, 0.1499867387045548, 0.1499877718208245, 0, 0.2672107980236906, 0.1499869729037864, 0.149992919509103, 0, 0.2672107980236906, 0, 0.149988674189621, 0.1499862475431794, 0.149986247550682, 0.1499869729208433, 0, 0.1499869729123567, 0, 0.1499874932941256, 0.1499869729208433, 0.149985589554423, 0, 0.1499877718208245, 0, 0, 0, 0, 0, 0, 0, 0, 0.1499883087135424, 0, 0.1499883087135432, 0, 0, 0.1499927148217308, 0.475883982060206, 0, 0, 0, 0, 0, 0, 0, 0, 0, 0, 0.149984358652384, 0.1499855895459666, 0, 0.1499870636014163, 0, 0, 0.1499882041365214, 0, 0, 0.149988783850586, 0.149992919509103, 0.1499926400441529, 0.1499855895459659, 0.1499869729037864, 0.1499870636014156, 0.1499887489584339, 0.1499901522390885, 0, 0, 0.1499877718208251, 0.25, 0.25, 0.25, 0.25, 0.25, 0.25, 0.25, 0.25, 0.25, 0.25, 0.25, 0.25, 0.25, 0.25, 0.25, 0.25, 0.1499939095537046, 0.14998673872004, 0, 0.1499870636184431, 0, 0.1499883087135432, 0, 0.1499869729037864, 0, 0, 0, 0, 0.9999999895325913, 0, 0, 0, 0, 0, 0, 0, 0, 0, 0, 0, 0, 0, 0, 0, 0, 0, 0.9895843640974598, 0, 0, 0, 0, 0, 0, 0, 0, 0, 0, 0, 0.1499883087135432, 0, 0, 0, 0, 0, 0.1499901522390885, 0, 0.149988062338941, 0, 0, 0.1499901522390885, 0.1499901522390885, 0, 0.149987971640814, 0.1499883087135424, 0.1499887489584339, 0.1499867387045541, 0, 0, 0.1499901522390885, 0.1499883087135424, 0, 0.149992919509103, 0.149992919509103, 0, 0, 0.1499870636014149, 0, 0.1499878582619913, 0, 0.149988783850586, 0, 0.1499901522390888, 0.1499872462676594, 0.149984358652384, 0, 0, 0, 0.1499892183568515, 0.1499874932941256, 0.1499869729037864, 0.1499867387045548, 0.1499869729037864, 0.1499930229808639, 0.1499869729037864, 0.1499878677648308, 0, 0, 0.1499929195091038, 0.1499867387045548, 0.1499927148217313, 0.1499878677648308, 0.1499875833390462, 0.1499901522390885, 0, 0.1499869729037864, 0.1499874932941256, 0.1499886741824847, 0.1499870636014156, 0, 0.1499883087135424, 0, 0, 0, 0.1499926400441529, 0, 0.1499929195091038, 0, 0.1499870636014156, 0, 0, 0.1499870636014156, 0, 0, 0.1499883087135432, 0.1499870636014163, 0, 0.1499883087135424, 0.1499886741824847, 0, 0, 0, 0, 0, 0, 0, 0.1499883087135424, 0, 0, 0, 0.1499874932941256, 0.1499867387045548, 0, 0, 0, 0, 0, 0, 0, 0, 0, 0, 0, 0, 0, 0, 0, 0, 0, 0, 0.1499855895459666, 0, 0.9895820362144645, 0, 0, 0, 0, 0, 0, 0, 0.9999999895325173, 0, 0, 0, 0, 0, 0, 0, 0, 0.1499870636014171, 0, 0, 0, 0.1499855895459666, 0, 0, 0.1499875833390462, 0, 0.1499901522390888, 0, 0.1499924090280746, 0, 0.1499927148217313, 0, 0, 0, 0, 0.1499877465368058, 0.1499872462676594, 0.1499929195091038, 0.1499901522390888, 0.1499869729037864, 0.1499869729037864, 0, 0.1499875833390462, 0.1499868417406688, 0, 0, 0.1499855895459659, 0, 0.1499867387045548, 0.149988783850586, 0, 0, 0, 0, 0, 0.1499878677648308, 0.1499869729037864, 0.1499869729037864, 0, 0, 0.1499870636014163, 0, 0, 0.1499877465368061, 0, 0.1499926400441529, 0, 0.1499870636014156, 0.9895287563928109, 0, 0.1499901522390885, 0, 0.1499855895459666, 0.1499867387045548, 0.1499868417406688, 0.1499875833390462, 0, 0, 0, 0, 0, 0, 0, 0, 0, 0, 0, 0, 0, 0, 0, 0, 0, 0, 0.1499855895459666, 0.1499883087135447, 0, 0, 0, 0, 0.9895717521662588, 0, 0, 0, 0, 0.1499926400441529, 0, 0.1499870636014156, 0.1499877465368058, 0.1499877465368058, 0.1499926400441529, 0.9999999895702421, 0.1499877718208245, 0, 0.1499886741824847, 0.1499862475346089, 0.1499929195091038, 0, 0.1499867387045548, 0, 0, 0, 0.149988308713544, 0.1499870636014163, 0, 0, 0, 0, 0, 0, 0, 0, 0, 0.149988783850586, 0.1499877718208251, 0, 0, 0, 0, 0, 0, 0, 0.1499869729037864, 0, 0, 0, 0, 0, 0, 0, 0, 0.1499869729037864, 0, 0, 0.1499869729037864, 0.1499883087135424, 0, 0, 0.1499867387045541, 0.1499883087135424, 0.1499878582619913, 0.1499877259675125, 0.1499901522390885, 0.1499855895459659, 0.1499883087135424, 0.1499888586265798, 0.1499877259675125, 0, 0.1499877718208245, 0.1499873880646039, 0.1499877718208245, 0.1499886741824847, 0, 0.1499929195091038, 0, 0.1499855895459666, 0, 0.1499927148217313, 0.1499926400441529, 0.1499875833390462, 0.1499930229808643, 0.1499862475346089, 0.1499883087135429, 0, 0.1499870636014163, 0.1499883087135432, 0, 0, 0.1499929195091038, 0, 0, 0.1499901522390888, 0.1499869729037872, 0.1499930229808643, 0, 0, 0.1499875833390462, 0.1499877718208245, 0.1499883087135447, 0.1499870636014163, 0.1499862475346104, 0.25, 0.1499933247743652, 0.1499901522390885, 0, 0.1499874932941256, 0.1499886741824847, 0.1499867387045541, 0, 0.1499887489584339, 0.1499870636014156, 0, 0, 0, 0.1499875833390462, 0.1499921778889961, 0.1499869729037864, 0.1499862475346089, 0.1499888586265798, 0.1499870636014156, 0, 0, 0, 0, 0, 0.9999999894760601, 0, 0, 0, 0, 0, 0, 0, 0, 0, 0, 0, 0, 0, 0, 0, 0, 0, 0, 0, 0, 0, 0, 0, 0, 0, 0, 0, 0, 0, 0, 0, 0.1499888586265798, 0, 0, 0.008949027859012859, 0, 0, 0, 0, 0, 0.1499870636014163, 0, 0, 0, 0, 0, 0, 0, 0, 0, 0, 0, 0, 0, 0, 0.1499872462676594, 0, 0, 0, 0, 0, 0, 0.1499869729037864, 0, 0, 0.149988308713544, 0, 0.9895946547687162, 0.1499870636014163, 0, 0, 0.1499901522390885, 0.1499870636014156, 0.1499869729037864, 0, 0, 0, 0, 0.1499867387045548, 0.1499901522390888, 0.1499901522390888, 0, 0.1499927148217308, 0.1499874932941256, 0, 0, 0, 0.149986996473279, 0, 0, 0, 0, 0, 0, 0.1499860894340495, 0, 0, 0, 0, 0, 0, 0.1499921778889969, 0, 0, 0, 0, 0, 0, 0, 0, 0, 0, 0, 0.9895322918058297, 0, 0, 0, 0, 0, 0, 0, 0, 0, 0.1499883087135432, 0.1499921778889961, 0, 0, 0, 0, 0.9998047296096461, 0, 0, 0, 0, 0, 0, 0.149988308713544, 0, 0.1499875833390462, 0.1499888586265798, 0.1499872462676586, 0.1499886741824847, 0.1499883087135424, 0, 0.1499901522390885, 0, 0, 0, 0, 0, 0, 0, 0.1499882041365214, 0, 0, 0, 0, 0, 0, 0, 0, 0, 0, 0, 0, 0, 0, 0, 0.1499860133363108, 0, 0, 0, 0, 0, 0, 0.1499877718208245, 0, 0.0622784893049223, 0, 0, 0, 0, 0, 0, 0, 0, 0, 0.1499878582619906, 0, 0, 0.1499870636014171, 0, 0, 0, 0, 0, 0, 0, 0.001739461834065148, 0, 0, 0, 0.989572664303862, 0, 0, 0, 0.9895918426674191, 0, 0.1499926400441529, 0, 0, 0, 0, 0, 0.1499870636014163, 0, 0, 0.149988783850586, 0, 0.1499855895459666, 0.1499867387045541, 0.1499870636014156, 0, 0, 0, 0, 0.1499870636014163, 0, 0, 0, 0.1499886741824851, 0, 0, 0.9895661619964696, 0.1499843586523848, 0.1499901522390893, 0.1499878677648308, 0, 0.25, 0.25, 0.25, 0.25, 0.25, 0.25, 0.25, 0.25, 0.25, 0.25, 0.25, 0.25, 0.25, 0.1499927148217313, 0.149986884748623, 0, 0.1499927148217308, 0.149988308713544, 0.1499878582619913, 0, 0.1499883087135424, 0, 0.1499870636014171, 0, 0.1499875833390462, 0.1499874932941256, 0.9895819269945564, 0, 0, 0, 0, 0, 0.1499870636014163, 0, 0, 0, 0, 0, 0, 0, 0, 0, 0, 0, 0.1499870636014156, 0, 0, 0, 0.1499870636014156, 0, 0, 0.1261756538772595, 0.1499927148217308, 0.1499869729037864, 0.1499886741824847, 0.1499887489584339, 0, 0, 0, 0, 0.1499878582619913, 0, 0, 0, 0, 0, 0.1499869729037872, 0.1499927148217313, 0.1499860894340495, 0.9895753049787597, 0.1499886741824847, 0.1499860133363108, 0.1499878582619913, 0.1499875833390462, 0.1499869729037864, 0.1499901522390885, 0.1499855895459666, 0, 0, 0, 0, 0, 0, 0, 0, 0, 0.1499869729123567, 0.1499930229808643, 0.149992919509103, 0, 0.149992919509103, 0.1499869729037872, 0, 0, 0.1499870636014156, 0.1499869729037864, 0.1499946641487947, 0, 0.25, 0.2509118625000003, 0, 0.1499999999999999, 0.1499999999999999, 0, 0, 0.1499870636014163, 0, 0.1499875833390454, 0.1499870636014156, 0.1499878582619921, 0.149986718431646, 0.1499740201428817, 0.1499862475346112, 0, 0.1499869729037864, 0, 0.1499870636014163, 0, 0.1499875833390469, 0.004417401391236808, 0, 0.1499875833390469, 0, 0.1499867387045548, 0.1499878582619921, 0.1499870636014163, 0.1499862475346097, 0, 0.1499870636014171, 0, 0.1499870636014163, 0.1499901522390888, 0.149992919509103, 0.149988308713544, 0.1499901522390888, 0.1499901522390888, 0.1499887489584343, 0.1499888586265803, 0.1499883087135443, 0.1499882041365218, 0.1499867387045548, 0.9895300327016784, 0.1499887489584346, 0.1499870636014163, 0.1499854477504219, 0.9999999894439744, 0.149988783850586, 0.149992919509103, 0.1499887489584339, 0.9999999895072743, 0.1499887489584339, 0, 0, 0.149988783850586, 0.1499878677648303, 0.1499926400441521, 0.999999989565946, 0.1499860894340488, 0.149984358652384, 0.149988308713544, 0.1499875833390462, 0.149984358652384, 0.149987971640814, 0.1499867387045548, 0.1499930229808639, 0.1499926400441529, 0, 0.1499878677648303, 0, 0.1499870636014156, 0, 0.1499883087135424, 0.149984358652384, 0.1499926400441529, 0.1499870636014156, 0.1499869729037872, 0, 0.1499886741824847, 0, 0.1499901522390885, 0.1499901522390885, 0, 0.149987971640814, 0, 0, 0.1499888586265798, 0.1499926400441529, 0.1499740201472523, 0.1499862475346097, 0.02471613941309225, 0.1499874932941256, 0.1499887489584343, 0.149988783850586, 0, 0, 0.1499874933011242, 0.1499887489584343, 0.1499870636099867, 0, 0.1499855895459666, 0.1499874932941256, 0.1499883087135424, 0, 0, 0, 0.149988308713544, 0.1499860894340495, 0.1499875833390462, 0, 0, 0.1499870636014149, 0.1499870636014163, 0.1499883087135432, 0.1499926400441529, 0, 0, 0, 0.1499854477504219, 0.149988308713544, 0.1499875833390462, 0.1499878582619913, 0.1499877718208245, 0, 0, 0.1499888586265798, 0, 0.1499872462676594, 0, 0, 0, 0, 0, 0, 0, 0, 0, 0.1499860133363108, 0, 0, 0, 0, 0, 0, 0, 0, 0, 0, 0, 0, 0, 0, 0, 0, 0, 0, 0.05877901258017526, 0, 0, 0, 0, 0, 0, 0.1499875833390462, 0.1499869729037864, 0, 0.149992919509103, 0.1499883087135424, 0.1499870636014163, 0.9895837148850996, 0.1499929195091038, 0.1499877718208251, 0.1499867387045548, 0, 0, 0.1499929195091038, 0.1499901522390888, 0, 0, 0, 0, 0, 0, 0, 0.1499872462676594, 0.1499869729037864, 0, 0, 0, 0, 0, 0.9993330216784939, 0.149988783850586, 0.1499855895459666, 0, 0, 0, 0, 0.9895506730581648, 0, 0, 0.1499878677648308, 0, 0.1499870636014163, 0.1499862475346112, 0.149988783850586, 0.1499887489584339, 0, 0.1499901522390888, 0.1499869729037872, 0.1499924090280746, 0.1499883087135447, 0, 0.149988783850586, 0, 0.1499870636014163, 0.1499855895459666, 0.1499883087135432, 0.1499927148217313, 0.1499930229808639, 0, 0, 0.1499870636014156, 0, 0, 0, 0, 0, 0, 0, 0, 0, 0, 0, 0, 0, 0, 0, 0, 0, 0, 0.1499901522390885, 0, 0, 0, 0, 0, 0, 0, 0.1499869729037864, 0, 0, 0, 0, 0, 0.9895531465547031, 0.1499870636014163, 0, 0, 0, 0, 0, 0, 0, 0, 0, 0, 0.9894767958766764, 0, 0, 0, 0, 0, 0.9895511192237121, 0.1499883087135424, 0.1499883087135432, 0.9999999895832592, 0.9895343942262687, 0.1499901522390885, 0.149988783850586, 0, 0, 0, 0, 0, 0.1499870636014156, 0, 0, 0, 0, 0.1499855895459666, 0, 0, 0, 0, 0, 0, 0, 0, 0.1499855895459666, 0.1499927148217313, 0, 0, 0.1499877465368058, 0, 0, 0.1499883087135432, 0.1499930229808643, 0, 0, 0, 0.1499887489584339, 0, 0, 0.149984358652384, 0.1499926400441529, 0, 0.1499874932941256, 0, 0.1499869729037864, 0, 0, 0.149988062338941, 0.1499874932941256, 0, 0.1499868417406688, 0.1499875833390469, 0.149992919509103, 0, 0.99999998957818, 0.1499877465368061, 0, 0, 0, 0, 0.1499926400441521, 0, 0.1499926400441529, 0, 0.1499930229808639, 0, 0, 0.1499886741824847, 0.4831780400454673, 0, 0, 0.1499882041365218, 0.1499874932941256, 0.1499877718208245, 0.149986996473279, 0.1499855895459666, 0.1499855895459666, 0.1499877465368061, 0.1499869964732797, 0.1499870636014156, 0, 0.1499886741824847, 0.1499877718208245, 0, 0, 0, 0, 0, 0, 0, 0, 0, 0, 0, 0.9895792025639281, 0, 0, 0, 0, 0, 0, 0, 0, 0, 0, 0, 0, 0, 0, 0, 0, 0, 0, 0.9895796248037461, 0, 0, 0, 0, 0.1499878677648308, 0, 0.9999999895351794, 0, 0.1499888586265798, 0.1499870636014156, 0, 0.1499878677648308, 0.149984358652384, 0.1499875833390462, 0.1499870636014163, 0.1499878582619913, 0.1499843586523845, 0.1499877465368061, 0.1499874932941256, 0.149984358652384, 0.1499878677648308, 0.149992919509103, 0.1499883087135435, 0.149988308713544, 0.1499870636014156, 0.149988308713544, 0, 0.149992919509103, 0.149988308713544, 0.1499878677648308, 0.149988308713544, 0, 0, 0, 0, 0, 0, 0, 0, 0, 0, 0, 0, 0, 0, 0, 0.1499870636014149, 0.1499867387045541, 0, 0, 0.149988062338941, 0.1499888586265798, 0, 0, 0.149988783850586, 0.1499924090280746, 0.1499869729037864, 0, 0.1499875833390462, 0, 0.1499867387045541, 0.1499929195091038, 0.1499869729037864, 0.1499869729037864, 0.1499874932941256, 0.1499883087135432, 0.1499874932941256, 0.1499929195091038, 0.1499869729037864, 0, 0.1499869729037872, 0.149986996473279, 0.1499901522390888, 0.1499869729037872, 0.1499843586523845, 0.1499873880646039, 0.1499870636014171, 0, 0, 0.1499870636014163, 0, 0.9894970550460681, 0.149988783850586, 0, 0, 0.1499855895459666, 0.1499875833390462, 0.1499862475346089, 0.1499869729037872, 0.1499877259675125, 0.1499862475346089, 0.1499868417406688, 0.1499888586265798, 0.1499887489584339, 0.1499929195091038, 0.1499870636014163, 0.1499929195091038, 0, 0.1499875833390462, 0.1499924090280746, 0.1499924090280746, 0.1499874932941256, 0.1499855895459666, 0, 0.1499869729037872, 0, 0, 0, 0.1499883087135432, 0.1499901522390888, 0, 0, 0.1499870636014156, 0, 0, 0, 0, 0, 0, 0, 0, 0, 0, 0, 0, 0, 0, 0, 0, 0, 0.1499870636014163, 0, 0, 0, 0, 0, 0.1499870636014156, 0, 0, 0, 0, 0, 0, 0, 0, 0, 0, 0, 0.1499873880646042, 0.1499929195091038, 0, 0, 0, 0, 0, 0.1499873880646039, 0, 0, 0, 0.1499929195091038, 0, 0, 0, 0, 0, 0, 0, 0.001861101711898794, 0.1499880623389415, 0, 0, 0.1499926400441529, 0, 0, 0, 0, 0, 0, 0, 0, 0.1499874932941256, 0.1499874932941256, 0, 0, 0, 0.1499870636014163, 0.1499901522390888, 0.1499924090280746, 0.14998601333631, 0.1499887489584339, 0.1499869729037872, 0.1499868417406688, 0, 0, 0.1499870636014156, 0, 0, 0.1499867387045541, 0, 0, 0.1499875833390462, 0.1499870636014163, 0.1499924090280746, 0, 0.149987971640814, 0, 0, 0, 0, 0.149986996473279, 0.1499883087135432, 0, 0, 0, 0, 0, 0, 0.1499883087135447, 0.1499901522390885, 0, 0, 0, 0, 0, 0, 0, 0.1499872462676594, 0, 0, 0, 0.1499869729037864, 0.1499869729037864, 0.1499868417406688, 0, 0, 0, 0.149988308713544, 0, 0.1499883087135432, 0.1499887489584343, 0.149987971640814, 0.1499901522390888, 0, 0.1499930631249129, 0, 0.03106111266774336, 0.1499868417406688, 0.1499883087135432, 0.1499883087135424, 0.1499886741824847, 0, 0, 0.1499879716408137, 0, 0.1499874932941256, 0.1499875833390462, 0, 0.1499860894340495, 0, 0.1499878582619913, 0.1499901522390888, 0, 0, 0, 0.1499901522390885, 0.1499901522390888, 0.149986718431646, 0.1499886741824847, 0.1499870636014156, 0, 0, 0.1499867387045541, 0.1499875833390462, 0.1499875833390462, 0, 0, 0.1499868417406688, 0, 0, 0.1499869729037864, 0, 0, 0.1499855895459666, 0.1499924090280746, 0, 0, 0, 0, 0, 0.1499870636014163, 0.1499870636014163, 0, 0, 0, 0.1499883087135432, 0, 0, 0, 0, 0, 0, 0, 0, 0, 0, 0, 0, 0, 0, 0, 0, 0, 0, 0, 0, 0, 0, 0, 0, 0, 0, 0.1499926400441529, 0, 0, 0, 0, 0, 0, 0, 0.999999989554596, 0, 0.1499877465368058, 0, 0.1499927148217308, 0.1499869964732797, 0.1499867184316452, 0, 0, 0.1499869729037864, 0, 0.1499872462676586, 0, 0, 0.149988308713544, 0.1399433975165788, 0, 0, 0.01315188369371234, 0, 0, 0, 0, 0, 0, 0.1499855895459659, 0, 0, 0, 0, 0, 0, 0, 0, 0.9895343942262687, 0, 0, 0, 0.1391237365102266, 0, 0.9999999886746684, 0, 0, 0, 0, 0, 0, 0, 0, 0, 0, 0, 0, 0.1499875833390462, 0, 0, 0, 0.9999999885047797, 0, 0, 0.1499867387045541, 0, 0, 0, 0, 0, 0.1499867387045541, 0, 0, 0, 0, 0.9999999890310198, 0.1499888586265798, 0.1499877718208245, 0.1499874932941256, 0, 0, 0.1499867387045541, 0.1499929195091038, 0.1499870636014149, 0, 0, 0, 0.1499886741824851, 0.1499888586265798, 0, 0.1499873880646039, 0.9999999890330959, 0, 0.1499887489584339, 0, 0, 0.149986996473279, 0, 0, 0, 0, 0.1499883087135432, 0, 0.9999999895664391, 0, 0, 0, 0, 0, 0, 0, 0, 0, 0, 0, 0, 0, 0, 0, 0, 0, 0, 0.9895775044749558, 0, 0, 0, 0, 0, 0] 
        ],
       "original name":"lycPic_SAMN09924608"
      },
     "speVen_SAMN27257238":{
       "Global MG94xREV":0.002753878343014039,
       "Nucleotide GTR":0.002732437382095923,
       "Posterior prob omega class by site":        [
[0, 0.8500222830376536, 0, 0.8500241080765465, 0.850025583815893, 0, 0.8500244291789115, 0.8500241080765465, 0.850013930727507, 0.8500221359207775, 0.850024058355495, 0.8500230020424699, 0, 0, 0.01089561127468137, 0, 0, 0, 0, 0, 0, 0, 0, 0, 0, 0.8500144805906631, 0.850025583815893, 0.850025451671769, 0, 0.850013727135659, 0, 0.8500286307278276, 0.8500255837951954, 0.8500275179132706, 0, 0.75, 0.75, 0.75, 0, 0.7504332840196691, 0.8500139305736824, 0, 0.9371538165609988, 0, 0, 0, 0, 0, 0, 0, 0, 0, 0, 0, 0, 0.8500270572503132, 0, 0, 0, 0, 0, 0, 0, 0, 0, 0, 0.8500230020424768, 0.8500233862551194, 0, 0, 0, 0, 0.8500256301344807, 0, 0.8500222830376536, 0, 0, 0, 0, 0, 0, 0.8500254516958285, 0, 0.8500258036220305, 0.8500220672750876, 0.8500153898774, 0.8500219201580371, 0.850022091650515, 0.8500245190827128, 0.75, 0.75, 0.75, 0.75, 0.75, 0.75, 0.75, 0.75, 0.75, 0.75, 0.7327254249999999, 0.8500219201580371, 0.8500256301344814, 0.8500219201580371, 0, 0.850013930727507, 0, 0, 0, 0, 0, 0, 0.8500254516958293, 0, 0, 0.8500238695875453, 0.8500256301344807, 0, 0, 0.8500241080765469, 0.8500246063512457, 0, 0.8500250923618418, 0.8500283517822027, 0.8500230020424806, 0.8500254516958399, 0.8500137271482291, 0.8500153898774007, 0, 0, 0, 0, 0, 0.8500238882683625, 0.8500240583554957, 0.9696575930169271, 0.8500230020424768, 0, 0.8500193750824893, 0, 0, 0.8500144805906623, 0, 0, 0.8500193750824893, 0.8500254516958353, 0.8500143334674757, 1.092223493309323e-08, 0.8500270572503253, 0, 0, 0, 0.8500254516958293, 0, 0.8500254516958293, 0, 0.8500256301344807, 0.8500230020424806, 0.8500240583554957, 0.8500222830376539, 0.8500244291789115, 0.8912016121374308, 0.8500193750824893, 0.8500230020424806, 0.8500230020424813, 0, 3.105483489592433e-05, 0.850013930727507, 0.8500248133885463, 0, 0.8500241485622859, 0.8500254516958399, 0.850022067275088, 0.8500193750824888, 0, 0.8500241485622859, 0.8500153898774007, 0.8500230020424806, 0.8500256301344807, 0, 0.8500238882683625, 0.8500241485622859, 0.8500254516958353, 0.8500256301344807, 0.8500144805906623, 0.850013930727507, 0.8500144805906623, 0.8500244291789115, 0.8500193750824893, 0.850024058355495, 0.850013930727507, 0.8500270572503125, 0.010815908714058, 0, 0.8500283517822027, 0, 0, 0, 0, 0, 0, 0.8500246063512457, 0.8500220672750876, 0, 0.8500254516958285, 0.8500238695875449, 0.8500258882446849, 0.8500144805906623, 0.01092517860845249, 0, 0.8500250923618418, 0.8500193750824888, 0.850024058355495, 0.8500222830376539, 0.8500248133885463, 0.8500232078142698, 0.8500221359207771, 0, 0.8500246063512449, 0.8500222830376539, 0.8500149350784401, 0.850024058355495, 0.850024058355495, 0.8500222830376539, 0, 0.8500219201580371, 0, 0.85002563013448, 0, 0.8500250923618418, 0.850024058355495, 0.8500256301344807, 0, 0, 0, 0, 0, 0, 0, 0, 0.8500144805906623, 0.8500137271482295, 0.8500270572503246, 0, 0.8500238882683625, 0, 0.8500273683083014, 0.850022067275088, 0.8500244291789115, 0.8500260909336972, 0, 0.8500258036220305, 0, 0, 0, 0, 0, 0.8500230020424699, 0.8500258882446849, 0.8500260909336994, 0, 0.8500261308186764, 0.8500256301344807, 0.8500233862551194, 0.8500256301344807, 0.8500286307500783, 0.8500222830376536, 0.9618083210730114, 0.8500219201580376, 0.85002563013448, 0.8500244291789107, 0.8500275180459306, 0.8500240583554957, 0, 0, 0.8500260909336994, 0.8500137271482291, 0, 0.8500219201580371, 0, 0.8500230020424768, 0, 0, 0.911193727283114, 0, 1.089242612126091e-08, 0.8500283517822027, 0, 0, 0, 0.01084277801907277, 0, 0, 0, 0.8500286307500783, 0, 0.8500283517822035, 0, 0, 0, 0.8500230020424813, 0.8500219201580376, 0.8500230020424707, 0.8500283517822027, 0, 0, 0, 0.8500270572503253, 0.8500143334674757, 0, 0, 0, 0.8500246063512457, 0.8500270572503253, 1.095030548767687e-08, 0, 0.8500260909336994, 0, 0, 1.099470281817619e-08, 0, 0, 0.8500230020424699, 0, 0, 0, 0, 0.8500144805906623, 0, 0, 0, 0, 0, 0, 0, 0.8500254516958293, 0.8500283517822027, 0, 0.8500144805906623, 0, 0.8500193750824893, 0, 0.8500254516958293, 0, 0, 0, 0.8500254516958293, 0, 0, 0, 0.8500238695875449, 0.850024058355495, 0, 0.8500256301344807, 0.8500256301344807, 0, 0, 0.8500219201580371, 0, 0.8500260909336994, 0.8500220672750883, 0.8500260909336972, 0.8500270572503132, 0.8500219201580371, 0.8500256301344814, 0.8500219201580371, 0.8500240583554957, 0.8500283517822035, 0.8500241080765465, 0.8500254516958285, 0.8500254516958293, 0.8500137271482295, 0.850024058355495, 0, 0.8500256301344807, 0.8500246063512457, 0.8500246063512457, 0.8500307732504331, 0, 0, 0.8500232078142698, 0.8500230020424707, 0.8500250923618411, 0.732850891513533, 0.850014333467476, 0.01081148723751963, 0.8500241080765469, 0, 0, 0, 0, 0, 1.088307847753033e-08, 0, 0, 0, 0.850013930727507, 0, 0, 0.8500256301344807, 0.9990754323221008, 0, 0, 0.8500240583554957, 0, 0.9610659952133899, 0.8500240583554957, 0, 0, 0, 0, 0, 0, 0, 0, 0, 0, 0, 0, 0, 0, 0, 0, 0.8500230020424768, 0, 0, 0, 0, 0, 0, 0, 0.8500193750824888, 0, 0, 0, 0.8500233862551194, 0.8500256301344814, 0.8500139307275062, 0, 0.8500193750824888, 0.8500230020424699, 0.8500258036220305, 0.8500233862551194, 0.8500137271482295, 0.8500246063512449, 0.8500234867900255, 0.850025583815893, 0.850022091650515, 0.850023486790025, 0, 0.8500220672750876, 0.8500220672750876, 0.8500241080765465, 0, 0.8500270572503253, 0.8500270572503246, 0.8500212124121093, 0.8500241080765465, 0, 0, 0.8500270572503246, 0.8500144805906615, 0.8500221359207771, 0.8500241080765465, 0.8500230020424806, 0, 0, 0, 0, 0, 0.8500260909336972, 0.8500193750824888, 0.8500230020424699, 0, 0.8500193750824888, 0.8500244291789115, 0.850013930727507, 0.8500222830376536, 0.8500236652306018, 0, 0.8500241080765465, 0.8500193750824888, 0.8500261308186764, 0.8500230020424764, 0, 0.8500244291789115, 0.8500270572503253, 0.8500230020424806, 0.002097473144983234, 0.850024058355495, 0.8500260909336994, 1.0967798572242e-08, 0.8500236652306018, 0, 0, 0.8500256301344807, 0.850013930727507, 0.9930498127638431, 0.8500241080765469, 0.8500230020424806, 0, 0.8500283517822035, 0, 0, 0.8500137271482295, 0.8500222830376539, 0, 0.8500238695875449, 0.8500256301344807, 0.8500230020424806, 0.8500222830376539, 0, 0.8500144805906623, 0.8500240583554957, 0, 0.8500153898774, 0.8500238882683625, 0.8500238882683625, 0.8500193750824888, 0.8500241485622859, 0, 0, 0.8500254516958293, 0.85002563013448, 0, 0.8500230020424707, 0, 0, 0, 0, 0.8500238695875449, 0.850013930727507, 0.8500236652306018, 0.8500260909336994, 0.850024058355495, 0.8500256301344814, 0.8500240583554957, 0.8500250923618418, 0.8500244291789107, 0.8500230020424699, 0.850013930727507, 0, 0.8500270572503253, 0.8500230020424699, 0.8500240583554957, 0.8500238695875449, 0.85002563013448, 0.8500236652306014, 0.8500230020424806, 0.8500222830376536, 0, 0.8500238695875449, 0.8500256301344807, 0, 0.8500219201580371, 0, 0.850023486790025, 0, 0.8500241485622859, 0.8500244291789107, 0, 0.8500254516958353, 0, 0.8500260909336994, 0, 0, 0, 0.8500241485622859, 0.8500143334674757, 0.8500144805906615, 0, 0.8500240583554957, 0, 0.8500240583554957, 0.8500238695875449, 0, 0.8500220672750876, 0.8500241485622859, 0.8500238882683625, 0.8500230020424806, 0.8500246063512457, 0, 0, 0.850013930727507, 0.9593103905669036, 0.8500250923618411, 0.8500307732504331, 0.8500219201580371, 0.8500220672750876, 0.8500238695875449, 0.8500246063512457, 0.8500238695875449, 0.8500260909336987, 0, 0.8500149350784407, 0.8500230020424699, 0.8500238882683625, 0.8500149350784407, 0.8500260909336994, 0.8500240583554957, 0, 0.8500256301344807, 0.8500144805906623, 0, 1.102546309943866e-08, 0, 0.850013930727507, 0, 0.8500260909336994, 0, 0.8500270572503132, 0.8500144805906623, 0.01084725667723221, 0.8500244291789115, 0, 0.8500230020424806, 0, 0, 0.8500260909336994, 0.8500240583554957, 0, 0.7328508915135323, 0.8500256301344807, 0.850013930727507, 0, 0.7328508915135323, 0, 0.8500222830376536, 0.8500270572503253, 0.8500270572503246, 0.8500256301344814, 0, 0.8500256301344807, 0, 0.8500246063512449, 0.8500256301344814, 0.8500283517822027, 0, 0.8500240583554957, 0, 0, 0, 0, 0, 0, 0, 0, 0.8500230020424806, 0, 0.8500230020424768, 0, 0, 0.8500143334569495, 0.5456630646258291, 0, 0, 0, 0, 0, 0, 0, 0, 0, 0, 0.8500307732166474, 0.8500283517599323, 0, 0.850025451671763, 0, 0, 0.8500232078037568, 0, 0, 0.850022067275088, 0.8500139307154231, 0.8500144805906623, 0.8500283517698241, 0.8500256301103721, 0.8500254516717698, 0.8500221358984549, 0.850019375061734, 0, 0, 0.8500240583327137, 0.75, 0.75, 0.75, 0.75, 0.75, 0.75, 0.75, 0.75, 0.75, 0.75, 0.75, 0.75, 0.75, 0.75, 0.75, 0.75, 0.8500230020183992, 0.8500260909118119, 0, 0.850025451671763, 0, 0.8500230020424806, 0, 0.8500256301344814, 0, 0, 0, 0, 1.09331706143519e-08, 0, 0, 0, 0, 0, 0, 0, 0, 0, 0, 0, 0, 0, 0, 0, 0, 0, 0.01082952000542415, 0, 0, 0, 0, 0, 0, 0, 0, 0, 0, 0, 0.8500230020424806, 0, 0, 0, 0, 0, 0.8500193750824888, 0, 0.850023486790025, 0, 0, 0.8500193750824888, 0.8500193750824888, 0, 0.8500236652306014, 0.8500230020424806, 0.8500221359207771, 0.8500260909336994, 0, 0, 0.8500193750824888, 0.8500230020424813, 0, 0.850013930727507, 0.850013930727507, 0, 0, 0.8500254516958399, 0, 0.8500238882683625, 0, 0.8500220672750876, 0, 0.8500193750824888, 0.8500250923618418, 0.8500307732504331, 0, 0, 0, 0.8500212124121085, 0.8500246063512457, 0.8500256301344807, 0.8500260909336972, 0.8500256301344814, 0.8500137271482295, 0.8500256301344814, 0.8500238695875445, 0, 0, 0.850013930727507, 0.8500260909336987, 0.8500143334674757, 0.8500238695875449, 0.8500244291789107, 0.8500193750824893, 0, 0.8500256301344807, 0.8500246063512457, 0.8500222830376536, 0.8500254516958353, 0, 0.8500230020424806, 0, 0, 0, 0.8500144805906623, 0, 0.850013930727507, 0, 0.8500254516958353, 0, 0, 0.8500254516958353, 0, 0, 0.8500230020424806, 0.8500254516958293, 0, 0.8500230020424806, 0.8500222830376536, 0, 0, 0, 0, 0, 0, 0, 0.8500230020424806, 0, 0, 0, 0.8500246063512457, 0.8500260909336994, 0, 0, 0, 0, 0, 0, 0, 0, 0, 0, 0, 0, 0, 0, 0, 0, 0, 0, 0.8500283517822027, 0, 0.01080370788537886, 0, 0, 0, 0, 0, 0, 0, 1.093197184553147e-08, 0, 0, 0, 0, 0, 0, 0, 0, 0.8500254516958285, 0, 0, 0, 0.8500283517822027, 0, 0, 0.8500244291789107, 0, 0.8500193750824888, 0, 0.8500149350784407, 0, 0.8500143334674757, 0, 0, 0, 0, 0.8500241080765469, 0.8500250923618411, 0.850013930727507, 0.8500193750824888, 0.8500256301344807, 0.8500256301344807, 0, 0.8500244291789107, 0.8500258882446842, 0, 0, 0.8500283517822035, 0, 0.8500260909336972, 0.850022067275088, 0, 0, 0, 0, 0, 0.8500238695875445, 0.8500256301344807, 0.8500256301344807, 0, 0, 0.8500254516958293, 0, 0, 0.8500241080765465, 0, 0.8500144805906623, 0, 0.8500254516958353, 0.0109398465670041, 0, 0.8500193750824893, 0, 0.8500283517822035, 0.8500260909336987, 0.8500258882446849, 0.8500244291789107, 0, 0, 0, 0, 0, 0, 0, 0, 0, 0, 0, 0, 0, 0, 0, 0, 0, 0, 0.8500283517822027, 0.8500230020424699, 0, 0, 0, 0, 3.109426151753108e-05, 0, 0, 0, 0, 0.8500144805906623, 0, 0.8500254516958391, 0.8500241080765469, 0.8500241080765469, 0.8500144805906623, 1.085763343726599e-08, 0.8500240583554957, 0, 0.8500222830376536, 0.8500270572503246, 0.850013930727507, 0, 0.8500260909336994, 0, 0, 0, 0.8500230020424704, 0.8500254516958285, 0, 0, 0, 0, 0, 0, 0, 0, 0, 0.850022067275088, 0.850024058355495, 0, 0, 0, 0, 0, 0, 0, 0.8500256301344807, 0, 0, 0, 0, 0, 0, 0, 0, 0.8500256301344807, 0, 0, 0.8500256301344807, 0.8500230020424806, 0, 0, 0.8500260909336994, 0.8500230020424806, 0.8500238882683625, 0.8500241485622867, 0.8500193750824888, 0.8500283517822035, 0.8500230020424813, 0.8500219201580371, 0.8500241485622859, 0, 0.8500240583554957, 0.8500248133885463, 0.8500240583554957, 0.8500222830376536, 0, 0.850013930727507, 0, 0.8500283517822027, 0, 0.8500143334674757, 0.8500144805906623, 0.8500244291789107, 0.8500137271482291, 0.8500270572503246, 0.8500230020424768, 0, 0.8500254516958285, 0.8500230020424806, 0, 0, 0.850013930727507, 0, 0, 0.8500193750824888, 0.8500256301344807, 0.8500137271482291, 0, 0, 0.8500244291789107, 0.8500240583554957, 0.8500230020424699, 0.8500254516958293, 0.8500270572503125, 0.75, 0.8500131333848862, 0.8500193750824888, 0, 0.8500246063512457, 0.8500222830376536, 0.8500260909336994, 0, 0.8500221359207775, 0.8500254516958353, 0, 0, 0, 0.8500244291789115, 0.8500153898774007, 0.8500256301344807, 0.8500270572503253, 0.8500219201580371, 0.8500254516958353, 0, 0, 0, 0, 0, 1.105004166987575e-08, 0, 0, 0, 0, 0, 0, 0, 0, 0, 0, 0, 0, 0, 0, 0, 0, 0, 0, 0, 0, 0, 0, 0, 0, 0, 0, 0, 0, 0, 0, 0, 0.8500219201580376, 0, 0, 0.9979311957102626, 0, 0, 0, 0, 0, 0.8500254516958293, 0, 0, 0, 0, 0, 0, 0, 0, 0, 0, 0, 0, 0, 0, 0.8500250923618411, 0, 0, 0, 0, 0, 0, 0.8500256301344807, 0, 0, 0.8500230020424699, 0, 0.01080614539287096, 0.8500254516958285, 0, 0, 0.8500193750824893, 0.8500254516958353, 0.8500256301344807, 0, 0, 0, 0, 0.8500260909336972, 0.8500193750824888, 0.8500193750824888, 0, 0.8500143334674757, 0.8500246063512457, 0, 0, 0, 0.850025583815893, 0, 0, 0, 0, 0, 0, 0.8500273683083014, 0, 0, 0, 0, 0, 0, 0.8500153898774007, 0, 0, 0, 0, 0, 0, 0, 0, 0, 0, 0, 0.01093335439212517, 0, 0, 0, 0, 0, 0, 0, 0, 0, 0.8500230020424806, 0.8500153898774, 0, 0, 0, 0, 0.8927759474209956, 0, 0, 0, 0, 0, 0, 0.8500230020424704, 0, 0.8500244291789115, 0.8500219201580376, 0.8500250923618418, 0.8500222830376536, 0.8500230020424813, 0, 0.8500193750824893, 0, 0, 0, 0, 0, 0, 0, 0.8500232078142698, 0, 0, 0, 0, 0, 0, 0, 0, 0, 0, 0, 0, 0, 0, 0, 0.8500275180459306, 0, 0, 0, 0, 0, 0, 0.8500240583554957, 0, 0.961693710792157, 0, 0, 0, 0, 0, 0, 0, 0, 0, 0.8500238882683632, 0, 0, 0.8500254516958285, 0, 0, 0, 0, 0, 0, 0, 0.9982624142796123, 0, 0, 0, 0.01082237564036808, 0, 0, 0, 0.01081125333863535, 0, 0.8500144805906623, 0, 0, 0, 0, 0, 0.8500254516958293, 0, 0, 0.8500220672750883, 0, 0.8500283517822027, 0.8500260909336994, 0.8500254516958353, 0, 0, 0, 0, 0.8500254516958285, 0, 0, 0, 0.8500222830376536, 0, 0, 0.01086641821061527, 0.8500307732504331, 0.8500193750824888, 0.8500238695875449, 0, 0.75, 0.75, 0.75, 0.75, 0.75, 0.75, 0.75, 0.75, 0.75, 0.75, 0.75, 0.75, 0.75, 0.8500143334674757, 0.8500258036220298, 0, 0.850014333467476, 0.8500230020424699, 0.8500238882683625, 0, 0.8500230020424806, 0, 0.8500254516958285, 0, 0.8500244291789107, 0.8500246063512457, 0.01083239069790758, 0, 0, 0, 0, 0, 0.8500254516958293, 0, 0, 0, 0, 0, 0, 0, 0, 0, 0, 0, 0.8500254516958353, 0, 0, 0, 0.8500254516958353, 0, 0, 0.9036440474949204, 0.850014333467476, 0.8500256301344814, 0.8500222830376539, 0.8500221359207775, 0, 0, 0, 0, 0.8500238882683625, 0, 0, 0, 0, 0, 0.8500256301344807, 0.8500143334674757, 0.8500273683083014, 2.468809215024762e-05, 0.8500222830376536, 0.8500275180459312, 0.8500238882683625, 0.8500244291789107, 0.8500256301344807, 0.8500193750824893, 0.8500283517822027, 0, 0, 0, 0, 0, 0, 0, 0, 0, 0.8500256301344807, 0.8500137271482291, 0.850013930727507, 0, 0.8500139307275062, 0.85002563013448, 0, 0, 0.8500254516958353, 0.8500256301344807, 0.8500220672750883, 0, 0.75, 0.7493592984122275, 0, 0.8500234867900255, 0.8500254516958293, 0, 0, 0.8500254516958285, 0, 0.8500244291789123, 0.8500254516958353, 0.8500238882683625, 0.8500261308186764, 0.8500511103279712, 0.8500270572503125, 0, 0.8500256301344807, 0, 0.8500254516958345, 0, 0.8500244291789115, 0.997824775855535, 0, 0.8500244291789115, 0, 0.8500260909336994, 0.8500238882683625, 0.8500254516958285, 0.8500270572503246, 0, 0.8500254516958285, 0, 0.8500254516958345, 0.8500193750824888, 0.850013930727507, 0.8500230020424704, 0.8500193750824888, 0.8500193750824888, 0.8500221359207771, 0.8500219201580371, 0.8500230020424704, 0.8500232078142694, 0.8500260909336994, 0.01094013763560848, 0.8500221359207771, 0.8500254516958285, 0.8500286307500783, 1.111509559334228e-08, 0.8500220672750883, 0.850013930727507, 0.8500221359207771, 1.098155818484634e-08, 0.8500221359207771, 0, 0, 0.8500220672750883, 0.8500238695875453, 0.8500144805906623, 1.08648671093756e-08, 0.8500273683083006, 0.8500307732504331, 0.8500230020424707, 0.8500244291789115, 0.8500307732504331, 0.8500236652306014, 0.8500260909336994, 0.8500137271482295, 0.8500144805906623, 0, 0.8500238695875453, 0, 0.8500254516958353, 0, 0.8500230020424806, 0.8500307732504331, 0.8500144805906623, 0.8500254516958353, 0.8500256301344807, 0, 0.8500222830376539, 0, 0.8500193750824888, 0.8500193750824888, 0, 0.8500236652306018, 0, 0, 0.8500219201580376, 0.8500144805906623, 0.8500511103279712, 0.8500270572503246, 0.9888743098506731, 0.8500246063512457, 0.8500221359207771, 0.8500220672750883, 0, 0, 0.8500246063512449, 0.8500221359207775, 0.8500254516958293, 0, 0.8500283517822027, 0.8500246063512449, 0.8500230020424813, 0, 0, 0, 0.8500230020424699, 0.8500273683083014, 0.8500244291789115, 0, 0, 0.8500254516958399, 0.8500254516958293, 0.8500230020424768, 0.8500144805906623, 0, 0, 0, 0.8500286307500783, 0.8500230020424699, 0.8500244291789107, 0.8500238882683625, 0.8500240583554957, 0, 0, 0.8500219201580371, 0, 0.8500250923618411, 0, 0, 0, 0, 0, 0, 0, 0, 0, 0.8500275180459312, 0, 0, 0, 0, 0, 0, 0, 0, 0, 0, 0, 0, 0, 0, 0, 0, 0, 0, 0.9714804579916585, 0, 0, 0, 0, 0, 0, 0.8500244291789107, 0.8500256301344807, 0, 0.850013930727507, 0.8500230020424806, 0.8500254516958293, 3.926685557757246e-05, 0.850013930727507, 0.8500240583554957, 0.8500260909336987, 0, 0, 0.850013930727507, 0.8500193750824888, 0, 0, 0, 0, 0, 0, 0, 0.8500250923618418, 0.8500256301344807, 0, 0, 0, 0, 0, 0.9870845840090828, 0.850022067275088, 0.8500283517822027, 0, 0, 0, 0, 0.01089622823317722, 0, 0, 0.8500238695875449, 0, 0.8500254516958293, 0.8500270572503125, 0.8500220672750876, 0.8500221359207775, 0, 0.8500193750824888, 0.8500256301344807, 0.8500149350784407, 0.8500230020424699, 0, 0.8500220672750876, 0, 0.8500254516958285, 0.8500283517822035, 0.8500230020424806, 0.8500143334674757, 0.8500137271482295, 0, 0, 0.8500254516958391, 0, 0, 0, 0, 0, 0, 0, 0, 0, 0, 0, 0, 0, 0, 0, 0, 0, 0, 0.8500193750824893, 0, 0, 0, 0, 0, 0, 0, 0.8500256301344807, 0, 0, 0, 0, 0, 0.01089284633258712, 0.8500254516958293, 0, 0, 0, 0, 0, 0, 0, 0, 0, 0, 0.01104595168662995, 0, 0, 0, 0, 0, 0.01089651253560471, 0.8500230020424813, 0.8500230020424806, 1.08300995871034e-08, 0.01092793897517682, 0.8500193750824893, 0.850022067275088, 0, 0, 0, 0, 0, 0.8500254516958293, 0, 0, 0, 0, 0.8500283517822027, 0, 0, 0, 0, 0, 0, 0, 0, 0.8500283517822027, 0.8500143334674757, 0, 0, 0.8500241080765469, 0, 0, 0.8500230020424806, 0.8500137271482291, 0, 0, 0, 0.8500221359207775, 0, 0, 0.8500307732504331, 0.8500144805906623, 0, 0.8500246063512457, 0, 0.8500256301344807, 0, 0, 0.8500234867900255, 0.8500246063512457, 0, 0.8500258882446842, 0.8500244291789107, 0.850013930727507, 0, 1.084224061859915e-08, 0.8500241080765465, 0, 0, 0, 0, 0.8500144805906631, 0, 0.8500144805906623, 0, 0.8500137271482295, 0, 0, 0.8500222830376536, 0.5375195160891886, 0, 0, 0.8500232078142698, 0.8500246063512457, 0.8500240583554957, 0.850025583815893, 0.8500283517822027, 0.8500283517822035, 0.8500241080765469, 0.850025583815893, 0.8500254516958353, 0, 0.8500222830376536, 0.8500240583554957, 0, 0, 0, 0, 0, 0, 0, 0, 0, 0, 0, 0.01083938455333236, 0, 0, 0, 0, 0, 0, 0, 0, 0, 0, 0, 0, 0, 0, 0, 0, 0, 0, 0.01083412847142748, 0, 0, 0, 0, 0.8500238695875449, 0, 1.092987602052517e-08, 0, 0.8500219201580371, 0.8500254516958353, 0, 0.8500238695875449, 0.8500307732504331, 0.8500244291789115, 0.8500254516958293, 0.8500238882683625, 0.8500307732504331, 0.8500241080765465, 0.8500246063512457, 0.8500307732504331, 0.8500238695875449, 0.850013930727507, 0.8500230020424707, 0.8500230020424704, 0.8500254516958353, 0.8500230020424707, 0, 0.850013930727507, 0.8500230020424707, 0.8500238695875449, 0.8500230020424699, 0, 0, 0, 0, 0, 0, 0, 0, 0, 0, 0, 0, 0, 0, 0, 0.8500254516958399, 0.8500260909336994, 0, 0, 0.8500234867900255, 0.8500219201580371, 0, 0, 0.8500220672750876, 0.8500149350784407, 0.8500256301344807, 0, 0.8500244291789107, 0, 0.8500260909336994, 0.850013930727507, 0.8500256301344807, 0.8500256301344807, 0.8500246063512457, 0.8500230020424768, 0.8500246063512457, 0.850013930727507, 0.8500256301344807, 0, 0.8500256301344807, 0.850025583815893, 0.8500193750824888, 0.8500256301344807, 0.8500307732504331, 0.8500248133885463, 0.8500254516958285, 0, 0, 0.8500254516958285, 0, 0.01100565578602053, 0.8500220672750876, 0, 0, 0.8500283517822027, 0.8500244291789107, 0.8500270572503246, 0.8500256301344807, 0.8500241485622859, 0.8500270572503246, 0.8500258882446849, 0.8500219201580371, 0.8500221359207775, 0.850013930727507, 0.8500254516958293, 0.850013930727507, 0, 0.8500244291789107, 0.8500149350784407, 0.8500149350784407, 0.8500246063512457, 0.8500283517822027, 0, 0.8500256301344807, 0, 0, 0, 0.8500230020424806, 0.8500193750824888, 0, 0, 0.8500254516958353, 0, 0, 0, 0, 0, 0, 0, 0, 0, 0, 0, 0, 0, 0, 0, 0, 0, 0.8500254516958293, 0, 0, 0, 0, 0, 0.8500254516958353, 0, 0, 0, 0, 0, 0, 0, 0, 0, 0, 0, 0.8500248133885463, 0.850013930727507, 0, 0, 0, 0, 0, 0.8500248133885463, 0, 0, 0, 0.850013930727507, 0, 0, 0, 0, 0, 0, 0, 0.9989727991545136, 0.850023486790025, 0, 0, 0.8500144805906623, 0, 0, 0, 0, 0, 0, 0, 0, 0.8500246063512457, 0.8500246063512457, 0, 0, 0, 0.8500254516958285, 0.8500193750824888, 0.8500149350784407, 0.8500275180459312, 0.8500221359207775, 0.8500256301344807, 0.8500258882446842, 0, 0, 0.8500254516958391, 0, 0, 0.8500260909336994, 0, 0, 0.8500244291789115, 0.8500254516958293, 0.8500149350784407, 0, 0.8500236652306014, 0, 0, 0, 0, 0.850025583815893, 0.8500230020424764, 0, 0, 0, 0, 0, 0, 0.8500230020424699, 0.8500193750824888, 0, 0, 0, 0, 0, 0, 0, 0.8500250923618418, 0, 0, 0, 0.8500256301344807, 0.8500256301344807, 0.8500258882446842, 0, 0, 0, 0.8500230020424699, 0, 0.8500230020424806, 0.8500221359207771, 0.8500236652306014, 0.8500193750824888, 0, 0.8500136481729315, 0, 0.9815773327707861, 0.8500258882446842, 0.8500230020424768, 0.8500230020424813, 0.8500222830376536, 0, 0, 0.8500236652306018, 0, 0.8500246063512457, 0.8500244291789115, 0, 0.8500273683083014, 0, 0.8500238882683625, 0.8500193750824888, 0, 0, 0, 0.8500193750824893, 0.8500193750824888, 0.8500261308186756, 0.8500222830376536, 0.8500254516958353, 0, 0, 0.8500260909336994, 0.8500244291789107, 0.8500244291789107, 0, 0, 0.8500258882446842, 0, 0, 0.8500256301344807, 0, 0, 0.8500283517822027, 0.8500149350784407, 0, 0, 0, 0, 0, 0.8500254516958293, 0.8500254516958293, 0, 0, 0, 0.8500230020424806, 0, 0, 0, 0, 0, 0, 0, 0, 0, 0, 0, 0, 0, 0, 0, 0, 0, 0, 0, 0, 0, 0, 0, 0, 0, 0, 0.8500144805906615, 0, 0, 0, 0, 0, 0, 0, 1.08884455498029e-08, 0, 0.8500241080765469, 0, 0.8500143334674757, 0.850025583815893, 0.8500261308186764, 0, 0, 0.8500256301344807, 0, 0.8500250923618418, 0, 0, 0.8500230020424707, 0.8900269191721024, 0, 0, 0.9937389039599743, 0, 0, 0, 0, 0, 0, 0.8500283517822035, 0, 0, 0, 0, 0, 0, 0, 0, 0.01092793897517682, 0, 0, 0, 0.0007245353947495835, 0, 1.279135035350373e-08, 0, 0, 0, 0, 0, 0, 0, 0, 0, 0, 0, 0, 0.8500244291789107, 0, 0, 0, 1.310526404900118e-08, 0, 0, 0.8500260909336994, 0, 0, 0, 0, 0, 0.8500260909336994, 0, 0, 0, 0, 1.87706293405652e-10, 0.8500219201580371, 0.8500240583554957, 0.8500246063512457, 0, 0, 0.8500260909336994, 0.8500139307275062, 0.8500254516958391, 0, 0, 0, 0.8500222830376536, 0.8500219201580371, 0, 0.8500248133885463, 9.848229810776053e-11, 0, 0.8500221359207775, 0, 0, 0.850025583815893, 0, 0, 0, 0, 0.8500230020424806, 0, 1.08025315335312e-08, 0, 0, 0, 0, 0, 0, 0, 0, 0, 0, 0, 0, 0, 0, 0, 0, 0, 0, 0.01083982440625317, 0, 0, 0, 0, 0, 0],
```
