## Supplementary material for "On the ancestry and evolution of the extinct dire wolf": HyPhy results: FormBio002225.t1.cds.aln.fa.MEME.json (part 2 of 2)

```
        [0, 0.1499777169623464, 0, 0.1499758919234535, 0.149974416184107, 0, 0.1499755708210885, 0.1499758919234535, 0.149986069272493, 0.1499778640792225, 0.149975941644505, 0.1499769979575301, 0, 0, 0.9891043887253186, 0, 0, 0, 0, 0, 0, 0, 0, 0, 0, 0.1499855194093369, 0.149974416184107, 0.149974548328231, 0, 0.149986272864341, 0, 0.1499713692721724, 0.1499744162048046, 0.1499724820867294, 0, 0.25, 0.25, 0.25, 0, 0.2495667159803309, 0.1499860694263176, 0, 0.06284618343900117, 0, 0, 0, 0, 0, 0, 0, 0, 0, 0, 0, 0, 0.1499729427496868, 0, 0, 0, 0, 0, 0, 0, 0, 0, 0, 0.1499769979575232, 0.1499766137448806, 0, 0, 0, 0, 0.1499743698655193, 0, 0.1499777169623464, 0, 0, 0, 0, 0, 0, 0.1499745483041715, 0, 0.1499741963779695, 0.1499779327249124, 0.1499846101226, 0.1499780798419629, 0.149977908349485, 0.1499754809172872, 0.25, 0.25, 0.25, 0.25, 0.25, 0.25, 0.25, 0.25, 0.25, 0.25, 0.2672745750000001, 0.1499780798419629, 0.1499743698655186, 0.1499780798419629, 0, 0.149986069272493, 0, 0, 0, 0, 0, 0, 0.1499745483041707, 0, 0, 0.1499761304124547, 0.1499743698655193, 0, 0, 0.1499758919234531, 0.1499753936487543, 0, 0.1499749076381582, 0.1499716482177973, 0.1499769979575194, 0.1499745483041601, 0.1499862728517709, 0.1499846101225993, 0, 0, 0, 0, 0, 0.1499761117316375, 0.1499759416445043, 0.03034240698307289, 0.1499769979575232, 0, 0.1499806249175107, 0, 0, 0.1499855194093377, 0, 0, 0.1499806249175107, 0.1499745483041647, 0.1499856665325243, 0.9999999890777651, 0.1499729427496747, 0, 0, 0, 0.1499745483041707, 0, 0.1499745483041707, 0, 0.1499743698655193, 0.1499769979575194, 0.1499759416445043, 0.1499777169623461, 0.1499755708210885, 0.1087983878625692, 0.1499806249175107, 0.1499769979575194, 0.1499769979575187, 0, 0.999968945165104, 0.149986069272493, 0.1499751866114537, 0, 0.1499758514377141, 0.1499745483041601, 0.149977932724912, 0.1499806249175112, 0, 0.1499758514377141, 0.1499846101225993, 0.1499769979575194, 0.1499743698655193, 0, 0.1499761117316375, 0.1499758514377141, 0.1499745483041647, 0.1499743698655193, 0.1499855194093377, 0.149986069272493, 0.1499855194093377, 0.1499755708210885, 0.1499806249175107, 0.149975941644505, 0.149986069272493, 0.1499729427496875, 0.989184091285942, 0, 0.1499716482177973, 0, 0, 0, 0, 0, 0, 0.1499753936487543, 0.1499779327249124, 0, 0.1499745483041715, 0.1499761304124551, 0.1499741117553151, 0.1499855194093377, 0.9890748213915476, 0, 0.1499749076381582, 0.1499806249175112, 0.149975941644505, 0.1499777169623461, 0.1499751866114537, 0.1499767921857302, 0.1499778640792229, 0, 0.1499753936487551, 0.1499777169623461, 0.1499850649215599, 0.149975941644505, 0.149975941644505, 0.1499777169623461, 0, 0.1499780798419629, 0, 0.14997436986552, 0, 0.1499749076381582, 0.149975941644505, 0.1499743698655193, 0, 0, 0, 0, 0, 0, 0, 0, 0.1499855194093377, 0.1499862728517705, 0.1499729427496754, 0, 0.1499761117316375, 0, 0.1499726316916986, 0.149977932724912, 0.1499755708210885, 0.1499739090663028, 0, 0.1499741963779695, 0, 0, 0, 0, 0, 0.1499769979575301, 0.1499741117553151, 0.1499739090663006, 0, 0.1499738691813236, 0.1499743698655193, 0.1499766137448806, 0.1499743698655193, 0.1499713692499217, 0.1499777169623464, 0.0381916789269886, 0.1499780798419624, 0.14997436986552, 0.1499755708210893, 0.1499724819540694, 0.1499759416445043, 0, 0, 0.1499739090663006, 0.1499862728517709, 0, 0.1499780798419629, 0, 0.1499769979575232, 0, 0, 0.08880627271688601, 0, 0.9999999891075739, 0.1499716482177973, 0, 0, 0, 0.9891572219809273, 0, 0, 0, 0.1499713692499217, 0, 0.1499716482177965, 0, 0, 0, 0.1499769979575187, 0.1499780798419624, 0.1499769979575293, 0.1499716482177973, 0, 0, 0, 0.1499729427496747, 0.1499856665325243, 0, 0, 0, 0.1499753936487543, 0.1499729427496747, 0.9999999890496946, 0, 0.1499739090663006, 0, 0, 0.9999999890052972, 0, 0, 0.1499769979575301, 0, 0, 0, 0, 0.1499855194093377, 0, 0, 0, 0, 0, 0, 0, 0.1499745483041707, 0.1499716482177973, 0, 0.1499855194093377, 0, 0.1499806249175107, 0, 0.1499745483041707, 0, 0, 0, 0.1499745483041707, 0, 0, 0, 0.1499761304124551, 0.149975941644505, 0, 0.1499743698655193, 0.1499743698655193, 0, 0, 0.1499780798419629, 0, 0.1499739090663006, 0.1499779327249117, 0.1499739090663028, 0.1499729427496868, 0.1499780798419629, 0.1499743698655186, 0.1499780798419629, 0.1499759416445043, 0.1499716482177965, 0.1499758919234535, 0.1499745483041715, 0.1499745483041707, 0.1499862728517705, 0.149975941644505, 0, 0.1499743698655193, 0.1499753936487543, 0.1499753936487543, 0.1499692267495669, 0, 0, 0.1499767921857302, 0.1499769979575293, 0.1499749076381589, 0.267149108486467, 0.149985666532524, 0.9891885127624803, 0.1499758919234531, 0, 0, 0, 0, 0, 0.9999999891169216, 0, 0, 0, 0.149986069272493, 0, 0, 0.1499743698655193, 0.0009245676778991685, 0, 0, 0.1499759416445043, 0, 0.03893400478661013, 0.1499759416445043, 0, 0, 0, 0, 0, 0, 0, 0, 0, 0, 0, 0, 0, 0, 0, 0, 0.1499769979575232, 0, 0, 0, 0, 0, 0, 0, 0.1499806249175112, 0, 0, 0, 0.1499766137448806, 0.1499743698655186, 0.1499860692724938, 0, 0.1499806249175112, 0.1499769979575301, 0.1499741963779695, 0.1499766137448806, 0.1499862728517705, 0.1499753936487551, 0.1499765132099745, 0.149974416184107, 0.149977908349485, 0.149976513209975, 0, 0.1499779327249124, 0.1499779327249124, 0.1499758919234535, 0, 0.1499729427496747, 0.1499729427496754, 0.1499787875878907, 0.1499758919234535, 0, 0, 0.1499729427496754, 0.1499855194093385, 0.1499778640792229, 0.1499758919234535, 0.1499769979575194, 0, 0, 0, 0, 0, 0.1499739090663028, 0.1499806249175112, 0.1499769979575301, 0, 0.1499806249175112, 0.1499755708210885, 0.149986069272493, 0.1499777169623464, 0.1499763347693982, 0, 0.1499758919234535, 0.1499806249175112, 0.1499738691813236, 0.1499769979575236, 0, 0.1499755708210885, 0.1499729427496747, 0.1499769979575194, 0.9979025268550168, 0.149975941644505, 0.1499739090663006, 0.9999999890322014, 0.1499763347693982, 0, 0, 0.1499743698655193, 0.149986069272493, 0.006950187236156924, 0.1499758919234531, 0.1499769979575194, 0, 0.1499716482177965, 0, 0, 0.1499862728517705, 0.1499777169623461, 0, 0.1499761304124551, 0.1499743698655193, 0.1499769979575194, 0.1499777169623461, 0, 0.1499855194093377, 0.1499759416445043, 0, 0.1499846101226, 0.1499761117316375, 0.1499761117316375, 0.1499806249175112, 0.1499758514377141, 0, 0, 0.1499745483041707, 0.14997436986552, 0, 0.1499769979575293, 0, 0, 0, 0, 0.1499761304124551, 0.149986069272493, 0.1499763347693982, 0.1499739090663006, 0.149975941644505, 0.1499743698655186, 0.1499759416445043, 0.1499749076381582, 0.1499755708210893, 0.1499769979575301, 0.149986069272493, 0, 0.1499729427496747, 0.1499769979575301, 0.1499759416445043, 0.1499761304124551, 0.14997436986552, 0.1499763347693986, 0.1499769979575194, 0.1499777169623464, 0, 0.1499761304124551, 0.1499743698655193, 0, 0.1499780798419629, 0, 0.149976513209975, 0, 0.1499758514377141, 0.1499755708210893, 0, 0.1499745483041647, 0, 0.1499739090663006, 0, 0, 0, 0.1499758514377141, 0.1499856665325243, 0.1499855194093385, 0, 0.1499759416445043, 0, 0.1499759416445043, 0.1499761304124551, 0, 0.1499779327249124, 0.1499758514377141, 0.1499761117316375, 0.1499769979575194, 0.1499753936487543, 0, 0, 0.149986069272493, 0.04068960943309641, 0.1499749076381589, 0.1499692267495669, 0.1499780798419629, 0.1499779327249124, 0.1499761304124551, 0.1499753936487543, 0.1499761304124551, 0.1499739090663013, 0, 0.1499850649215593, 0.1499769979575301, 0.1499761117316375, 0.1499850649215593, 0.1499739090663006, 0.1499759416445043, 0, 0.1499743698655193, 0.1499855194093377, 0, 0.9999999889745369, 0, 0.149986069272493, 0, 0.1499739090663006, 0, 0.1499729427496868, 0.1499855194093377, 0.9891527433227678, 0.1499755708210885, 0, 0.1499769979575194, 0, 0, 0.1499739090663006, 0.1499759416445043, 0, 0.2671491084864677, 0.1499743698655193, 0.149986069272493, 0, 0.2671491084864677, 0, 0.1499777169623464, 0.1499729427496747, 0.1499729427496754, 0.1499743698655186, 0, 0.1499743698655193, 0, 0.1499753936487551, 0.1499743698655186, 0.1499716482177973, 0, 0.1499759416445043, 0, 0, 0, 0, 0, 0, 0, 0, 0.1499769979575194, 0, 0.1499769979575232, 0, 0, 0.1499856665430505, 0.4543369353741709, 0, 0, 0, 0, 0, 0, 0, 0, 0, 0, 0.1499692267833526, 0.1499716482400677, 0, 0.149974548328237, 0, 0, 0.1499767921962432, 0, 0, 0.149977932724912, 0.1499860692845769, 0.1499855194093377, 0.1499716482301759, 0.1499743698896279, 0.1499745483282302, 0.1499778641015451, 0.149980624938266, 0, 0, 0.1499759416672863, 0.25, 0.25, 0.25, 0.25, 0.25, 0.25, 0.25, 0.25, 0.25, 0.25, 0.25, 0.25, 0.25, 0.25, 0.25, 0.25, 0.1499769979816008, 0.1499739090881881, 0, 0.149974548328237, 0, 0.1499769979575194, 0, 0.1499743698655186, 0, 0, 0, 0, 0.9999999890668294, 0, 0, 0, 0, 0, 0, 0, 0, 0, 0, 0, 0, 0, 0, 0, 0, 0, 0.9891704799945759, 0, 0, 0, 0, 0, 0, 0, 0, 0, 0, 0, 0.1499769979575194, 0, 0, 0, 0, 0, 0.1499806249175112, 0, 0.149976513209975, 0, 0, 0.1499806249175112, 0.1499806249175112, 0, 0.1499763347693986, 0.1499769979575194, 0.1499778640792229, 0.1499739090663006, 0, 0, 0.1499806249175112, 0.1499769979575187, 0, 0.149986069272493, 0.149986069272493, 0, 0, 0.1499745483041601, 0, 0.1499761117316375, 0, 0.1499779327249124, 0, 0.1499806249175112, 0.1499749076381582, 0.1499692267495669, 0, 0, 0, 0.1499787875878915, 0.1499753936487543, 0.1499743698655193, 0.1499739090663028, 0.1499743698655186, 0.1499862728517705, 0.1499743698655186, 0.1499761304124555, 0, 0, 0.149986069272493, 0.1499739090663013, 0.1499856665325243, 0.1499761304124551, 0.1499755708210893, 0.1499806249175107, 0, 0.1499743698655193, 0.1499753936487543, 0.1499777169623464, 0.1499745483041647, 0, 0.1499769979575194, 0, 0, 0, 0.1499855194093377, 0, 0.149986069272493, 0, 0.1499745483041647, 0, 0, 0.1499745483041647, 0, 0, 0.1499769979575194, 0.1499745483041707, 0, 0.1499769979575194, 0.1499777169623464, 0, 0, 0, 0, 0, 0, 0, 0.1499769979575194, 0, 0, 0, 0.1499753936487543, 0.1499739090663006, 0, 0, 0, 0, 0, 0, 0, 0, 0, 0, 0, 0, 0, 0, 0, 0, 0, 0, 0.1499716482177973, 0, 0.9891962921146211, 0, 0, 0, 0, 0, 0, 0, 0.9999999890680281, 0, 0, 0, 0, 0, 0, 0, 0, 0.1499745483041715, 0, 0, 0, 0.1499716482177973, 0, 0, 0.1499755708210893, 0, 0.1499806249175112, 0, 0.1499850649215593, 0, 0.1499856665325243, 0, 0, 0, 0, 0.1499758919234531, 0.1499749076381589, 0.149986069272493, 0.1499806249175112, 0.1499743698655193, 0.1499743698655193, 0, 0.1499755708210893, 0.1499741117553158, 0, 0, 0.1499716482177965, 0, 0.1499739090663028, 0.149977932724912, 0, 0, 0, 0, 0, 0.1499761304124555, 0.1499743698655193, 0.1499743698655193, 0, 0, 0.1499745483041707, 0, 0, 0.1499758919234535, 0, 0.1499855194093377, 0, 0.1499745483041647, 0.9890601534329959, 0, 0.1499806249175107, 0, 0.1499716482177965, 0.1499739090663013, 0.1499741117553151, 0.1499755708210893, 0, 0, 0, 0, 0, 0, 0, 0, 0, 0, 0, 0, 0, 0, 0, 0, 0, 0, 0.1499716482177973, 0.1499769979575301, 0, 0, 0, 0, 0.9999689057384825, 0, 0, 0, 0, 0.1499855194093377, 0, 0.1499745483041609, 0.1499758919234531, 0.1499758919234531, 0.1499855194093377, 0.9999999891423665, 0.1499759416445043, 0, 0.1499777169623464, 0.1499729427496754, 0.149986069272493, 0, 0.1499739090663006, 0, 0, 0, 0.1499769979575296, 0.1499745483041715, 0, 0, 0, 0, 0, 0, 0, 0, 0, 0.149977932724912, 0.149975941644505, 0, 0, 0, 0, 0, 0, 0, 0.1499743698655193, 0, 0, 0, 0, 0, 0, 0, 0, 0.1499743698655193, 0, 0, 0.1499743698655193, 0.1499769979575194, 0, 0, 0.1499739090663006, 0.1499769979575194, 0.1499761117316375, 0.1499758514377133, 0.1499806249175112, 0.1499716482177965, 0.1499769979575187, 0.1499780798419629, 0.1499758514377141, 0, 0.1499759416445043, 0.1499751866114537, 0.1499759416445043, 0.1499777169623464, 0, 0.149986069272493, 0, 0.1499716482177973, 0, 0.1499856665325243, 0.1499855194093377, 0.1499755708210893, 0.1499862728517709, 0.1499729427496754, 0.1499769979575232, 0, 0.1499745483041715, 0.1499769979575194, 0, 0, 0.149986069272493, 0, 0, 0.1499806249175112, 0.1499743698655193, 0.1499862728517709, 0, 0, 0.1499755708210893, 0.1499759416445043, 0.1499769979575301, 0.1499745483041707, 0.1499729427496875, 0.25, 0.1499868666151138, 0.1499806249175112, 0, 0.1499753936487543, 0.1499777169623464, 0.1499739090663006, 0, 0.1499778640792225, 0.1499745483041647, 0, 0, 0, 0.1499755708210885, 0.1499846101225993, 0.1499743698655193, 0.1499729427496747, 0.1499780798419629, 0.1499745483041647, 0, 0, 0, 0, 0, 0.9999999889499583, 0, 0, 0, 0, 0, 0, 0, 0, 0, 0, 0, 0, 0, 0, 0, 0, 0, 0, 0, 0, 0, 0, 0, 0, 0, 0, 0, 0, 0, 0, 0, 0.1499780798419624, 0, 0, 0.002068804289737436, 0, 0, 0, 0, 0, 0.1499745483041707, 0, 0, 0, 0, 0, 0, 0, 0, 0, 0, 0, 0, 0, 0, 0.1499749076381589, 0, 0, 0, 0, 0, 0, 0.1499743698655193, 0, 0, 0.1499769979575301, 0, 0.9891938546071291, 0.1499745483041715, 0, 0, 0.1499806249175107, 0.1499745483041647, 0.1499743698655193, 0, 0, 0, 0, 0.1499739090663028, 0.1499806249175112, 0.1499806249175112, 0, 0.1499856665325243, 0.1499753936487543, 0, 0, 0, 0.149974416184107, 0, 0, 0, 0, 0, 0, 0.1499726316916986, 0, 0, 0, 0, 0, 0, 0.1499846101225993, 0, 0, 0, 0, 0, 0, 0, 0, 0, 0, 0, 0.9890666456078748, 0, 0, 0, 0, 0, 0, 0, 0, 0, 0.1499769979575194, 0.1499846101226, 0, 0, 0, 0, 0.1072240525790044, 0, 0, 0, 0, 0, 0, 0.1499769979575296, 0, 0.1499755708210885, 0.1499780798419624, 0.1499749076381582, 0.1499777169623464, 0.1499769979575187, 0, 0.1499806249175107, 0, 0, 0, 0, 0, 0, 0, 0.1499767921857302, 0, 0, 0, 0, 0, 0, 0, 0, 0, 0, 0, 0, 0, 0, 0, 0.1499724819540694, 0, 0, 0, 0, 0, 0, 0.1499759416445043, 0, 0.03830628920784296, 0, 0, 0, 0, 0, 0, 0, 0, 0, 0.1499761117316368, 0, 0, 0.1499745483041715, 0, 0, 0, 0, 0, 0, 0, 0.001737585720387735, 0, 0, 0, 0.989177624359632, 0, 0, 0, 0.9891887466613647, 0, 0.1499855194093377, 0, 0, 0, 0, 0, 0.1499745483041707, 0, 0, 0.1499779327249117, 0, 0.1499716482177973, 0.1499739090663006, 0.1499745483041647, 0, 0, 0, 0, 0.1499745483041715, 0, 0, 0, 0.1499777169623464, 0, 0, 0.9891335817893847, 0.1499692267495669, 0.1499806249175112, 0.1499761304124551, 0, 0.25, 0.25, 0.25, 0.25, 0.25, 0.25, 0.25, 0.25, 0.25, 0.25, 0.25, 0.25, 0.25, 0.1499856665325243, 0.1499741963779702, 0, 0.149985666532524, 0.1499769979575301, 0.1499761117316375, 0, 0.1499769979575194, 0, 0.1499745483041715, 0, 0.1499755708210893, 0.1499753936487543, 0.9891676093020925, 0, 0, 0, 0, 0, 0.1499745483041707, 0, 0, 0, 0, 0, 0, 0, 0, 0, 0, 0, 0.1499745483041647, 0, 0, 0, 0.1499745483041647, 0, 0, 0.09635595250507956, 0.149985666532524, 0.1499743698655186, 0.1499777169623461, 0.1499778640792225, 0, 0, 0, 0, 0.1499761117316375, 0, 0, 0, 0, 0, 0.1499743698655193, 0.1499856665325243, 0.1499726316916986, 0.9999753119078497, 0.1499777169623464, 0.1499724819540688, 0.1499761117316375, 0.1499755708210893, 0.1499743698655193, 0.1499806249175107, 0.1499716482177973, 0, 0, 0, 0, 0, 0, 0, 0, 0, 0.1499743698655193, 0.1499862728517709, 0.149986069272493, 0, 0.1499860692724938, 0.14997436986552, 0, 0, 0.1499745483041647, 0.1499743698655193, 0.1499779327249117, 0, 0.25, 0.2506407015877725, 0, 0.1499765132099745, 0.1499745483041707, 0, 0, 0.1499745483041715, 0, 0.1499755708210877, 0.1499745483041647, 0.1499761117316375, 0.1499738691813236, 0.1499488896720288, 0.1499729427496875, 0, 0.1499743698655193, 0, 0.1499745483041655, 0, 0.1499755708210885, 0.002175224144465027, 0, 0.1499755708210885, 0, 0.1499739090663006, 0.1499761117316375, 0.1499745483041715, 0.1499729427496754, 0, 0.1499745483041715, 0, 0.1499745483041655, 0.1499806249175112, 0.149986069272493, 0.1499769979575296, 0.1499806249175112, 0.1499806249175112, 0.1499778640792229, 0.1499780798419629, 0.1499769979575296, 0.1499767921857306, 0.1499739090663006, 0.9890598623643915, 0.1499778640792229, 0.1499745483041715, 0.1499713692499217, 0.9999999888849044, 0.1499779327249117, 0.149986069272493, 0.1499778640792229, 0.9999999890184418, 0.1499778640792229, 0, 0, 0.1499779327249117, 0.1499761304124547, 0.1499855194093377, 0.9999999891351329, 0.1499726316916994, 0.1499692267495669, 0.1499769979575293, 0.1499755708210885, 0.1499692267495669, 0.1499763347693986, 0.1499739090663006, 0.1499862728517705, 0.1499855194093377, 0, 0.1499761304124547, 0, 0.1499745483041647, 0, 0.1499769979575194, 0.1499692267495669, 0.1499855194093377, 0.1499745483041647, 0.1499743698655193, 0, 0.1499777169623461, 0, 0.1499806249175112, 0.1499806249175112, 0, 0.1499763347693982, 0, 0, 0.1499780798419624, 0.1499855194093377, 0.1499488896720288, 0.1499729427496754, 0.01112569014932685, 0.1499753936487543, 0.1499778640792229, 0.1499779327249117, 0, 0, 0.1499753936487551, 0.1499778640792225, 0.1499745483041707, 0, 0.1499716482177973, 0.1499753936487551, 0.1499769979575187, 0, 0, 0, 0.1499769979575301, 0.1499726316916986, 0.1499755708210885, 0, 0, 0.1499745483041601, 0.1499745483041707, 0.1499769979575232, 0.1499855194093377, 0, 0, 0, 0.1499713692499217, 0.1499769979575301, 0.1499755708210893, 0.1499761117316375, 0.1499759416445043, 0, 0, 0.1499780798419629, 0, 0.1499749076381589, 0, 0, 0, 0, 0, 0, 0, 0, 0, 0.1499724819540688, 0, 0, 0, 0, 0, 0, 0, 0, 0, 0, 0, 0, 0, 0, 0, 0, 0, 0, 0.0285195420083415, 0, 0, 0, 0, 0, 0, 0.1499755708210893, 0.1499743698655193, 0, 0.149986069272493, 0.1499769979575194, 0.1499745483041707, 0.9999607331444225, 0.149986069272493, 0.1499759416445043, 0.1499739090663013, 0, 0, 0.149986069272493, 0.1499806249175112, 0, 0, 0, 0, 0, 0, 0, 0.1499749076381582, 0.1499743698655193, 0, 0, 0, 0, 0, 0.01291541599091717, 0.149977932724912, 0.1499716482177973, 0, 0, 0, 0, 0.9891037717668227, 0, 0, 0.1499761304124551, 0, 0.1499745483041707, 0.1499729427496875, 0.1499779327249124, 0.1499778640792225, 0, 0.1499806249175112, 0.1499743698655193, 0.1499850649215593, 0.1499769979575301, 0, 0.1499779327249124, 0, 0.1499745483041715, 0.1499716482177965, 0.1499769979575194, 0.1499856665325243, 0.1499862728517705, 0, 0, 0.1499745483041609, 0, 0, 0, 0, 0, 0, 0, 0, 0, 0, 0, 0, 0, 0, 0, 0, 0, 0, 0.1499806249175107, 0, 0, 0, 0, 0, 0, 0, 0.1499743698655193, 0, 0, 0, 0, 0, 0.9891071536674129, 0.1499745483041707, 0, 0, 0, 0, 0, 0, 0, 0, 0, 0, 0.9889540483133701, 0, 0, 0, 0, 0, 0.9891034874643952, 0.1499769979575187, 0.1499769979575194, 0.9999999891699004, 0.9890720610248231, 0.1499806249175107, 0.149977932724912, 0, 0, 0, 0, 0, 0.1499745483041707, 0, 0, 0, 0, 0.1499716482177973, 0, 0, 0, 0, 0, 0, 0, 0, 0.1499716482177973, 0.1499856665325243, 0, 0, 0.1499758919234531, 0, 0, 0.1499769979575194, 0.1499862728517709, 0, 0, 0, 0.1499778640792225, 0, 0, 0.1499692267495669, 0.1499855194093377, 0, 0.1499753936487543, 0, 0.1499743698655193, 0, 0, 0.1499765132099745, 0.1499753936487543, 0, 0.1499741117553158, 0.1499755708210893, 0.149986069272493, 0, 0.9999999891577593, 0.1499758919234535, 0, 0, 0, 0, 0.1499855194093369, 0, 0.1499855194093377, 0, 0.1499862728517705, 0, 0, 0.1499777169623464, 0.4624804839108114, 0, 0, 0.1499767921857302, 0.1499753936487543, 0.1499759416445043, 0.149974416184107, 0.1499716482177973, 0.1499716482177965, 0.1499758919234531, 0.149974416184107, 0.1499745483041647, 0, 0.1499777169623464, 0.1499759416445043, 0, 0, 0, 0, 0, 0, 0, 0, 0, 0, 0, 0.9891606154466677, 0, 0, 0, 0, 0, 0, 0, 0, 0, 0, 0, 0, 0, 0, 0, 0, 0, 0, 0.9891658715285725, 0, 0, 0, 0, 0.1499761304124551, 0, 0.999999989070124, 0, 0.1499780798419629, 0.1499745483041647, 0, 0.1499761304124551, 0.1499692267495669, 0.1499755708210885, 0.1499745483041707, 0.1499761117316375, 0.1499692267495669, 0.1499758919234535, 0.1499753936487543, 0.1499692267495669, 0.1499761304124551, 0.149986069272493, 0.1499769979575293, 0.1499769979575296, 0.1499745483041647, 0.1499769979575293, 0, 0.149986069272493, 0.1499769979575293, 0.1499761304124551, 0.1499769979575301, 0, 0, 0, 0, 0, 0, 0, 0, 0, 0, 0, 0, 0, 0, 0, 0.1499745483041601, 0.1499739090663006, 0, 0, 0.1499765132099745, 0.1499780798419629, 0, 0, 0.1499779327249124, 0.1499850649215593, 0.1499743698655193, 0, 0.1499755708210893, 0, 0.1499739090663006, 0.149986069272493, 0.1499743698655193, 0.1499743698655193, 0.1499753936487543, 0.1499769979575232, 0.1499753936487543, 0.149986069272493, 0.1499743698655193, 0, 0.1499743698655193, 0.149974416184107, 0.1499806249175112, 0.1499743698655193, 0.1499692267495669, 0.1499751866114537, 0.1499745483041715, 0, 0, 0.1499745483041715, 0, 0.9889943442139795, 0.1499779327249124, 0, 0, 0.1499716482177973, 0.1499755708210893, 0.1499729427496754, 0.1499743698655193, 0.1499758514377141, 0.1499729427496754, 0.1499741117553151, 0.1499780798419629, 0.1499778640792225, 0.149986069272493, 0.1499745483041707, 0.149986069272493, 0, 0.1499755708210893, 0.1499850649215593, 0.1499850649215593, 0.1499753936487543, 0.1499716482177973, 0, 0.1499743698655193, 0, 0, 0, 0.1499769979575194, 0.1499806249175112, 0, 0, 0.1499745483041647, 0, 0, 0, 0, 0, 0, 0, 0, 0, 0, 0, 0, 0, 0, 0, 0, 0, 0.1499745483041707, 0, 0, 0, 0, 0, 0.1499745483041647, 0, 0, 0, 0, 0, 0, 0, 0, 0, 0, 0, 0.1499751866114537, 0.149986069272493, 0, 0, 0, 0, 0, 0.1499751866114537, 0, 0, 0, 0.149986069272493, 0, 0, 0, 0, 0, 0, 0, 0.001027200845486353, 0.149976513209975, 0, 0, 0.1499855194093377, 0, 0, 0, 0, 0, 0, 0, 0, 0.1499753936487543, 0.1499753936487543, 0, 0, 0, 0.1499745483041715, 0.1499806249175112, 0.1499850649215593, 0.1499724819540688, 0.1499778640792225, 0.1499743698655193, 0.1499741117553158, 0, 0, 0.1499745483041609, 0, 0, 0.1499739090663006, 0, 0, 0.1499755708210885, 0.1499745483041707, 0.1499850649215593, 0, 0.1499763347693986, 0, 0, 0, 0, 0.149974416184107, 0.1499769979575236, 0, 0, 0, 0, 0, 0, 0.1499769979575301, 0.1499806249175112, 0, 0, 0, 0, 0, 0, 0, 0.1499749076381582, 0, 0, 0, 0.1499743698655193, 0.1499743698655193, 0.1499741117553158, 0, 0, 0, 0.1499769979575301, 0, 0.1499769979575194, 0.1499778640792229, 0.1499763347693986, 0.1499806249175112, 0, 0.1499863518270685, 0, 0.01842266722921393, 0.1499741117553158, 0.1499769979575232, 0.1499769979575187, 0.1499777169623464, 0, 0, 0.1499763347693982, 0, 0.1499753936487543, 0.1499755708210885, 0, 0.1499726316916986, 0, 0.1499761117316375, 0.1499806249175112, 0, 0, 0, 0.1499806249175107, 0.1499806249175112, 0.1499738691813244, 0.1499777169623464, 0.1499745483041647, 0, 0, 0.1499739090663006, 0.1499755708210893, 0.1499755708210893, 0, 0, 0.1499741117553158, 0, 0, 0.1499743698655193, 0, 0, 0.1499716482177973, 0.1499850649215593, 0, 0, 0, 0, 0, 0.1499745483041707, 0.1499745483041707, 0, 0, 0, 0.1499769979575194, 0, 0, 0, 0, 0, 0, 0, 0, 0, 0, 0, 0, 0, 0, 0, 0, 0, 0, 0, 0, 0, 0, 0, 0, 0, 0, 0.1499855194093385, 0, 0, 0, 0, 0, 0, 0, 0.9999999891115544, 0, 0.1499758919234531, 0, 0.1499856665325243, 0.149974416184107, 0.1499738691813236, 0, 0, 0.1499743698655193, 0, 0.1499749076381582, 0, 0, 0.1499769979575293, 0.1099730808278976, 0, 0, 0.006261096040025671, 0, 0, 0, 0, 0, 0, 0.1499716482177965, 0, 0, 0, 0, 0, 0, 0, 0, 0.9890720610248231, 0, 0, 0, 0.9992754646052504, 0, 0.9999999872086497, 0, 0, 0, 0, 0, 0, 0, 0, 0, 0, 0, 0, 0.1499755708210893, 0, 0, 0, 0.9999999868947359, 0, 0, 0.1499739090663006, 0, 0, 0, 0, 0, 0.1499739090663006, 0, 0, 0, 0, 0.9999999998122937, 0.1499780798419629, 0.1499759416445043, 0.1499753936487543, 0, 0, 0.1499739090663006, 0.1499860692724938, 0.1499745483041609, 0, 0, 0, 0.1499777169623464, 0.1499780798419629, 0, 0.1499751866114537, 0.9999999999015177, 0, 0.1499778640792225, 0, 0, 0.149974416184107, 0, 0, 0, 0, 0.1499769979575194, 0, 0.9999999891974685, 0, 0, 0, 0, 0, 0, 0, 0, 0, 0, 0, 0, 0, 0, 0, 0, 0, 0, 0.9891601755937468, 0, 0, 0, 0, 0, 0] 
        ],
       "original name":"speVen_SAMN27257238"
      },
     "uroCin_SAMN04495241":{
       "Global MG94xREV":0.005642205874766872,
       "Nucleotide GTR":0.005569574920079676,
       "Posterior prob omega class by site":        [
[0, 0.8500456495536329, 0, 0.8500493880986971, 0.8500524114334951, 0, 0.8500500459956055, 0.8500493880986975, 0.8500285395992323, 0.8500453481728718, 0.8500492863443768, 0.8500471223537013, 0, 0, 0.01131211770347938, 0, 0, 0, 0, 0, 0, 0, 0, 0, 0, 0.8500296661859051, 0.8500524114334951, 0.8500521405575387, 0, 0.850028122527812, 0, 0.8500530845816854, 0.8500000000000001, 0.8500000000000001, 0, 0.75, 0.75, 0.75, 0, 0.75, 0.8500000000000001, 0, 0.9673945745730942, 0, 0, 0, 0, 0, 0, 0, 0, 0, 0, 0, 0, 0.8500554296451708, 0, 0, 0, 0, 0, 0, 0, 0, 0, 0, 0.8500471223537565, 0.8500479095368394, 0, 0, 0, 0, 0.8500525060898316, 0, 0.8500456495536329, 0, 0, 0, 0, 0, 0, 0.8500521405574851, 0, 0.8500528617024358, 0.8500452075570453, 0.8500315290472119, 0.8500449061755518, 0.8500452574729629, 0.8500524114278423, 0.75, 0.75, 0.75, 0.75, 0.75, 0.75, 0.75, 0.75, 0.75, 0.75, 0.7327254249999998, 0.8500449061755518, 0.8500525060898309, 0.8500449061755518, 0, 0.8500285395992301, 0, 0, 0, 0, 0, 0, 0.8500521405574851, 0, 0, 0.8500488996193242, 0.8500525060898316, 0, 0, 0.8500493880986975, 0.8500504090117709, 0, 0.8500514046518358, 0.8500580815171094, 0.8500471223537919, 0.8500521405575749, 0.850028122527812, 0.8500315290472119, 0, 0, 0, 0, 0, 0.8500489378211649, 0.8500492863443784, 0.9855394874141522, 0.8500471223537565, 0, 0.8500396924882206, 0, 0, 0.8500296661859051, 0, 0, 0.8500396924882206, 0.8500521405575387, 0.8500293647786269, 1.139216432146313e-08, 0.8500554292284722, 0, 0, 0, 0.8500521405574851, 0, 0.8500521405574851, 0, 0.8500525060898316, 0.8500471223537927, 0.8500492863443792, 0.8500456495536329, 0.8500500459956047, 0.9308243465371896, 0.8500396924882206, 0.8500471223537927, 0.8500471223537927, 0, 0.01180408087868376, 0.8500285395992316, 0.8500508331660726, 0, 0.8500494711111554, 0.8500521405574738, 0.8500452075570456, 0.8500396924882199, 0, 0.8500494711111561, 0.8500315290472119, 0.8500471223537919, 0.8500525060898316, 0, 0.8500489378211649, 0.8500494711111554, 0.8500521405575387, 0.8500525060898316, 0.8500296661859051, 0.8500285395992301, 0.8500296661859051, 0.8500500459956055, 0.8500396924882199, 0.8500000000000001, 0.8500059657330715, 0.8500554296451632, 0.0117924035930035, 0, 0.8500580815171094, 0, 0, 0, 0, 0, 0, 0.8500504090117709, 0.8500452075570453, 0, 0.8500000000000001, 0.8500000000000001, 0.850053035090462, 0.8500296661859051, 0.01151629073138771, 0, 0.850051404651835, 0.8500396924882203, 0.8500492863443762, 0.8500456495536329, 0.8500508331660726, 0.8500475439952706, 0.8500453481728718, 0, 0.8500504090117709, 0.8500456495536329, 0.8500305971466717, 0.8500492863443762, 0.8500492863443762, 0.8500456495536329, 0, 0.8500449061755518, 0, 0.8500525060898316, 0, 0.8500514046518358, 0.8500492863443762, 0.8500525060898316, 0, 0, 0, 0, 0, 0, 0, 0, 0.8500000000000001, 0.8500000000000001, 0.8500000000000001, 0, 0.8499999999999993, 0, 0.8500000000000001, 0.8500000000000001, 0.8500000005111983, 0.8500289047125253, 0, 0.8500315363671685, 0, 0, 0, 0, 0, 0.8500000000000001, 0.8500289034453473, 0.8500534501932862, 0, 0.850048497097331, 0.8500245490939319, 0.8500183657848741, 0.8500000000000001, 0.8500289049954041, 0.8500000000000004, 0.8580765423036695, 0.8500000000000004, 0.8500000000000001, 0.8500000005598209, 0.8500563737335523, 0.8500492863443768, 0, 0, 0.8500534501932862, 0.850028122527812, 0, 0.8500449061755518, 0, 0.8500471219410358, 0, 0, 0.9304474374852482, 0, 6.875609366087746e-10, 0.8500580815171094, 0, 0, 0, 0.01177202333277238, 0, 0, 0, 0.8500586529801224, 0, 0.8500580815171094, 0, 0, 0, 0.8500471223537927, 0.8500449061755522, 0.8500471223537021, 0.8500580815171094, 0, 0, 0, 0.8500554296452735, 0.8500293647786269, 0, 0, 0, 0.8500504090117709, 0.8500554296452735, 7.842705113679652e-10, 0, 0.8500534501932824, 0, 0, 1.079971471977552e-08, 0, 0, 0.8500471223537013, 0, 0, 0, 0, 0.8500296661859044, 0, 0, 0, 0, 0, 0, 0, 0.8500521405574836, 0.8500580815171094, 0, 0.8500296661859051, 0, 0.8500396924882206, 0, 0.8500521405574851, 0, 0, 0, 0.8500521405574836, 0, 0, 0, 0.8500488996193238, 0.8500492863443784, 0, 0.8500525060898309, 0.8500525060898309, 0, 0, 0.8500449061755518, 0, 0.8500534501932817, 0.8500452075570456, 0.8500534501932658, 0.8500554296451708, 0.8500449061755518, 0.8500525060898309, 0.8500449061755518, 0.8500492863443768, 0.8500580815171094, 0.8500493880986975, 0.8500521405574836, 0.8500521405574851, 0.850028122527812, 0.8500492863443784, 0, 0.8500525060898309, 0.8500504090117709, 0.8500504090117347, 0.8500000000000001, 0, 0, 0.8500233635482777, 0.8500471223537021, 0.850051404651835, 0.7327771950323312, 0.8500234015093021, 0.01178323547923837, 0.8500493880986975, 0, 0, 0, 0, 0, 5.744754495128541e-10, 0, 0, 0, 0.8500285395992316, 0, 0, 0.8500525060898316, 0.9991237895978455, 0, 0, 0.8500492863443768, 0, 0.9803395999160436, 0.8500492863443768, 0, 0, 0, 0, 0, 0, 0, 0, 0, 0, 0, 0, 0, 0, 0, 0, 0.8500471223537565, 0, 0, 0, 0, 0, 0, 0, 0.8500396924882199, 0, 0, 0, 0.8500479095368394, 0.8500525060898309, 0.8500285395992316, 0, 0.8500396924882203, 0.8500471223537013, 0.8500528617024358, 0.8500479095368394, 0.850028122527812, 0.8500504090117709, 0.8500481154913617, 0.85005241142879, 0.8500452574729637, 0.8500481154913617, 0, 0.8500452075570453, 0.8500452075570453, 0.8500493880986971, 0, 0.8500554296452735, 0.8500554296452735, 0.8500434563022444, 0.8500467568105262, 0, 0, 0.8500554296452727, 0.8500296661859044, 0.8500453481728718, 0.8500467568105262, 0.8500000000000001, 0, 0, 0, 0, 0, 0.8500000009713851, 0.8500396924882195, 0.8500471223537013, 0, 0.8500396924882203, 0.8500500459956047, 0.8500285395992316, 0.8500456495536329, 0.8500484810317813, 0, 0.8500493880986971, 0.8500396924882199, 0.850053531897934, 0.8500471223537565, 0, 0.8500500459956047, 0.8500554296452735, 0.8500471223537927, 0.5635432542693772, 0.8500492863443768, 0.8500534501932824, 6.238058098634194e-10, 0.8500484810317813, 0, 0, 0.8500525060898316, 0.8500285395992293, 0.9981300228689283, 0.8500493880986975, 0.8500471223537927, 0, 0.8500580815171094, 0, 0, 0.850028122527812, 0.8500456495536329, 0, 0.8500488996193238, 0.8500525060898309, 0.8500471223537927, 0.8500456495536329, 0, 0.8500296661859044, 0.8500492863443784, 0, 0.8500315290472119, 0.8500489378211649, 0.8500489378211649, 0.8500396924882203, 0.8500494711111554, 0, 0, 0.8500521405574836, 0.8500525060898316, 0, 0.8500471223537021, 0, 0, 0, 0, 0.8500488996193238, 0.8500285395992316, 0.8500484810317813, 0.8500534501932862, 0.8500492863443768, 0.8500525060898324, 0.8500492863443792, 0.850051404651835, 0.8500500459956032, 0.8500471223537013, 0.8500285395992301, 0, 0.8500554296452727, 0.8500000000000001, 0.8500000000000009, 0.850043902127421, 0.8500000000000001, 0.8500000000000001, 0.8500000000000001, 0.8500000000000004, 0, 0.8500000000000001, 0.8500525060898316, 0, 0.8500449061755518, 0, 0.8500481154913617, 0, 0.8500494711111554, 0.8500500459956032, 0, 0.8500521405575387, 0, 0.8500534501932862, 0, 0, 0, 0.8500494711111554, 0.8500293647786269, 0.8500296661859044, 0, 0.8500492863443768, 0, 0.8500492863443768, 0.8500488996193242, 0, 0.8500452075570453, 0.8500494711111554, 0.8500489378164605, 0.8500471223537919, 0.8500504090117709, 0, 0, 0.8500285395992316, 0.9811252866153141, 0.850051404651835, 0.8500630410592818, 0.8500449061755518, 0.8500452075570453, 0.8500488996193242, 0.8500504090117709, 0.8500488996193242, 0.8500534501932817, 0, 0.8500305971466717, 0.8500471223537021, 0.8500489378211649, 0.8500305971466717, 0.8500534501932862, 0.8500492863443792, 0, 0.8500525060898309, 0.8500296661859051, 0, 1.153323027685744e-08, 0, 0.8500285395992323, 0, 0.8500534501932862, 0, 0.8500554296451716, 0.8500296661859051, 0.01194781482017519, 0.8500500459956055, 0, 0.8500471223537927, 0, 0, 0.8500534501932862, 0.8500492863443792, 0, 0.7329824069777559, 0.8500525060898316, 0.8500285395992316, 0, 0.7329824069777559, 0, 0.8500219495672678, 0.850000000088072, 0.8500554296452735, 0.8500525060898316, 0, 0.8500525060898316, 0, 0.8500504090117709, 0.8500525060898316, 0.8500580815171094, 0, 0.8500492863443768, 0, 0, 0, 0, 0, 0, 0, 0, 0.8500471223537927, 0, 0.8500471223537565, 0, 0, 0.8500293647786269, 0.5892359915389028, 0, 0, 0, 0, 0, 0, 0, 0, 0, 0, 0.8500630410592818, 0.8500580815171094, 0, 0.8500521405574836, 0, 0, 0.8500475439952706, 0, 0, 0.8500452075570453, 0.8500285395992316, 0.8500296661859051, 0.8500580815171094, 0.8500525060898316, 0.8500521405575387, 0.8500453481728721, 0.8500396924882206, 0, 0, 0.8500492863443762, 0.75, 0.75, 0.75, 0.75, 0.75, 0.75, 0.75, 0.75, 0.75, 0.75, 0.75, 0.75, 0.75, 0.75, 0.75, 0.75, 0.8500471223537927, 0.8500534501932824, 0, 0.8500521405574836, 0, 0.8500471223537927, 0, 0.8500525060898324, 0, 0, 0, 0, 1.327652505723544e-10, 0, 0, 0, 0, 0, 0, 0, 0, 0, 0, 0, 0, 0, 0, 0, 0, 0, 0.01174792626198777, 0, 0, 0, 0, 0, 0, 0, 0, 0, 0, 0, 0.8500471223537919, 0, 0, 0, 0, 0, 0.8500396924882199, 0, 0.8500481154913617, 0, 0, 0.8500396924882206, 0.8500396924882206, 0, 0.8500484810317809, 0.8500471223537927, 0.8500453481728718, 0.8500534501932824, 0, 0, 0.8500396924882206, 0.8500471219411027, 0, 0.8500285395992316, 0.8500285395992323, 0, 0, 0.8500521405575749, 0, 0.8500489378211649, 0, 0.8500452075570453, 0, 0.8500396924882199, 0.850051404651835, 0.8500630410592818, 0, 0, 0, 0.8500434563022444, 0.8500504090117709, 0.8500525060898309, 0.8500534501932651, 0.8500525060898324, 0.8500281225278123, 0.8500525060898324, 0.8500488996193238, 0, 0, 0.8500285395992316, 0.8500534501932817, 0.8500293647786269, 0.8500488996193242, 0.8500500459956047, 0.8500396924882206, 0, 0.8500525060898316, 0.8500504090117709, 0.8500456495536329, 0.8500521405575395, 0, 0.8500471223537927, 0, 0, 0, 0.8500296661859051, 0, 0.8500285395992316, 0, 0.8500521405575387, 0, 0, 0.8500521405575387, 0, 0, 0.8500471223537919, 0.8500521405574851, 0, 0.8500471223537927, 0.8500456495536329, 0, 0, 0, 0, 0, 0, 0, 0.8500471223537927, 0, 0, 0, 0.8500504090117709, 0.8500534501932817, 0, 0, 0, 0, 0, 0, 0, 0, 0, 0, 0, 0, 0, 0, 0, 0, 0, 0, 0.8500580815171094, 0, 0.01175062114246831, 0, 0, 0, 0, 0, 0, 0, 1.120727924287234e-08, 0, 0, 0, 0, 0, 0, 0, 0, 0.8500521405574851, 0, 0, 0, 0.8500580815171094, 0, 0, 0.8500500459956032, 0, 0.8500396924882199, 0, 0.8500305971466717, 0, 0.8500293647786269, 0, 0, 0, 0, 0.8500493880986975, 0.850051404651835, 0.8500285395992316, 0.8500396924882199, 0.8500525060898309, 0.8500525060898316, 0, 0.8500500459956032, 0.850053035090462, 0, 0, 0.8500530845959149, 0, 0.8500245488110652, 0.8500000000000001, 0, 0, 0, 0, 0, 0.8500488996193238, 0.8500525060898309, 0.8500525060898316, 0, 0, 0.85000000034269, 0, 0, 0.8500268149846087, 0, 0.8500113023353313, 0, 0.8500521405575395, 0.0001226347272754112, 0, 0.8500396924882206, 0, 0.8500000000000001, 0.8500534501932817, 0.850053035090462, 0.8500500459956047, 0, 0, 0, 0, 0, 0, 0, 0, 0, 0, 0, 0, 0, 0, 0, 0, 0, 0, 0.8500580815171094, 0.8500471223537013, 0, 0, 0, 0, 0.01180319983854822, 0, 0, 0, 0, 0.8500296661859051, 0, 0.8500521405575749, 0.8500493880986975, 0.8500493880986975, 0.8500296661859044, 5.83524528366593e-10, 0.8500279607647369, 0, 0.8500000000000004, 0.8500000000000001, 0.8500000000000001, 0, 0.850028905450638, 0, 0, 0, 0.8500471223536922, 0.8500279607647241, 0, 0, 0, 0, 0, 0, 0, 0, 0, 0.8500000000000001, 0.8500000000000001, 0, 0, 0, 0, 0, 0, 0, 0.8500525060898316, 0, 0, 0, 0, 0, 0, 0, 0, 0.8500245490939319, 0, 0, 0.850027960695159, 0.8500471223537927, 0, 0, 0.8500534501932824, 0.8500471223537927, 0.8500489378211641, 0.8500494711111561, 0.8500396924882206, 0.8500580815171094, 0.8500471223537927, 0.8500449061755518, 0.8500494711111554, 0, 0.8500492863443768, 0.8500508331660726, 0.8500492863443768, 0.8500456495536329, 0, 0.8500285395992316, 0, 0.8500580815171094, 0, 0.8500293647786269, 0.8500296661859051, 0.8500500459956032, 0.850028122527812, 0.8500554296452735, 0.8500471223537568, 0, 0.8500521405574836, 0.8500471223537919, 0, 0, 0.8500285395992316, 0, 0, 0.8500396924882199, 0.8500525060898309, 0.850028122527812, 0, 0, 0.8500500459956047, 0.8500492863443768, 0.8500471223537013, 0.8500521405574851, 0.850055429645164, 0.75, 0.8500269061382538, 0.8500396924882206, 0, 0.8500504090117716, 0.8500456495536329, 0.8500534501932862, 0, 0.8500453481728721, 0.8500521405575387, 0, 0, 0, 0.8500500459956032, 0.8500315290472119, 0.8500525060898309, 0.8500554296452735, 0.8500449061755518, 0.8500521405575395, 0, 0, 0, 0, 0, 6.836555325654112e-10, 0, 0, 0, 0, 0, 0, 0, 0, 0, 0, 0, 0, 0, 0, 0, 0, 0, 0, 0, 0, 0, 0, 0, 0, 0, 0, 0, 0, 0, 0, 0, 0.8500449061755518, 0, 0, 0.9988581790143594, 0, 0, 0, 0, 0, 0.8500521405574851, 0, 0, 0, 0, 0, 0, 0, 0, 0, 0, 0, 0, 0, 0, 0.850051404651835, 0, 0, 0, 0, 0, 0, 0.8500525060898309, 0, 0, 0.8500471223537013, 0, 0.01145899306642786, 0.8500521405574836, 0, 0, 0.8500396924882206, 0.8500521405575387, 0.8500525060898316, 0, 0, 0, 0, 0.8500534501932651, 0.8500396924882206, 0.8500396924882199, 0, 0.8500293647786269, 0.8500504090117709, 0, 0, 0, 0.8500524114334959, 0, 0, 0, 0, 0, 0, 0.8500560668956345, 0, 0, 0, 0, 0, 0, 0.8500315290472119, 0, 0, 0, 0, 0, 0, 0, 0, 0, 0, 0, 0.01084623822806816, 0, 0, 0, 0, 0, 0, 0, 0, 0, 0.8500471223537919, 0.8500315290472119, 0, 0, 0, 0, 0.9309075302103467, 0, 0, 0, 0, 0, 0, 0.8500471223536922, 0, 0.8500000000000001, 0.8500000000000004, 0.8500000000000001, 0.8500000000000004, 0.8500225782806572, 0, 0.8500396924882206, 0, 0, 0, 0, 0, 0, 0, 0.8500291810803842, 0, 0, 0, 0, 0, 0, 0, 0, 0, 0, 0, 0, 0, 0, 0, 0.850056373733553, 0, 0, 0, 0, 0, 0, 0.8500492863443792, 0, 0.9794107910132442, 0, 0, 0, 0, 0, 0, 0, 0, 0, 0.8500467568105262, 0, 0, 0.8500521405574738, 0, 0, 0, 0, 0, 0, 0, 0.9985288266470397, 0, 0, 0, 0.01179529428009483, 0, 0, 0, 0.01145126844019054, 0, 0.8500296661859051, 0, 0, 0, 0, 0, 0.8500521405574851, 0, 0, 0.8500452075570456, 0, 0.8500580815171094, 0.8500534501932862, 0.8500521405575387, 0, 0, 0, 0, 0.8500521405574836, 0, 0, 0, 0.8500456495536326, 0, 0, 0.01181203836238371, 0.8500630410592813, 0.8500396924882206, 0.8500488996193242, 0, 0.75, 0.75, 0.75, 0.75, 0.75, 0.75, 0.75, 0.75, 0.75, 0.75, 0.75, 0.75, 0.75, 0.8500293647786266, 0.850052861702435, 0, 0.8500293647786269, 0.8500471223537021, 0.8500489378211649, 0, 0.8500471223537927, 0, 0.8500521405574851, 0, 0.8500500459956032, 0.8500504090117709, 0.01174137434452147, 0, 0, 0, 0, 0, 0.8500521405574851, 0, 0, 0, 0, 0, 0, 0, 0, 0, 0, 0, 0.8500521405575387, 0, 0, 0, 0.8500521405575387, 0, 0, 0.9381914971561838, 0.8500293647786269, 0.8500525060898316, 0.8500456495536329, 0.8500453481728718, 0, 0, 0, 0, 0.8500489378211649, 0, 0, 0, 0, 0, 0.8500525060898309, 0.8500293647786269, 0.8500560668956345, 0.01179249858990942, 0.8500456495536329, 0.850056373733553, 0.8500489378211649, 0.8500500459956032, 0.8500525060898316, 0.8500396924882206, 0.8500580815171094, 0, 0, 0, 0, 0, 0, 0, 0, 0, 0.8500000000000001, 0.8500000000000001, 0.8500000000000009, 0, 0.8500000000000001, 0.8500000000000001, 0, 0, 0.8500000000000001, 0.8500000000000001, 0.8500000000000004, 0, 0.75, 0.7490881374999997, 0, 0.8500000000000001, 0.8500000000000001, 0, 0, 0.8500000000000001, 0, 0.8500000000000001, 0.8500000000000001, 0.8500000000000001, 0.8500000000000001, 0.8500000000000001, 0.8500000000000001, 0, 0.8500000000000001, 0, 0.8500000000000001, 0, 0.8500000000000001, 0.9150259126670316, 0, 0.8500000000000001, 0, 0.8500000000000001, 0.8500000000000001, 0.8500000000000001, 0.8499999999999993, 0, 0.8500000000000001, 0, 0.8500000000000001, 0.8500000000000001, 0.8500000003899107, 0.8500245490939319, 0.8500000000000001, 0.8500396924882203, 0.8500453481728718, 0.8500449061755518, 0.8500471223537032, 0.8500475439952706, 0.8500534501932862, 0.01184467484323544, 0.8500403130994445, 0.8500279607647241, 0.8500586529801217, 9.999999999999992e-09, 0.8500452075570456, 0.8500285395992323, 0.8500453481728718, 1.17952543483319e-08, 0.8500453481728718, 0, 0, 0.8500452075570456, 0.8500488996193242, 0.8500296661859051, 1.102179591605112e-08, 0.8500560668956345, 0.8500630410592818, 0.8500471223537021, 0.8500500459956032, 0.8500630410592818, 0.8500484810317813, 0.8500534501932817, 0.8500281225278123, 0.8500296661859044, 0, 0.8500488996193242, 0, 0.8500521405575387, 0, 0.8500471223537927, 0.8500630410592818, 0.8500296661859044, 0.8500521405575395, 0.8500525060898316, 0, 0.8500456495536329, 0, 0.8500396924882199, 0.8500396924882199, 0, 0.8500484810317813, 0, 0, 0.8500449061755522, 0.8500296661859044, 0.8501046888895153, 0.8500554296452727, 0.9954892653960014, 0.8500504090117709, 0.8500453481728721, 0.8500452075570456, 0, 0, 0.8500504090117709, 0.8500453481728721, 0.8500521405574851, 0, 0.8500000000000001, 0.8500000000000001, 0.8500225782806572, 0, 0, 0, 0.8500471223537021, 0.8500560668956345, 0.8500500459956055, 0, 0, 0.8500521405575757, 0.8500521405574851, 0.8500471223537565, 0.8500296661859051, 0, 0, 0, 0.8500586529801217, 0.8500471223537021, 0.8500500459956032, 0.8500489378211649, 0.8500492863443792, 0, 0, 0.8500449061755518, 0, 0.850051404651835, 0, 0, 0, 0, 0, 0, 0, 0, 0, 0.8500274736162058, 0, 0, 0, 0, 0, 0, 0, 0, 0, 0, 0, 0, 0, 0, 0, 0, 0, 0, 0.9877386905055426, 0, 0, 0, 0, 0, 0, 0.8500500459956047, 0.8500525060898316, 0, 0.8500285395992301, 0.8500471223537927, 0.8500521405574851, 0.01175037702205139, 0.8500285395992316, 0.8500492863443784, 0.8500534501932817, 0, 0, 0.8500285395992316, 0.8500396924882199, 0, 0, 0, 0, 0, 0, 0, 0.850051404651835, 0.8500525060898316, 0, 0, 0, 0, 0, 0.9924652502137328, 0.8500452075570453, 0.8500580815171094, 0, 0, 0, 0, 0.01187710962295034, 0, 0, 0.8500488996193242, 0, 0.8500521405574851, 0.850055429645164, 0.8500452075570453, 0.8500453481728721, 0, 0.8500396924882199, 0.8500525060898309, 0.8500305971466717, 0.8500471223537013, 0, 0.8500452075570453, 0, 0.8500521405574851, 0.8500580815171094, 0.8500471223537919, 0.8500293647786269, 0.850028122527812, 0, 0, 0.8500521405575749, 0, 0, 0, 0, 0, 0, 0, 0, 0, 0, 0, 0, 0, 0, 0, 0, 0, 0, 0.8500396924882206, 0, 0, 0, 0, 0, 0, 0, 0.8500525060898316, 0, 0, 0, 0, 0, 0.0113857770710736, 0.8500521405574851, 0, 0, 0, 0, 0, 0, 0, 0, 0, 0, 0.01145836193160514, 0, 0, 0, 0, 0, 0.0008350799977767248, 0.8500471223537927, 0.8500471223537919, 6.827585233368288e-10, 0.01090901723523301, 0.8500396924882206, 0.8500452075570456, 0, 0, 0, 0, 0, 0.8500521405574843, 0, 0, 0, 0, 0.8500580815171094, 0, 0, 0, 0, 0, 0, 0, 0, 0.8500580815171094, 0.8500293647786269, 0, 0, 0.8500493880986975, 0, 0, 0.8500471223537919, 0.850028122527812, 0, 0, 0, 0.8500453481728721, 0, 0, 0.8500630410592818, 0.8500296661859051, 0, 0.8500504090117709, 0, 0.8500525060898316, 0, 0, 0.8500481154913617, 0.8500504090117716, 0, 0.8500530350904613, 0.8500500459956025, 0.8500285395992301, 0, 1.121879209610338e-08, 0.8500493880986975, 0, 0, 0, 0, 0.8500296661859051, 0, 0.8500243296693645, 0, 0.8500000000000001, 0, 0, 0.8500000000000004, 0.5796609136730937, 0, 0, 0.8500425468079231, 0.8500000000000001, 0.8500000000000009, 0.8500000000000001, 0.8500339020624603, 0.8500241834385728, 0.8500000000000001, 0.8500502302616166, 0.8500000000000001, 0, 0.8500000000000004, 0.8500000000000009, 0, 0, 0, 0, 0, 0, 0, 0, 0, 0, 0, 0.01175696560173083, 0, 0, 0, 0, 0, 0, 0, 0, 0, 0, 0, 0, 0, 0, 0, 0, 0, 0, 0.01172302936647938, 0, 0, 0, 0, 0.8500488996193242, 0, 1.105077128662978e-08, 0, 0.8500449061755518, 0.8500521405575387, 0, 0.8500488996193238, 0.8500630410592818, 0.8500500459956032, 0.8500521405574851, 0.8500489378211641, 0.8500630410592813, 0.8500493880986971, 0.8500504090117709, 0.8500630410592818, 0.8500488996193238, 0.8500285395992323, 0.8500471223537035, 0.8500471223537035, 0.8500521405575395, 0.8500471223537021, 0, 0.8500285395992323, 0.8500471223537021, 0.8500488996193238, 0.8500471223537021, 0, 0, 0, 0, 0, 0, 0, 0, 0, 0, 0, 0, 0, 0, 0, 0.8500521405575749, 0.8500534501932824, 0, 0, 0.8500481154913617, 0.8500449061755518, 0, 0, 0.8500452075570453, 0.8500305971466717, 0.8500525060898316, 0, 0.8500500459956032, 0, 0.8500534501932824, 0.8500285395992316, 0.8500525060898309, 0.8500525060898316, 0.8500504090117709, 0.8500471223537565, 0.8500504090117709, 0.8500285395992316, 0.8500525060898316, 0, 0.8500525060898309, 0.8500524114334959, 0.8500396924882199, 0.8500525060898309, 0.8500630410592818, 0.8500508331660726, 0.8500521405574851, 0, 0, 0.8500521405574836, 0, 0.01153495268547223, 0.8500452075570453, 0, 0, 0.8500580815171094, 0.8500500459956032, 0.8500554296452735, 0.8500525060898309, 0.8500494711111554, 0.8500554296452735, 0.850053035090462, 0.8500449061755518, 0.8500453481728721, 0.8500285395992316, 0.8500521405574851, 0.8500285395992316, 0, 0.8500500459956047, 0.8500305971466717, 0.8500305971466717, 0.8500504090117709, 0.8500580815171094, 0, 0.8500525060898309, 0, 0, 0, 0.8500471223537919, 0.8500396924882199, 0, 0, 0.8500521405575387, 0, 0, 0, 0, 0, 0, 0, 0, 0, 0, 0, 0, 0, 0, 0, 0, 0, 0.8500521405574851, 0, 0, 0, 0, 0, 0.8500521405575387, 0, 0, 0, 0, 0, 0, 0, 0, 0, 0, 0, 0.8500508331660726, 0.8500285395992316, 0, 0, 0, 0, 0, 0.8500508331660726, 0, 0, 0, 0.8500285395992316, 0, 0, 0, 0, 0, 0, 0, 0.9991244835276385, 0.8500481154913613, 0, 0, 0.8500296661859051, 0, 0, 0, 0, 0, 0, 0, 0, 0.8500504090117709, 0.8500504090117709, 0, 0, 0, 0.8500521405574836, 0.8500396924882199, 0.8500305971466717, 0.850056373733553, 0.8500453481728721, 0.8500525060898309, 0.850053035090462, 0, 0, 0.8500521405575749, 0, 0, 0.8500534501932824, 0, 0, 0.8500500459956047, 0.8500521405574836, 0.8500305971466717, 0, 0.8500484810317809, 0, 0, 0, 0, 0.8500524114334959, 0.8500471223537565, 0, 0, 0, 0, 0, 0, 0.8500471223537013, 0.8500396924882206, 0, 0, 0, 0, 0, 0, 0, 0.850051404651835, 0, 0, 0, 0.8500525060898309, 0.8500525060898316, 0.8500530350904613, 0, 0, 0, 0.8500471223537021, 0, 0.8500471223537919, 0.8500453481728718, 0.8500484810317813, 0.8500396924882199, 0, 0.8500279607647369, 0, 0.9863604034253319, 0.8500530350904613, 0.8500471223537565, 0.8500471223537927, 0.8500456495536329, 0, 0, 0.8500484810317813, 0, 0.8500504090117709, 0.8500500459956047, 0, 0.8500560668956345, 0, 0.8500489378211649, 0.8500396924882199, 0, 0, 0, 0.8500396924882206, 0.8500396924882199, 0.8500535318979333, 0.8500456495536329, 0.8500521405575395, 0, 0, 0.8500534501932862, 0.8500500459956047, 0.8500500459956047, 0, 0, 0.8500530350904613, 0, 0, 0.8500525060898316, 0, 0, 0.8500580815171094, 0.8500305971466717, 0, 0, 0, 0, 0, 0.8500521405574851, 0.8500521405574851, 0, 0, 0, 0.8500471223537919, 0, 0, 0, 0, 0, 0, 0, 0, 0, 0, 0, 0, 0, 0, 0, 0, 0, 0, 0, 0, 0, 0, 0, 0, 0, 0, 0.8500296661859044, 0, 0, 0, 0, 0, 0, 0, 7.532961037545197e-10, 0, 0.8500493880986975, 0, 0.8500293647786269, 0.8500524114334951, 0.850053531897934, 0, 0, 0.8500525060898302, 0, 0.8500514046518358, 0, 0, 0.8500471223537021, 0.928054041750749, 0, 0, 0.9967153358943802, 0, 0, 0, 0, 0, 0, 0.8500580815171094, 0, 0, 0, 0, 0, 0, 0, 0, 0.01090901723523301, 0, 0, 0, 0.9314953982949363, 0, 1.47515361703167e-08, 0, 0, 0, 0, 0, 0, 0, 0, 0, 0, 0, 0, 0.8500500459956032, 0, 0, 0, 2.215096159101674e-09, 0, 0, 0.8500534501932824, 0, 0, 0, 0, 0, 0.8500534501932824, 0, 0, 0, 0, 4.514801032423136e-10, 0.8500449061755518, 0.8500492863443768, 0.8500504090117709, 0, 0, 0.8500534501932824, 0.8500285395992316, 0.8500521405575749, 0, 0, 0, 0.8500456495536329, 0.8500449061755518, 0, 0.8500508331660726, 1.420790489787374e-08, 0, 0.8500453481728721, 0, 0, 0.8500524114334959, 0, 0, 0, 0, 0.8500471223537919, 0, 1.1795608294871e-08, 0, 0, 0, 0, 0, 0, 0, 0, 0, 0, 0, 0, 0, 0, 0, 0, 0, 0, 0.01174792918936573, 0, 0, 0, 0, 0, 0],
        [0, 0.1499543504463671, 0, 0.1499506119013029, 0.1499475885665049, 0, 0.1499499540043945, 0.1499506119013025, 0.1499714604007677, 0.1499546518271282, 0.1499507136556232, 0.1499528776462987, 0, 0, 0.9886878822965206, 0, 0, 0, 0, 0, 0, 0, 0, 0, 0, 0.1499703338140949, 0.1499475885665049, 0.1499478594424613, 0, 0.149971877472188, 0, 0.1499469154183146, 0.1499999999999999, 0.1499999999999999, 0, 0.25, 0.25, 0.25, 0, 0.25, 0.1499999999999999, 0, 0.03260542542690581, 0, 0, 0, 0, 0, 0, 0, 0, 0, 0, 0, 0, 0.1499445703548292, 0, 0, 0, 0, 0, 0, 0, 0, 0, 0, 0.1499528776462435, 0.1499520904631606, 0, 0, 0, 0, 0.1499474939101684, 0, 0.1499543504463671, 0, 0, 0, 0, 0, 0, 0.1499478594425149, 0, 0.1499471382975642, 0.1499547924429547, 0.1499684709527881, 0.1499550938244482, 0.1499547425270371, 0.1499475885721577, 0.25, 0.25, 0.25, 0.25, 0.25, 0.25, 0.25, 0.25, 0.25, 0.25, 0.2672745750000002, 0.1499550938244482, 0.1499474939101691, 0.1499550938244482, 0, 0.1499714604007699, 0, 0, 0, 0, 0, 0, 0.1499478594425149, 0, 0, 0.1499511003806758, 0.1499474939101684, 0, 0, 0.1499506119013025, 0.1499495909882291, 0, 0.1499485953481642, 0.1499419184828906, 0.1499528776462081, 0.1499478594424251, 0.149971877472188, 0.1499684709527881, 0, 0, 0, 0, 0, 0.1499510621788351, 0.1499507136556216, 0.0144605125858478, 0.1499528776462435, 0, 0.1499603075117794, 0, 0, 0.1499703338140949, 0, 0, 0.1499603075117794, 0.1499478594424613, 0.1499706352213731, 0.9999999886078357, 0.1499445707715278, 0, 0, 0, 0.1499478594425149, 0, 0.1499478594425149, 0, 0.1499474939101684, 0.1499528776462073, 0.1499507136556208, 0.1499543504463671, 0.1499499540043953, 0.0691756534628104, 0.1499603075117794, 0.1499528776462073, 0.1499528776462073, 0, 0.9881959191213162, 0.1499714604007684, 0.1499491668339274, 0, 0.1499505288888446, 0.1499478594425262, 0.1499547924429544, 0.1499603075117801, 0, 0.1499505288888439, 0.1499684709527881, 0.1499528776462081, 0.1499474939101684, 0, 0.1499510621788351, 0.1499505288888446, 0.1499478594424613, 0.1499474939101684, 0.1499703338140949, 0.1499714604007699, 0.1499703338140949, 0.1499499540043945, 0.1499603075117801, 0.1499999999999999, 0.1499940342669285, 0.1499445703548368, 0.9882075964069965, 0, 0.1499419184828906, 0, 0, 0, 0, 0, 0, 0.1499495909882291, 0.1499547924429547, 0, 0.1499999999999999, 0.1499999999999999, 0.149946964909538, 0.1499703338140949, 0.9884837092686123, 0, 0.149948595348165, 0.1499603075117797, 0.1499507136556238, 0.1499543504463671, 0.1499491668339274, 0.1499524560047294, 0.1499546518271282, 0, 0.1499495909882291, 0.1499543504463671, 0.1499694028533283, 0.1499507136556238, 0.1499507136556238, 0.1499543504463671, 0, 0.1499550938244482, 0, 0.1499474939101684, 0, 0.1499485953481642, 0.1499507136556238, 0.1499474939101684, 0, 0, 0, 0, 0, 0, 0, 0, 0.1499999999999999, 0.1499999999999999, 0.1499999999999999, 0, 0.1500000000000007, 0, 0.1499999999999999, 0.1499999999999999, 0.1499999994888017, 0.1499710952874747, 0, 0.1499684636328315, 0, 0, 0, 0, 0, 0.1499999999999999, 0.1499710965546527, 0.1499465498067138, 0, 0.149951502902669, 0.1499754509060681, 0.1499816342151259, 0.1499999999999999, 0.1499710950045959, 0.1499999999999996, 0.1419234576963305, 0.1499999999999996, 0.1499999999999999, 0.1499999994401791, 0.1499436262664477, 0.1499507136556232, 0, 0, 0.1499465498067138, 0.149971877472188, 0, 0.1499550938244482, 0, 0.1499528780589642, 0, 0, 0.06955256251475184, 0, 0.9999999993124391, 0.1499419184828906, 0, 0, 0, 0.9882279766672276, 0, 0, 0, 0.1499413470198776, 0, 0.1499419184828906, 0, 0, 0, 0.1499528776462073, 0.1499550938244478, 0.1499528776462979, 0.1499419184828906, 0, 0, 0, 0.1499445703547265, 0.1499706352213731, 0, 0, 0, 0.1499495909882291, 0.1499445703547265, 0.9999999992157295, 0, 0.1499465498067176, 0, 0, 0.9999999892002853, 0, 0, 0.1499528776462987, 0, 0, 0, 0, 0.1499703338140956, 0, 0, 0, 0, 0, 0, 0, 0.1499478594425164, 0.1499419184828906, 0, 0.1499703338140949, 0, 0.1499603075117794, 0, 0.1499478594425149, 0, 0, 0, 0.1499478594425164, 0, 0, 0, 0.1499511003806762, 0.1499507136556216, 0, 0.1499474939101691, 0.1499474939101691, 0, 0, 0.1499550938244482, 0, 0.1499465498067183, 0.1499547924429544, 0.1499465498067342, 0.1499445703548292, 0.1499550938244482, 0.1499474939101691, 0.1499550938244482, 0.1499507136556232, 0.1499419184828906, 0.1499506119013025, 0.1499478594425164, 0.1499478594425149, 0.149971877472188, 0.1499507136556216, 0, 0.1499474939101691, 0.1499495909882291, 0.1499495909882653, 0.1499999999999999, 0, 0, 0.1499766364517223, 0.1499528776462979, 0.149948595348165, 0.2672228049676688, 0.1499765984906979, 0.9882167645207617, 0.1499506119013025, 0, 0, 0, 0, 0, 0.9999999994255245, 0, 0, 0, 0.1499714604007684, 0, 0, 0.1499474939101684, 0.0008762104021544648, 0, 0, 0.1499507136556232, 0, 0.01966040008395642, 0.1499507136556232, 0, 0, 0, 0, 0, 0, 0, 0, 0, 0, 0, 0, 0, 0, 0, 0, 0.1499528776462435, 0, 0, 0, 0, 0, 0, 0, 0.1499603075117801, 0, 0, 0, 0.1499520904631606, 0.1499474939101691, 0.1499714604007684, 0, 0.1499603075117797, 0.1499528776462987, 0.1499471382975642, 0.1499520904631606, 0.149971877472188, 0.1499495909882291, 0.1499518845086383, 0.14994758857121, 0.1499547425270363, 0.1499518845086383, 0, 0.1499547924429547, 0.1499547924429547, 0.1499506119013029, 0, 0.1499445703547265, 0.1499445703547265, 0.1499565436977556, 0.1499532431894738, 0, 0, 0.1499445703547273, 0.1499703338140956, 0.1499546518271282, 0.1499532431894738, 0.1499999999999999, 0, 0, 0, 0, 0, 0.1499999990286149, 0.1499603075117805, 0.1499528776462987, 0, 0.1499603075117797, 0.1499499540043953, 0.1499714604007684, 0.1499543504463671, 0.1499515189682187, 0, 0.1499506119013029, 0.1499603075117801, 0.149946468102066, 0.1499528776462435, 0, 0.1499499540043953, 0.1499445703547265, 0.1499528776462073, 0.4364567457306228, 0.1499507136556232, 0.1499465498067176, 0.9999999993761942, 0.1499515189682187, 0, 0, 0.1499474939101684, 0.1499714604007707, 0.001869977131071732, 0.1499506119013025, 0.1499528776462073, 0, 0.1499419184828906, 0, 0, 0.149971877472188, 0.1499543504463671, 0, 0.1499511003806762, 0.1499474939101691, 0.1499528776462073, 0.1499543504463671, 0, 0.1499703338140956, 0.1499507136556216, 0, 0.1499684709527881, 0.1499510621788351, 0.1499510621788351, 0.1499603075117797, 0.1499505288888446, 0, 0, 0.1499478594425164, 0.1499474939101684, 0, 0.1499528776462979, 0, 0, 0, 0, 0.1499511003806762, 0.1499714604007684, 0.1499515189682187, 0.1499465498067138, 0.1499507136556232, 0.1499474939101676, 0.1499507136556208, 0.149948595348165, 0.1499499540043968, 0.1499528776462987, 0.1499714604007699, 0, 0.1499445703547273, 0.1499999999999999, 0.1499999999999991, 0.149956097872579, 0.1499999999999999, 0.1499999999999999, 0.1499999999999999, 0.1499999999999996, 0, 0.1499999999999999, 0.1499474939101684, 0, 0.1499550938244482, 0, 0.1499518845086383, 0, 0.1499505288888446, 0.1499499540043968, 0, 0.1499478594424613, 0, 0.1499465498067138, 0, 0, 0, 0.1499505288888446, 0.1499706352213731, 0.1499703338140956, 0, 0.1499507136556232, 0, 0.1499507136556232, 0.1499511003806758, 0, 0.1499547924429547, 0.1499505288888446, 0.1499510621835395, 0.1499528776462081, 0.1499495909882291, 0, 0, 0.1499714604007684, 0.01887471338468594, 0.149948595348165, 0.1499369589407182, 0.1499550938244482, 0.1499547924429547, 0.1499511003806758, 0.1499495909882291, 0.1499511003806758, 0.1499465498067183, 0, 0.1499694028533283, 0.1499528776462979, 0.1499510621788351, 0.1499694028533283, 0.1499465498067138, 0.1499507136556208, 0, 0.1499474939101691, 0.1499703338140949, 0, 0.9999999884667697, 0, 0.1499714604007677, 0, 0.1499465498067138, 0, 0.1499445703548284, 0.1499703338140949, 0.9880521851798248, 0.1499499540043945, 0, 0.1499528776462073, 0, 0, 0.1499465498067138, 0.1499507136556208, 0, 0.2670175930222441, 0.1499474939101684, 0.1499714604007684, 0, 0.2670175930222441, 0, 0.1499780504327322, 0.149999999911928, 0.1499445703547265, 0.1499474939101684, 0, 0.1499474939101684, 0, 0.1499495909882291, 0.1499474939101684, 0.1499419184828906, 0, 0.1499507136556232, 0, 0, 0, 0, 0, 0, 0, 0, 0.1499528776462073, 0, 0.1499528776462435, 0, 0, 0.1499706352213731, 0.4107640084610972, 0, 0, 0, 0, 0, 0, 0, 0, 0, 0, 0.1499369589407182, 0.1499419184828906, 0, 0.1499478594425164, 0, 0, 0.1499524560047294, 0, 0, 0.1499547924429547, 0.1499714604007684, 0.1499703338140949, 0.1499419184828906, 0.1499474939101684, 0.1499478594424613, 0.1499546518271279, 0.1499603075117794, 0, 0, 0.1499507136556238, 0.25, 0.25, 0.25, 0.25, 0.25, 0.25, 0.25, 0.25, 0.25, 0.25, 0.25, 0.25, 0.25, 0.25, 0.25, 0.25, 0.1499528776462073, 0.1499465498067176, 0, 0.1499478594425164, 0, 0.1499528776462073, 0, 0.1499474939101676, 0, 0, 0, 0, 0.9999999998672348, 0, 0, 0, 0, 0, 0, 0, 0, 0, 0, 0, 0, 0, 0, 0, 0, 0, 0.9882520737380123, 0, 0, 0, 0, 0, 0, 0, 0, 0, 0, 0, 0.1499528776462081, 0, 0, 0, 0, 0, 0.1499603075117801, 0, 0.1499518845086383, 0, 0, 0.1499603075117794, 0.1499603075117794, 0, 0.1499515189682191, 0.1499528776462073, 0.1499546518271282, 0.1499465498067176, 0, 0, 0.1499603075117794, 0.1499528780588973, 0, 0.1499714604007684, 0.1499714604007677, 0, 0, 0.1499478594424251, 0, 0.1499510621788351, 0, 0.1499547924429547, 0, 0.1499603075117801, 0.149948595348165, 0.1499369589407182, 0, 0, 0, 0.1499565436977556, 0.1499495909882291, 0.1499474939101691, 0.1499465498067349, 0.1499474939101676, 0.1499718774721877, 0.1499474939101676, 0.1499511003806762, 0, 0, 0.1499714604007684, 0.1499465498067183, 0.1499706352213731, 0.1499511003806758, 0.1499499540043953, 0.1499603075117794, 0, 0.1499474939101684, 0.1499495909882291, 0.1499543504463671, 0.1499478594424605, 0, 0.1499528776462073, 0, 0, 0, 0.1499703338140949, 0, 0.1499714604007684, 0, 0.1499478594424613, 0, 0, 0.1499478594424613, 0, 0, 0.1499528776462081, 0.1499478594425149, 0, 0.1499528776462073, 0.1499543504463671, 0, 0, 0, 0, 0, 0, 0, 0.1499528776462073, 0, 0, 0, 0.1499495909882291, 0.1499465498067183, 0, 0, 0, 0, 0, 0, 0, 0, 0, 0, 0, 0, 0, 0, 0, 0, 0, 0, 0.1499419184828906, 0, 0.9882493788575317, 0, 0, 0, 0, 0, 0, 0, 0.9999999887927208, 0, 0, 0, 0, 0, 0, 0, 0, 0.1499478594425149, 0, 0, 0, 0.1499419184828906, 0, 0, 0.1499499540043968, 0, 0.1499603075117801, 0, 0.1499694028533283, 0, 0.1499706352213731, 0, 0, 0, 0, 0.1499506119013025, 0.149948595348165, 0.1499714604007684, 0.1499603075117801, 0.1499474939101691, 0.1499474939101684, 0, 0.1499499540043968, 0.149946964909538, 0, 0, 0.1499469154040851, 0, 0.1499754511889348, 0.1499999999999999, 0, 0, 0, 0, 0, 0.1499511003806762, 0.1499474939101691, 0.1499474939101684, 0, 0, 0.14999999965731, 0, 0, 0.1499731850153913, 0, 0.1499886976646687, 0, 0.1499478594424605, 0.9998773652727246, 0, 0.1499603075117794, 0, 0.1499999999999999, 0.1499465498067183, 0.149946964909538, 0.1499499540043953, 0, 0, 0, 0, 0, 0, 0, 0, 0, 0, 0, 0, 0, 0, 0, 0, 0, 0, 0.1499419184828906, 0.1499528776462987, 0, 0, 0, 0, 0.9881968001614517, 0, 0, 0, 0, 0.1499703338140949, 0, 0.1499478594424251, 0.1499506119013025, 0.1499506119013025, 0.1499703338140956, 0.9999999994164754, 0.1499720392352631, 0, 0.1499999999999996, 0.1499999999999999, 0.1499999999999999, 0, 0.149971094549362, 0, 0, 0, 0.1499528776463078, 0.1499720392352759, 0, 0, 0, 0, 0, 0, 0, 0, 0, 0.1499999999999999, 0.1499999999999999, 0, 0, 0, 0, 0, 0, 0, 0.1499474939101684, 0, 0, 0, 0, 0, 0, 0, 0, 0.1499754509060681, 0, 0, 0.149972039304841, 0.1499528776462073, 0, 0, 0.1499465498067176, 0.1499528776462073, 0.1499510621788359, 0.1499505288888439, 0.1499603075117794, 0.1499419184828906, 0.1499528776462073, 0.1499550938244482, 0.1499505288888446, 0, 0.1499507136556232, 0.1499491668339274, 0.1499507136556232, 0.1499543504463671, 0, 0.1499714604007684, 0, 0.1499419184828906, 0, 0.1499706352213731, 0.1499703338140949, 0.1499499540043968, 0.149971877472188, 0.1499445703547265, 0.1499528776462432, 0, 0.1499478594425164, 0.1499528776462081, 0, 0, 0.1499714604007684, 0, 0, 0.1499603075117801, 0.1499474939101691, 0.149971877472188, 0, 0, 0.1499499540043953, 0.1499507136556232, 0.1499528776462987, 0.1499478594425149, 0.149944570354836, 0.25, 0.1499730938617462, 0.1499603075117794, 0, 0.1499495909882284, 0.1499543504463671, 0.1499465498067138, 0, 0.1499546518271279, 0.1499478594424613, 0, 0, 0, 0.1499499540043968, 0.1499684709527881, 0.1499474939101691, 0.1499445703547265, 0.1499550938244482, 0.1499478594424605, 0, 0, 0, 0, 0, 0.9999999993163444, 0, 0, 0, 0, 0, 0, 0, 0, 0, 0, 0, 0, 0, 0, 0, 0, 0, 0, 0, 0, 0, 0, 0, 0, 0, 0, 0, 0, 0, 0, 0, 0.1499550938244482, 0, 0, 0.00114182098564064, 0, 0, 0, 0, 0, 0.1499478594425149, 0, 0, 0, 0, 0, 0, 0, 0, 0, 0, 0, 0, 0, 0, 0.149948595348165, 0, 0, 0, 0, 0, 0, 0.1499474939101691, 0, 0, 0.1499528776462987, 0, 0.9885410069335722, 0.1499478594425164, 0, 0, 0.1499603075117794, 0.1499478594424613, 0.1499474939101684, 0, 0, 0, 0, 0.1499465498067349, 0.1499603075117794, 0.1499603075117801, 0, 0.1499706352213731, 0.1499495909882291, 0, 0, 0, 0.1499475885665041, 0, 0, 0, 0, 0, 0, 0.1499439331043655, 0, 0, 0, 0, 0, 0, 0.1499684709527881, 0, 0, 0, 0, 0, 0, 0, 0, 0, 0, 0, 0.9891537617719318, 0, 0, 0, 0, 0, 0, 0, 0, 0, 0.1499528776462081, 0.1499684709527881, 0, 0, 0, 0, 0.06909246978965333, 0, 0, 0, 0, 0, 0, 0.1499528776463078, 0, 0.1499999999999999, 0.1499999999999996, 0.1499999999999999, 0.1499999999999996, 0.1499774217193428, 0, 0.1499603075117794, 0, 0, 0, 0, 0, 0, 0, 0.1499708189196158, 0, 0, 0, 0, 0, 0, 0, 0, 0, 0, 0, 0, 0, 0, 0, 0.149943626266447, 0, 0, 0, 0, 0, 0, 0.1499507136556208, 0, 0.02058920898675576, 0, 0, 0, 0, 0, 0, 0, 0, 0, 0.1499532431894738, 0, 0, 0.1499478594425262, 0, 0, 0, 0, 0, 0, 0, 0.00147117335296032, 0, 0, 0, 0.9882047057199052, 0, 0, 0, 0.9885487315598095, 0, 0.1499703338140949, 0, 0, 0, 0, 0, 0.1499478594425149, 0, 0, 0.1499547924429544, 0, 0.1499419184828906, 0.1499465498067138, 0.1499478594424613, 0, 0, 0, 0, 0.1499478594425164, 0, 0, 0, 0.1499543504463674, 0, 0, 0.9881879616376162, 0.1499369589407187, 0.1499603075117794, 0.1499511003806758, 0, 0.25, 0.25, 0.25, 0.25, 0.25, 0.25, 0.25, 0.25, 0.25, 0.25, 0.25, 0.25, 0.25, 0.1499706352213734, 0.149947138297565, 0, 0.1499706352213731, 0.1499528776462979, 0.1499510621788351, 0, 0.1499528776462073, 0, 0.1499478594425149, 0, 0.1499499540043968, 0.1499495909882291, 0.9882586256554785, 0, 0, 0, 0, 0, 0.1499478594425149, 0, 0, 0, 0, 0, 0, 0, 0, 0, 0, 0, 0.1499478594424613, 0, 0, 0, 0.1499478594424613, 0, 0, 0.06180850284381623, 0.1499706352213731, 0.1499474939101684, 0.1499543504463671, 0.1499546518271282, 0, 0, 0, 0, 0.1499510621788351, 0, 0, 0, 0, 0, 0.1499474939101691, 0.1499706352213731, 0.1499439331043655, 0.9882075014100906, 0.1499543504463671, 0.149943626266447, 0.1499510621788351, 0.1499499540043968, 0.1499474939101684, 0.1499603075117794, 0.1499419184828906, 0, 0, 0, 0, 0, 0, 0, 0, 0, 0.1499999999999999, 0.1499999999999999, 0.1499999999999991, 0, 0.1499999999999999, 0.1499999999999999, 0, 0, 0.1499999999999999, 0.1499999999999999, 0.1499999999999996, 0, 0.25, 0.2509118625000003, 0, 0.1499999999999999, 0.1499999999999999, 0, 0, 0.1499999999999999, 0, 0.1499999999999999, 0.1499999999999999, 0.1499999999999999, 0.1499999999999999, 0.1499999999999999, 0.1499999999999999, 0, 0.1499999999999999, 0, 0.1499999999999999, 0, 0.1499999999999999, 0.08497408733296841, 0, 0.1499999999999999, 0, 0.1499999999999999, 0.1499999999999999, 0.1499999999999999, 0.1500000000000007, 0, 0.1499999999999999, 0, 0.1499999999999999, 0.1499999999999999, 0.1499999996100893, 0.1499754509060681, 0.1499999999999999, 0.1499603075117797, 0.1499546518271282, 0.1499550938244482, 0.1499528776462968, 0.1499524560047294, 0.1499465498067138, 0.9881553251567645, 0.1499596869005555, 0.1499720392352759, 0.1499413470198783, 0.9999999899999999, 0.1499547924429544, 0.1499714604007677, 0.1499546518271282, 0.9999999882047457, 0.1499546518271282, 0, 0, 0.1499547924429544, 0.1499511003806758, 0.1499703338140949, 0.9999999889782041, 0.1499439331043655, 0.1499369589407182, 0.1499528776462979, 0.1499499540043968, 0.1499369589407182, 0.1499515189682187, 0.1499465498067183, 0.1499718774721877, 0.1499703338140956, 0, 0.1499511003806758, 0, 0.1499478594424613, 0, 0.1499528776462073, 0.1499369589407182, 0.1499703338140956, 0.1499478594424605, 0.1499474939101684, 0, 0.1499543504463671, 0, 0.1499603075117801, 0.1499603075117801, 0, 0.1499515189682187, 0, 0, 0.1499550938244478, 0.1499703338140956, 0.1498953111104847, 0.1499445703547273, 0.004510734603998645, 0.1499495909882291, 0.1499546518271279, 0.1499547924429544, 0, 0, 0.1499495909882291, 0.1499546518271279, 0.1499478594425149, 0, 0.1499999999999999, 0.1499999999999999, 0.1499774217193428, 0, 0, 0, 0.1499528776462979, 0.1499439331043655, 0.1499499540043945, 0, 0, 0.1499478594424243, 0.1499478594425149, 0.1499528776462435, 0.1499703338140949, 0, 0, 0, 0.1499413470198783, 0.1499528776462979, 0.1499499540043968, 0.1499510621788351, 0.1499507136556208, 0, 0, 0.1499550938244482, 0, 0.149948595348165, 0, 0, 0, 0, 0, 0, 0, 0, 0, 0.1499725263837942, 0, 0, 0, 0, 0, 0, 0, 0, 0, 0, 0, 0, 0, 0, 0, 0, 0, 0, 0.01226130949445736, 0, 0, 0, 0, 0, 0, 0.1499499540043953, 0.1499474939101684, 0, 0.1499714604007699, 0.1499528776462073, 0.1499478594425149, 0.9882496229779486, 0.1499714604007684, 0.1499507136556216, 0.1499465498067183, 0, 0, 0.1499714604007684, 0.1499603075117801, 0, 0, 0, 0, 0, 0, 0, 0.149948595348165, 0.1499474939101684, 0, 0, 0, 0, 0, 0.007534749786267225, 0.1499547924429547, 0.1499419184828906, 0, 0, 0, 0, 0.9881228903770497, 0, 0, 0.1499511003806758, 0, 0.1499478594425149, 0.149944570354836, 0.1499547924429547, 0.1499546518271279, 0, 0.1499603075117801, 0.1499474939101691, 0.1499694028533283, 0.1499528776462987, 0, 0.1499547924429547, 0, 0.1499478594425149, 0.1499419184828906, 0.1499528776462081, 0.1499706352213731, 0.149971877472188, 0, 0, 0.1499478594424251, 0, 0, 0, 0, 0, 0, 0, 0, 0, 0, 0, 0, 0, 0, 0, 0, 0, 0, 0.1499603075117794, 0, 0, 0, 0, 0, 0, 0, 0.1499474939101684, 0, 0, 0, 0, 0, 0.9886142229289264, 0.1499478594425149, 0, 0, 0, 0, 0, 0, 0, 0, 0, 0, 0.9885416380683949, 0, 0, 0, 0, 0, 0.9991649200022232, 0.1499528776462073, 0.1499528776462081, 0.9999999993172415, 0.989090982764767, 0.1499603075117794, 0.1499547924429544, 0, 0, 0, 0, 0, 0.1499478594425157, 0, 0, 0, 0, 0.1499419184828906, 0, 0, 0, 0, 0, 0, 0, 0, 0.1499419184828906, 0.1499706352213731, 0, 0, 0.1499506119013025, 0, 0, 0.1499528776462081, 0.149971877472188, 0, 0, 0, 0.1499546518271279, 0, 0, 0.1499369589407182, 0.1499703338140949, 0, 0.1499495909882291, 0, 0.1499474939101684, 0, 0, 0.1499518845086383, 0.1499495909882284, 0, 0.1499469649095387, 0.1499499540043975, 0.1499714604007699, 0, 0.9999999887812079, 0.1499506119013025, 0, 0, 0, 0, 0.1499703338140949, 0, 0.1499756703306355, 0, 0.1499999999999999, 0, 0, 0.1499999999999996, 0.4203390863269063, 0, 0, 0.1499574531920769, 0.1499999999999999, 0.1499999999999991, 0.1499999999999999, 0.1499660979375397, 0.1499758165614272, 0.1499999999999999, 0.1499497697383834, 0.1499999999999999, 0, 0.1499999999999996, 0.1499999999999991, 0, 0, 0, 0, 0, 0, 0, 0, 0, 0, 0, 0.9882430343982692, 0, 0, 0, 0, 0, 0, 0, 0, 0, 0, 0, 0, 0, 0, 0, 0, 0, 0, 0.9882769706335206, 0, 0, 0, 0, 0.1499511003806758, 0, 0.9999999889492287, 0, 0.1499550938244482, 0.1499478594424613, 0, 0.1499511003806762, 0.1499369589407182, 0.1499499540043968, 0.1499478594425149, 0.1499510621788359, 0.1499369589407187, 0.1499506119013029, 0.1499495909882291, 0.1499369589407182, 0.1499511003806762, 0.1499714604007677, 0.1499528776462965, 0.1499528776462965, 0.1499478594424605, 0.1499528776462979, 0, 0.1499714604007677, 0.1499528776462979, 0.1499511003806762, 0.1499528776462979, 0, 0, 0, 0, 0, 0, 0, 0, 0, 0, 0, 0, 0, 0, 0, 0.1499478594424251, 0.1499465498067176, 0, 0, 0.1499518845086383, 0.1499550938244482, 0, 0, 0.1499547924429547, 0.1499694028533283, 0.1499474939101684, 0, 0.1499499540043968, 0, 0.1499465498067176, 0.1499714604007684, 0.1499474939101691, 0.1499474939101684, 0.1499495909882291, 0.1499528776462435, 0.1499495909882291, 0.1499714604007684, 0.1499474939101684, 0, 0.1499474939101691, 0.1499475885665041, 0.1499603075117801, 0.1499474939101691, 0.1499369589407182, 0.1499491668339274, 0.1499478594425149, 0, 0, 0.1499478594425164, 0, 0.9884650473145278, 0.1499547924429547, 0, 0, 0.1499419184828906, 0.1499499540043968, 0.1499445703547265, 0.1499474939101691, 0.1499505288888446, 0.1499445703547265, 0.149946964909538, 0.1499550938244482, 0.1499546518271279, 0.1499714604007684, 0.1499478594425149, 0.1499714604007684, 0, 0.1499499540043953, 0.1499694028533283, 0.1499694028533283, 0.1499495909882291, 0.1499419184828906, 0, 0.1499474939101691, 0, 0, 0, 0.1499528776462081, 0.1499603075117801, 0, 0, 0.1499478594424613, 0, 0, 0, 0, 0, 0, 0, 0, 0, 0, 0, 0, 0, 0, 0, 0, 0, 0.1499478594425149, 0, 0, 0, 0, 0, 0.1499478594424613, 0, 0, 0, 0, 0, 0, 0, 0, 0, 0, 0, 0.1499491668339274, 0.1499714604007684, 0, 0, 0, 0, 0, 0.1499491668339274, 0, 0, 0, 0.1499714604007684, 0, 0, 0, 0, 0, 0, 0, 0.0008755164723615039, 0.1499518845086387, 0, 0, 0.1499703338140949, 0, 0, 0, 0, 0, 0, 0, 0, 0.1499495909882291, 0.1499495909882291, 0, 0, 0, 0.1499478594425164, 0.1499603075117801, 0.1499694028533283, 0.149943626266447, 0.1499546518271279, 0.1499474939101691, 0.149946964909538, 0, 0, 0.1499478594424251, 0, 0, 0.1499465498067176, 0, 0, 0.1499499540043953, 0.1499478594425164, 0.1499694028533283, 0, 0.1499515189682191, 0, 0, 0, 0, 0.1499475885665041, 0.1499528776462435, 0, 0, 0, 0, 0, 0, 0.1499528776462987, 0.1499603075117794, 0, 0, 0, 0, 0, 0, 0, 0.149948595348165, 0, 0, 0, 0.1499474939101691, 0.1499474939101684, 0.1499469649095387, 0, 0, 0, 0.1499528776462979, 0, 0.1499528776462081, 0.1499546518271282, 0.1499515189682187, 0.1499603075117801, 0, 0.1499720392352631, 0, 0.01363959657466807, 0.1499469649095387, 0.1499528776462435, 0.1499528776462073, 0.1499543504463671, 0, 0, 0.1499515189682187, 0, 0.1499495909882291, 0.1499499540043953, 0, 0.1499439331043655, 0, 0.1499510621788351, 0.1499603075117801, 0, 0, 0, 0.1499603075117794, 0.1499603075117801, 0.1499464681020667, 0.1499543504463671, 0.1499478594424605, 0, 0, 0.1499465498067138, 0.1499499540043953, 0.1499499540043953, 0, 0, 0.1499469649095387, 0, 0, 0.1499474939101684, 0, 0, 0.1499419184828906, 0.1499694028533283, 0, 0, 0, 0, 0, 0.1499478594425149, 0.1499478594425149, 0, 0, 0, 0.1499528776462081, 0, 0, 0, 0, 0, 0, 0, 0, 0, 0, 0, 0, 0, 0, 0, 0, 0, 0, 0, 0, 0, 0, 0, 0, 0, 0, 0.1499703338140956, 0, 0, 0, 0, 0, 0, 0, 0.9999999992467039, 0, 0.1499506119013025, 0, 0.1499706352213731, 0.1499475885665049, 0.149946468102066, 0, 0, 0.1499474939101698, 0, 0.1499485953481642, 0, 0, 0.1499528776462979, 0.07194595824925099, 0, 0, 0.003284664105619783, 0, 0, 0, 0, 0, 0, 0.1499419184828906, 0, 0, 0, 0, 0, 0, 0, 0, 0.989090982764767, 0, 0, 0, 0.06850460170506367, 0, 0.9999999852484638, 0, 0, 0, 0, 0, 0, 0, 0, 0, 0, 0, 0, 0.1499499540043968, 0, 0, 0, 0.9999999977849039, 0, 0, 0.1499465498067176, 0, 0, 0, 0, 0, 0.1499465498067176, 0, 0, 0, 0, 0.9999999995485199, 0.1499550938244482, 0.1499507136556232, 0.1499495909882291, 0, 0, 0.1499465498067176, 0.1499714604007684, 0.1499478594424251, 0, 0, 0, 0.1499543504463671, 0.1499550938244482, 0, 0.1499491668339274, 0.9999999857920951, 0, 0.1499546518271279, 0, 0, 0.1499475885665041, 0, 0, 0, 0, 0.1499528776462081, 0, 0.9999999882043917, 0, 0, 0, 0, 0, 0, 0, 0, 0, 0, 0, 0, 0, 0, 0, 0, 0, 0, 0.9882520708106343, 0, 0, 0, 0, 0, 0] 
        ],
       "original name":"uroCin_SAMN04495241"
      },
     "vulVul_marble_Fox4":{
       "Global MG94xREV":0.005952895404913768,
       "Nucleotide GTR":0.005892426131950115,
       "Posterior prob omega class by site":        [
[0, 0.850048162756689, 0, 0.8500521070937219, 0.8500552968874324, 0, 0.8500528012196408, 0.8500521070937223, 0.8500301109151502, 0.8500478447843468, 0.8500519997493514, 0.8500497166213971, 0, 0, 0.0005706739397512835, 0, 0, 0, 0, 0, 0, 0, 0, 0, 0, 0.8500312995393203, 0.8500552968874324, 0.8500550110745746, 0, 0.8500296708805607, 0, 0.850061881989314, 0.8500552961360768, 0.8500289853255408, 0, 0.75, 0.75, 0.75, 0, 0.75, 0.8500000000000001, 0, 0.9690600132109354, 0, 0, 0, 0, 0, 0, 0, 0, 0, 0, 0, 0, 0.8500584812304391, 0, 0, 0, 0, 0, 0, 0, 0, 0, 0, 0.8500497166214616, 0.8500505471509657, 0, 0, 0, 0, 0.8500553967285627, 0, 0.850048162756689, 0, 0, 0, 0, 0, 0, 0.8500550110745112, 0, 0.8500557719420762, 0.8500476964285322, 0.8500332649676312, 0.850047378455374, 0.8500477490902455, 0.8500552968817791, 0.75, 0.75, 0.75, 0.75, 0.75, 0.75, 0.75, 0.75, 0.75, 0.75, 0.7327254249999998, 0.850047378455374, 0.8500553967285612, 0.8500473784553737, 0, 0.850030110915148, 0, 0, 0, 0, 0, 0, 0.850055011074512, 0, 0, 0.8500515917322289, 0.850055396728562, 0, 0, 0.8500521070937223, 0.8500531842278387, 0, 0.8500542346807083, 0.8500612790837782, 0.8500497166215035, 0.8500550110746177, 0.8500296708805607, 0.8500332649676319, 0, 0, 0, 0, 0, 0.8500516320295139, 0.8500519997493537, 0.9862584977256114, 0.850049716621462, 0, 0.8500418777565741, 0, 0, 0.8500312995393196, 0, 0, 0.8500418777565741, 0.8500550110745738, 0.8500309815374557, 5.562817626527549e-10, 0.8500289857986089, 0, 0, 0, 0.850055011074512, 0, 0.850055011074512, 0, 0.8500553967285627, 0.8500497166215035, 0.8500519997493545, 0.8500481627566895, 0.85005280121964, 0.9337064401546761, 0.8500418777565741, 0.8500497166215042, 0.8500497166215042, 0, 0.01190998337142124, 0.8500301109151502, 0.8500536317351024, 0, 0.8500521946845897, 0.8500550110746177, 0.8500476964285322, 0.850041877756573, 0, 0.8500521946845897, 0.8500332649676319, 0.8500497166215035, 0.8500553967285627, 0, 0.8500516320295139, 0.8500521946845897, 0.8500550110745746, 0.8500553967285627, 0.8500312995393196, 0.850030110915148, 0.8500312995393196, 0.85005280121964, 0.850041877756573, 0.8500519989223215, 0.8500301104764587, 0.8500584812304302, 0.01189782187053251, 0, 0.8500612790837782, 0, 0, 0, 0, 0, 0, 0.8500531842278387, 0.8500476964285322, 0, 0.8500550102008366, 0.8500515908907842, 0.8500559548790357, 0.8500312995393203, 0.0004312888525076941, 0, 0.8500542346807083, 0.8500418777565735, 0.8500519997493514, 0.8500481627566895, 0.8500536317351024, 0.8500501614866494, 0.8500478447843468, 0, 0.8500531842278379, 0.8500481627566895, 0.8500322817405682, 0.8500519997493514, 0.8500519997493514, 0.8500481627566895, 0, 0.850047378455374, 0, 0.850055396728562, 0, 0.8500542346807083, 0.8500519997493514, 0.8500553967285627, 0, 0, 0, 0, 0, 0, 0, 0, 0.8500312991449546, 0.8500296704241742, 0.8500584804058325, 0, 0.8500516311519343, 0, 0.8500591527666513, 0.8500476956230623, 0.8500528003959879, 0.8500563923847407, 0, 0.8500557715548157, 0, 0, 0, 0, 0, 0.8500497157472259, 0.8500559545025671, 0.8500563928202242, 0, 0.8500564790065979, 0.8500553962888011, 0.8500505466999952, 0.8500553958533279, 0.8500618815554116, 0.8500481619479658, 0.9802055867722955, 0.8500473776482409, 0.8500553958533249, 0.8500528003959916, 0.8500594773053268, 0.8500519997493522, 0, 0, 0.8500563928202242, 0.8500296708805607, 0, 0.850047378455374, 0, 0.8500238206975799, 0, 0, 0.01440157183952392, 0, 1.129892244395143e-08, 0.8500612790837782, 0, 0, 0, 0.01187555645393227, 0, 0, 0, 0.85006188200406, 0, 0.8500612790837789, 0, 0, 0, 0.8500497166215042, 0.850047378455374, 0.8500497166213978, 0.8500612790837782, 0, 0, 0, 0.8500584812305599, 0.8500309815374557, 0, 0, 0, 0.8500531842278379, 0.8500584812305593, 1.132134345054663e-08, 0, 0.8500563928202197, 0, 0, 1.088294465537e-08, 0, 0, 0.8500497166213971, 0, 0, 0, 0, 0.8500312995393196, 0, 0, 0, 0, 0, 0, 0, 0.8500550110745096, 0.8500612790837782, 0, 0.8500312995393196, 0, 0.8500418777565741, 0, 0.850055011074512, 0, 0, 0, 0.8500550110745096, 0, 0, 0, 0.8500515917322289, 0.8500519997493537, 0, 0.8500553967285612, 0.850055396728562, 0, 0, 0.850047378455374, 0, 0.8500563928202189, 0.8500476964285322, 0.8500563928202001, 0.8500584812304384, 0.850047378455374, 0.850055396728562, 0.850047378455374, 0.8500519997493514, 0.8500612790837789, 0.8500521070937223, 0.8500550110745096, 0.8500550110745112, 0.8500296708805607, 0.8500519997493537, 0, 0.8500553967285612, 0.8500531842278387, 0.8500531842278387, 0.8500665103147683, 0, 0, 0.8500501610527089, 0.8500497166213978, 0.8500542346807075, 0.7329965145591779, 0.8500309815235773, 0.0118869320873045, 0.8500521070937223, 0, 0, 0, 0, 0, 1.137328662248136e-08, 0, 0, 0, 0.8500301109151502, 0, 0, 0.8500553967285627, 0.9991238561436311, 0, 0, 0.8500519997493522, 0, 0.9813666054728104, 0.8500519997493522, 0, 0, 0, 0, 0, 0, 0, 0, 0, 0, 0, 0, 0, 0, 0, 0, 0.850049716621462, 0, 0, 0, 0, 0, 0, 0, 0.850041877756573, 0, 0, 0, 0.8500505471509657, 0.850055396728562, 0.8500301109151502, 0, 0.8500418777565735, 0.8500497166213971, 0.8500557719420762, 0.8500505471509657, 0.8500296708805607, 0.8500531842278387, 0.8500507644437523, 0.8500529956337263, 0.8500477490902455, 0.8500507644437519, 0, 0.8500476964285322, 0.8500476964285322, 0.8500521070937219, 0, 0.8500584812305593, 0.8500584812305593, 0.8500458487639292, 0.8500521070844045, 0, 0, 0.8500584812305593, 0.8500312995393196, 0.8500478447843464, 0.8500521070844045, 0.8500497157474056, 0, 0, 0, 0, 0, 0.8500563920256317, 0.8500418777565727, 0.8500497166213971, 0, 0.8500418777565738, 0.85005280121964, 0.8500301109151502, 0.850048162756689, 0.8500511501067891, 0, 0.8500521070937219, 0.8500418777565727, 0.850056479022533, 0.8500497166214616, 0, 0.85005280121964, 0.8500584812305593, 0.8500497166215042, 0.5681341405733615, 0.8500519997493514, 0.8500563928202197, 1.149709082171513e-08, 0.8500511501067891, 0, 0, 0.8500553967285627, 0.8500301109151472, 0.998198009644569, 0.8500521070937223, 0.8500497166215035, 0, 0.8500612790837789, 0, 0, 0.8500296708805607, 0.8500481627566895, 0, 0.8500515917322289, 0.8500553967285612, 0.8500497166215042, 0.8500481627566895, 0, 0.8500312995393196, 0.8500519997493537, 0, 0.8500332649676312, 0.8500516320295139, 0.8500516320295139, 0.8500418777565735, 0.8500521946845897, 0, 0, 0.8500550110745096, 0.850055396728562, 0, 0.8500497166213978, 0, 0, 0, 0, 0.8500515917322289, 0.8500301109151502, 0.8500511501067891, 0.8500563928202235, 0.8500519997493514, 0.8500553967285627, 0.8500519997493545, 0.8500542346807083, 0.8500528012196377, 0.8500497166213971, 0.850030110915148, 0, 0.8500584812305593, 0.8500497157472259, 0.8500519989223261, 0.8500515917167533, 0.8500553958533271, 0.8500511492903742, 0.8500497157474048, 0.8500481619479658, 0, 0.8500515908907842, 0.8500553967285627, 0, 0.850047378455374, 0, 0.8500507644437519, 0, 0.8500521946845897, 0.8500528012196377, 0, 0.8500550110745738, 0, 0.8500563928202242, 0, 0, 0, 0.8500521946845897, 0.8500309815374557, 0.8500312995393196, 0, 0.8500519997493522, 0, 0.8500519997493522, 0.8500515917322289, 0, 0.8500476964285322, 0.8500521946845897, 0.8500493309552907, 0.8500497166215035, 0.8500531842278387, 0, 0, 0.8500301109151502, 0.9822410976029091, 0.8500542346807075, 0.8500665115412078, 0.850047378455374, 0.8500476964285322, 0.8500515917322289, 0.8500531842278387, 0.8500515917322289, 0.8500563928202189, 0, 0.850032281740569, 0.8500497166213978, 0.8500516320295132, 0.850032281740569, 0.8500563928202242, 0.8500519997493545, 0, 0.850055396728562, 0.8500312995393196, 0, 6.177904981198031e-10, 0, 0.8500301109151502, 0, 0.8500563928202242, 0, 0.8500584812304391, 0.8500312995393203, 0.01206176810615356, 0.8500528012196408, 0, 0.8500497166215042, 0, 0, 0.8500563928202242, 0.8500519997493545, 0, 0.7329965490731717, 0.8500553967285627, 0.8500301109151502, 0, 0.7329965490731717, 0, 0.8500481623762373, 0.8500584804058333, 0.8500584812305593, 0.8500553967285627, 0, 0.850055396728562, 0, 0.8500531842278379, 0.8500553967285627, 0.8500612790837782, 0, 0.8500519997493522, 0, 0, 0, 0, 0, 0, 0, 0, 0.8500497166215042, 0, 0.850049716621462, 0, 0, 0.8500309815374562, 0.5936827622651399, 0, 0, 0, 0, 0, 0, 0, 0, 0, 0, 0.8500665115412078, 0.8500612790837789, 0, 0.8500550110745096, 0, 0, 0.8500501614866494, 0, 0, 0.8500476964285322, 0.8500301109151502, 0.8500312995393196, 0.8500612790837789, 0.8500553967285627, 0.8500550110745746, 0.8500478447843468, 0.8500418777565738, 0, 0, 0.8500519997493514, 0.75, 0.75, 0.75, 0.75, 0.75, 0.75, 0.75, 0.75, 0.75, 0.75, 0.75, 0.75, 0.75, 0.75, 0.75, 0.75, 0.8500497166215042, 0.8500563928202197, 0, 0.8500550110745096, 0, 0.8500497166215035, 0, 0.8500553967285627, 0, 0, 0, 0, 1.189496064260368e-08, 0, 0, 0, 0, 0, 0, 0, 0, 0, 0, 0, 0, 0, 0, 0, 0, 0, 0.01185029238358287, 0, 0, 0, 0, 0, 0, 0, 0, 0, 0, 0, 0.8500497166215035, 0, 0, 0, 0, 0, 0.850041877756573, 0, 0.8500507644437519, 0, 0, 0.8500418777565738, 0.8500418777565738, 0, 0.8500511501067891, 0.8500497166215042, 0.8500478447843468, 0.8500563928202197, 0, 0, 0.8500418777565738, 0.8500238215013953, 0, 0.8500301109151502, 0.8500301109151502, 0, 0, 0.8500550110746169, 0, 0.8500516320295139, 0, 0.8500476964285322, 0, 0.850041877756573, 0.8500542346807075, 0.8500665115412078, 0, 0, 0, 0.8500458487639285, 0.8500531842278379, 0.8500553967285612, 0.8500563928201993, 0.8500553967285627, 0.8500296708805607, 0.8500553967285627, 0.8500515917322284, 0, 0, 0.8500301109151502, 0.8500563928202189, 0.8500309815374557, 0.8500515917322289, 0.85005280121964, 0.8500418777565741, 0, 0.8500553967285627, 0.8500531842278387, 0.850048162756689, 0.8500550110745746, 0, 0.8500497166215042, 0, 0, 0, 0.8500312995393196, 0, 0.8500301109151502, 0, 0.8500550110745738, 0, 0, 0.8500550110745738, 0, 0, 0.8500497166215035, 0.850055011074512, 0, 0.8500497166215042, 0.850048162756689, 0, 0, 0, 0, 0, 0, 0, 0.8500497166215042, 0, 0, 0, 0.8500531842278387, 0.8500563928202197, 0, 0, 0, 0, 0, 0, 0, 0, 0, 0, 0, 0, 0, 0, 0, 0, 0, 0, 0.8500612790837782, 0, 0.01185279597623683, 0, 0, 0, 0, 0, 0, 0, 1.13181389145933e-08, 0, 0, 0, 0, 0, 0, 0, 0, 0.8500550110745112, 0, 0, 0, 0.8500612790837782, 0, 0, 0.8500528012196377, 0, 0.850041877756573, 0, 0.850032281740569, 0, 0.8500309815374557, 0, 0, 0, 0, 0.8500521070937223, 0.8500542346807075, 0.8500301109151502, 0.850041877756573, 0.850055396728562, 0.8500553967285627, 0, 0.8500528012196377, 0.8500559548790357, 0, 0, 0.8500612790683073, 0, 0.8500563924610849, 0.8500476956230623, 0, 0, 0, 0, 0, 0.8500515917322284, 0.8500553967285612, 0.850055396728562, 0, 0, 0.8500550102008412, 0, 0, 0.8500521066550462, 0, 0.8500312991731228, 0, 0.8500550110745746, 0.01188598898578606, 0, 0.8500418777565741, 0, 0.8500612782753033, 0.8500563928202189, 0.8500559548790357, 0.85005280121964, 0, 0, 0, 0, 0, 0, 0, 0, 0, 0, 0, 0, 0, 0, 0, 0, 0, 0, 0.8500612790837782, 0.8500497166213971, 0, 0, 0, 0, 0.01190898711480792, 0, 0, 0, 0, 0.8500312995393203, 0, 0.8500550110746169, 0.8500521070937223, 0.8500521070937223, 0.8500312995393196, 1.136090711356407e-08, 0.8500519993620866, 0, 0.8500481619479658, 0.8500584804058333, 0.8500301104625708, 0, 0.8500563923847754, 0, 0, 0, 0.8500497166213997, 0.850055010640592, 0, 0, 0, 0, 0, 0, 0, 0, 0, 0.8500476956230623, 0.8500519989223215, 0, 0, 0, 0, 0, 0, 0, 0.8500553967285627, 0, 0, 0, 0, 0, 0, 0, 0, 0.8500553962888011, 0, 0, 0.8500553962930874, 0.8500497166215042, 0, 0, 0.8500563928202197, 0.8500497166215042, 0.8500516320295132, 0.8500521946845897, 0.8500418777565738, 0.8500612790837789, 0.8500497166215042, 0.850047378455374, 0.8500521946845897, 0, 0.8500519997493522, 0.8500536317351024, 0.8500519997493522, 0.850048162756689, 0, 0.8500301109151502, 0, 0.8500612790837782, 0, 0.8500309815374557, 0.8500312995393196, 0.8500528012196377, 0.8500296708805607, 0.8500584812305593, 0.8500497166214616, 0, 0.8500550110745096, 0.8500497166215035, 0, 0, 0.8500301109151502, 0, 0, 0.850041877756573, 0.850055396728562, 0.8500296708805607, 0, 0, 0.85005280121964, 0.8500519997493522, 0.8500497166213971, 0.8500550110745112, 0.8500584812304308, 0.75, 0.8500283875244581, 0.8500418777565738, 0, 0.8500531842278387, 0.850048162756689, 0.8500563928202242, 0, 0.8500478447843468, 0.8500550110745746, 0, 0, 0, 0.8500528012196377, 0.8500332649676319, 0.8500553967285612, 0.8500584812305593, 0.850047378455374, 0.8500550110745746, 0, 0, 0, 0, 0, 1.161926493464447e-08, 0, 0, 0, 0, 0, 0, 0, 0, 0, 0, 0, 0, 0, 0, 0, 0, 0, 0, 0, 0, 0, 0, 0, 0, 0, 0, 0, 0, 0, 0, 0, 0.850047378455374, 0, 0, 0.998893527879074, 0, 0, 0, 0, 0, 0.850055011074512, 0, 0, 0, 0, 0, 0, 0, 0, 0, 0, 0, 0, 0, 0, 0.8500542346807075, 0, 0, 0, 0, 0, 0, 0.850055396728562, 0, 0, 0.8500497166213971, 0, 0.01157800239529956, 0.8500550110745096, 0, 0, 0.8500418777565741, 0.8500550110745738, 0.8500553967285627, 0, 0, 0, 0, 0.8500563928201993, 0.8500418777565738, 0.8500418777565727, 0, 0.8500309815374557, 0.8500531842278387, 0, 0, 0, 0.8500552968874324, 0, 0, 0, 0, 0, 0, 0.8500591535653763, 0, 0, 0, 0, 0, 0, 0.8500332649676319, 0, 0, 0, 0, 0, 0, 0, 0, 0, 0, 0, 0.0109451248451366, 0, 0, 0, 0, 0, 0, 0, 0, 0, 0.8500497166215035, 0.8500332649676312, 0, 0, 0, 0, 0.9336975753276697, 0, 0, 0, 0, 0, 0, 0.8500497166213997, 0, 0.8500528003959856, 0.8500473776482409, 0.850054233914786, 0.8500481619479658, 0.8500497161860959, 0, 0.8500418777565741, 0, 0, 0, 0, 0, 0, 0, 0.8500501611204871, 0, 0, 0, 0, 0, 0, 0, 0, 0, 0, 0, 0, 0, 0, 0, 0.8500594773053276, 0, 0, 0, 0, 0, 0, 0.8500519997493545, 0, 0.9803277684189917, 0, 0, 0, 0, 0, 0, 0, 0, 0, 0.8500516320245513, 0, 0, 0.8500550110745096, 0, 0, 0, 0, 0, 0, 0, 0.9985344921136969, 0, 0, 0, 0.01190046229786522, 0, 0, 0, 0.01157131270157222, 0, 0.8500312995393196, 0, 0, 0, 0, 0, 0.850055011074512, 0, 0, 0.8500476964285322, 0, 0.8500612790837782, 0.8500563928202242, 0.8500550110745746, 0, 0, 0, 0, 0.8500550110745096, 0, 0, 0, 0.850048162756689, 0, 0, 0.01191772464197471, 0.8500665115412075, 0.8500418777565738, 0.8500515917322289, 0, 0.75, 0.75, 0.75, 0.75, 0.75, 0.75, 0.75, 0.75, 0.75, 0.75, 0.75, 0.75, 0.75, 0.8500309815374557, 0.8500557719420762, 0, 0.8500309815374562, 0.8500497166213978, 0.8500516320295132, 0, 0.8500497166215042, 0, 0.8500550110745112, 0, 0.8500528012196377, 0.8500531842278387, 0.01184252563831461, 0, 0, 0, 0, 0, 0.850055011074512, 0, 0, 0, 0, 0, 0, 0, 0, 0, 0, 0, 0.8500550110745746, 0, 0, 0, 0.8500550110745746, 0, 0, 0.9405746500013422, 0.8500309815374562, 0.8500553967285627, 0.8500481627566895, 0.8500478447843468, 0, 0, 0, 0, 0.8500516320295139, 0, 0, 0, 0, 0, 0.850055396728562, 0.8500309815374557, 0.8500591535653763, 0.01189791771666398, 0.850048162756689, 0.8500594773053276, 0.8500516320295139, 0.8500528012196377, 0.8500553967285627, 0.8500418777565741, 0.8500612790837782, 0, 0, 0, 0, 0, 0, 0, 0, 0, 0.8500553958533257, 0.8500296704241742, 0.8500301104625708, 0, 0.8500301104625663, 0.8500553958533271, 0, 0, 0.8500550102009462, 0.8500553958533257, 0.8500476956230626, 0, 0.75, 0.7496737033813605, 0, 0.8500507636289073, 0.8500550102008366, 0, 0, 0.850055010200836, 0, 0.8500528003959902, 0.8500550102009462, 0.8500516311519343, 0.8500564782278158, 0.8501104442186439, 0.8500584804056158, 0, 0.8500553958533279, 0, 0.8500550102009462, 0, 0.8500528003959894, 0.9968544598491801, 0, 0.8500528003959894, 0, 0.8500563920256679, 0.850051631151935, 0.8500550102008366, 0.8500584804058325, 0, 0.8500550102008397, 0, 0.8500550102009462, 0.85004187700309, 0.8500301104625716, 0.8500497161827214, 0.8500418770030884, 0.8500418777565735, 0.8500478447843468, 0.850047378455374, 0.8500497166213993, 0.8500501614866494, 0.8500563928202242, 8.244966510604055e-05, 0.8500478447684097, 0.8500550106405927, 0.8500618820040592, 5.576659225010606e-09, 0.8500476964285322, 0.8500301109151502, 0.8500478447843468, 1.471193126917882e-10, 0.8500478447843468, 0, 0, 0.8500476964285322, 0.8500515917322289, 0.8500312995393196, 8.281693019258326e-10, 0.8500591535653763, 0.8500665115412078, 0.8500497166213978, 0.8500528012196384, 0.8500665115412078, 0.8500511501067891, 0.8500563928202197, 0.8500296708805607, 0.8500312995393196, 0, 0.8500515917322289, 0, 0.8500550110745746, 0, 0.8500497166215042, 0.8500665115412078, 0.8500312995393196, 0.8500550110745746, 0.850055396728562, 0, 0.8500481627566895, 0, 0.850041877756573, 0.850041877756573, 0, 0.8500511501067891, 0, 0, 0.850047378455374, 0.8500312995393196, 0.8501104505397525, 0.8500584812305593, 0.9957642040640584, 0.8500531842278387, 0.8500478447843468, 0.8500476964285325, 0, 0, 0.8500531842278379, 0.8500478447843468, 0.850055011074512, 0, 0.8500612782753025, 0.8500531834437466, 0.8500497161860967, 0, 0, 0, 0.8500497166213978, 0.8500591535653763, 0.85005280121964, 0, 0, 0.8500550110746177, 0.850055011074512, 0.8500497166214616, 0.8500312995393203, 0, 0, 0, 0.85006188200406, 0.8500497166213978, 0.8500528012196377, 0.8500516320295132, 0.8500519997493545, 0, 0, 0.850047378455374, 0, 0.8500542346807075, 0, 0, 0, 0, 0, 0, 0, 0, 0, 0.850059476946237, 0, 0, 0, 0, 0, 0, 0, 0, 0, 0, 0, 0, 0, 0, 0, 0, 0, 0, 0.9884603458940975, 0, 0, 0, 0, 0, 0, 0.85005280121964, 0.8500553967285627, 0, 0.850030110915148, 0.8500497166215042, 0.850055011074512, 0.01185289410887092, 0.8500301109151502, 0.8500519997493537, 0.8500563928202189, 0, 0, 0.8500301109151502, 0.850041877756573, 0, 0, 0, 0, 0, 0, 0, 0.8500542346807083, 0.8500553967285627, 0, 0, 0, 0, 0, 0.9927525947871956, 0.8500476964285322, 0.8500612790837782, 0, 0, 0, 0, 0.01198653911037505, 0, 0, 0.8500515917322289, 0, 0.8500550110745112, 0.8500584812304302, 0.8500476964285322, 0.8500478447843468, 0, 0.850041877756573, 0.850055396728562, 0.850032281740569, 0.8500497166213971, 0, 0.8500476964285322, 0, 0.8500550110745112, 0.8500612790837789, 0.8500497166215035, 0.8500309815374557, 0.8500296708805607, 0, 0, 0.8500550110746169, 0, 0, 0, 0, 0, 0, 0, 0, 0, 0, 0, 0, 0, 0, 0, 0, 0, 0, 0.8500418777565741, 0, 0, 0, 0, 0, 0, 0, 0.8500553967285627, 0, 0, 0, 0, 0, 0.0004900511635122431, 0.850055011074512, 0, 0, 0, 0, 0, 0, 0, 0, 0, 0, 0.01155578843582469, 0, 0, 0, 0, 0, 0.01117619876989014, 0.8500497166215042, 0.8500497166215035, 1.121073656945351e-08, 0.01100829042101879, 0.8500418777565741, 0.8500476964285322, 0, 0, 0, 0, 0, 0.8500550110745096, 0, 0, 0, 0, 0.8500612790837782, 0, 0, 0, 0, 0, 0, 0, 0, 0.8500612790837782, 0.8500309815374557, 0, 0, 0.8500521070937223, 0, 0, 0.8500497166215035, 0.8500296708805607, 0, 0, 0, 0.8500478447843468, 0, 0, 0.8500665115412078, 0.8500312995393196, 0, 0.8500531842278387, 0, 0.8500553967285627, 0, 0, 0.8500507644437523, 0.8500531842278387, 0, 0.8500559548790351, 0.8500528012196377, 0.850030110915148, 0, 5.748985776059714e-10, 0.8500521070937223, 0, 0, 0, 0, 0.8500312995393203, 0, 0.8500312995250361, 0, 0.8500296704241742, 0, 0, 0.8500481619479658, 0.5840343146225484, 0, 0, 0.8500501614711757, 0.8500531834437474, 0.8500519989223261, 0.8500552961360776, 0.8500612786498725, 0.850061278709206, 0.8500521062117907, 0.8500552968824675, 0.8500550102009462, 0, 0.8500481619479658, 0.8500519989223261, 0, 0, 0, 0, 0, 0, 0, 0, 0, 0, 0, 0.0118590867901797, 0, 0, 0, 0, 0, 0, 0, 0, 0, 0, 0, 0, 0, 0, 0, 0, 0, 0, 0.01182212880931817, 0, 0, 0, 0, 0.8500515917322289, 0, 1.114456655458534e-08, 0, 0.850047378455374, 0.8500550110745738, 0, 0.8500515917322284, 0.8500665115412078, 0.8500528012196377, 0.8500550110745112, 0.8500516320295132, 0.8500665115412075, 0.8500521070937223, 0.8500531842278387, 0.8500665115412075, 0.8500515917322284, 0.8500301109151502, 0.8500497166213997, 0.8500497166213993, 0.8500550110745746, 0.8500497166213978, 0, 0.8500301109151502, 0.8500497166213978, 0.8500515917322284, 0.8500497166213978, 0, 0, 0, 0, 0, 0, 0, 0, 0, 0, 0, 0, 0, 0, 0, 0.8500550110746169, 0.8500563928202197, 0, 0, 0.8500507644437523, 0.850047378455374, 0, 0, 0.8500476964285322, 0.850032281740569, 0.8500553967285627, 0, 0.8500528012196377, 0, 0.8500563928202197, 0.8500301109151502, 0.850055396728562, 0.8500553967285627, 0.8500531842278387, 0.8500497166214616, 0.8500531842278387, 0.8500301109151502, 0.8500553967285627, 0, 0.850055396728562, 0.8500552968874324, 0.850041877756573, 0.850055396728562, 0.8500665115412075, 0.8500536317351024, 0.8500550110745112, 0, 0, 0.8500550110745096, 0, 0.0116372422456659, 0.8500476964285322, 0, 0, 0.8500612790837782, 0.8500528012196377, 0.8500584812305593, 0.850055396728562, 0.8500521946845897, 0.8500584812305593, 0.8500559548790357, 0.850047378455374, 0.8500478447843468, 0.8500301109151502, 0.850055011074512, 0.8500301109151502, 0, 0.85005280121964, 0.850032281740569, 0.850032281740569, 0.8500531842278387, 0.8500612790837782, 0, 0.850055396728562, 0, 0, 0, 0.8500497166215035, 0.850041877756573, 0, 0, 0.8500550110745738, 0, 0, 0, 0, 0, 0, 0, 0, 0, 0, 0, 0, 0, 0, 0, 0, 0, 0.8500550110745112, 0, 0, 0, 0, 0, 0.8500550110745746, 0, 0, 0, 0, 0, 0, 0, 0, 0, 0, 0, 0.8500536317351024, 0.8500301109151502, 0, 0, 0, 0, 0, 0.8500536317351024, 0, 0, 0, 0.8500301109151502, 0, 0, 0, 0, 0, 0, 0, 0.9991256908953765, 0.8500507644437519, 0, 0, 0.8500312995393196, 0, 0, 0, 0, 0, 0, 0, 0, 0.8500531842278387, 0.8500531842278387, 0, 0, 0, 0.8500550110745096, 0.850041877756573, 0.850032281740569, 0.8500594773053276, 0.8500478447843468, 0.850055396728562, 0.8500559548790357, 0, 0, 0.8500550110746169, 0, 0, 0.8500563928202197, 0, 0, 0.85005280121964, 0.8500550110745096, 0.8500322817405682, 0, 0.8500511501067891, 0, 0, 0, 0, 0.8500552968874324, 0.8500497166214616, 0, 0, 0, 0, 0, 0, 0.8500497166213971, 0.8500418777565738, 0, 0, 0, 0, 0, 0, 0, 0.8500542346807075, 0, 0, 0, 0.850055396728562, 0.8500553967285627, 0.8500559548790357, 0, 0, 0, 0.8500497166213978, 0, 0.8500497166215035, 0.8500478447843468, 0.8500511501067891, 0.8500418777565727, 0, 0.8500295002148627, 0, 0.003505927518725865, 0.8500559548790351, 0.8500497166214616, 0.8500497166215042, 0.850048162756689, 0, 0, 0.8500511501067891, 0, 0.8500531842278387, 0.85005280121964, 0, 0.8500591535653763, 0, 0.8500516320295132, 0.850041877756573, 0, 0, 0, 0.8500418777565741, 0.850041877756573, 0.8500564790225322, 0.850048162756689, 0.8500550110745746, 0, 0, 0.8500563928202242, 0.85005280121964, 0.85005280121964, 0, 0, 0.8500559548790357, 0, 0, 0.8500553967285627, 0, 0, 0.8500612790837782, 0.850032281740569, 0, 0, 0, 0, 0, 0.8500550110745112, 0.8500550110745112, 0, 0, 0, 0.8500497166215035, 0, 0, 0, 0, 0, 0, 0, 0, 0, 0, 0, 0, 0, 0, 0, 0, 0, 0, 0, 0, 0, 0, 0, 0, 0, 0, 0.8500312995393196, 0, 0, 0, 0, 0, 0, 0, 1.122010128248508e-08, 0, 0.8500521070937223, 0, 0.8500309815374557, 0.8500552968874324, 0.850056479022533, 0, 0, 0.8500553967285612, 0, 0.8500542346807083, 0, 0, 0.8500497166213978, 0.9307935166442555, 0, 0, 0.9968463148198615, 0, 0, 0, 0, 0, 0, 0.8500612790837789, 0, 0, 0, 0, 0, 0, 0, 0, 0.01100829042101879, 0, 0, 0, 0.934359200830673, 0, 2.324529395158382e-09, 0, 0, 0, 0, 0, 0, 0, 0, 0, 0, 0, 0, 0.8500528012196377, 0, 0, 0, 1.512672460826976e-08, 0, 0, 0.8500563928202197, 0, 0, 0, 0, 0, 0.8500563928202197, 0, 0, 0, 0, 1.373018175787555e-08, 0.850047378455374, 0.8500519997493522, 0.8500531842278379, 0, 0, 0.8500563928202197, 0.8500301109151502, 0.8500550110746169, 0, 0, 0, 0.8500481627566895, 0.850047378455374, 0, 0.8500536317351024, 1.447185934552691e-08, 0, 0.8500478447843468, 0, 0, 0.8500552968874324, 0, 0, 0, 0, 0.8500497166215035, 0, 1.189971761410098e-08, 0, 0, 0, 0, 0, 0, 0, 0, 0, 0, 0, 0, 0, 0, 0, 0, 0, 0, 0.01184895844565072, 0, 0, 0, 0, 0, 0],
        [0, 0.149951837243311, 0, 0.1499478929062781, 0.1499447031125676, 0, 0.1499471987803592, 0.1499478929062777, 0.1499698890848498, 0.1499521552156532, 0.1499480002506486, 0.1499502833786029, 0, 0, 0.9994293260602487, 0, 0, 0, 0, 0, 0, 0, 0, 0, 0, 0.1499687004606797, 0.1499447031125676, 0.1499449889254254, 0, 0.1499703291194393, 0, 0.149938118010686, 0.1499447038639232, 0.1499710146744592, 0, 0.25, 0.25, 0.25, 0, 0.25, 0.1499999999999999, 0, 0.03093998678906462, 0, 0, 0, 0, 0, 0, 0, 0, 0, 0, 0, 0, 0.1499415187695609, 0, 0, 0, 0, 0, 0, 0, 0, 0, 0, 0.1499502833785384, 0.1499494528490343, 0, 0, 0, 0, 0.1499446032714373, 0, 0.149951837243311, 0, 0, 0, 0, 0, 0, 0.1499449889254888, 0, 0.1499442280579238, 0.1499523035714678, 0.1499667350323688, 0.149952621544626, 0.1499522509097545, 0.1499447031182209, 0.25, 0.25, 0.25, 0.25, 0.25, 0.25, 0.25, 0.25, 0.25, 0.25, 0.2672745750000002, 0.149952621544626, 0.1499446032714388, 0.1499526215446263, 0, 0.149969889084852, 0, 0, 0, 0, 0, 0, 0.149944988925488, 0, 0, 0.1499484082677711, 0.149944603271438, 0, 0, 0.1499478929062777, 0.1499468157721613, 0, 0.1499457653192917, 0.1499387209162218, 0.1499502833784965, 0.1499449889253823, 0.1499703291194393, 0.1499667350323681, 0, 0, 0, 0, 0, 0.1499483679704861, 0.1499480002506463, 0.01374150227438864, 0.149950283378538, 0, 0.1499581222434259, 0, 0, 0.1499687004606804, 0, 0, 0.1499581222434259, 0.1499449889254262, 0.1499690184625443, 0.9999999994437182, 0.1499710142013911, 0, 0, 0, 0.149944988925488, 0, 0.149944988925488, 0, 0.1499446032714373, 0.1499502833784965, 0.1499480002506455, 0.1499518372433105, 0.14994719878036, 0.06629355984532392, 0.1499581222434259, 0.1499502833784958, 0.1499502833784958, 0, 0.9880900166285788, 0.1499698890848498, 0.1499463682648976, 0, 0.1499478053154103, 0.1499449889253823, 0.1499523035714678, 0.149958122243427, 0, 0.1499478053154103, 0.1499667350323681, 0.1499502833784965, 0.1499446032714373, 0, 0.1499483679704861, 0.1499478053154103, 0.1499449889254254, 0.1499446032714373, 0.1499687004606804, 0.149969889084852, 0.1499687004606804, 0.14994719878036, 0.149958122243427, 0.1499480010776785, 0.1499698895235413, 0.1499415187695698, 0.9881021781294675, 0, 0.1499387209162218, 0, 0, 0, 0, 0, 0, 0.1499468157721613, 0.1499523035714678, 0, 0.1499449897991634, 0.1499484091092158, 0.1499440451209643, 0.1499687004606797, 0.9995687111474924, 0, 0.1499457653192917, 0.1499581222434265, 0.1499480002506486, 0.1499518372433105, 0.1499463682648976, 0.1499498385133506, 0.1499521552156532, 0, 0.1499468157721621, 0.1499518372433105, 0.1499677182594318, 0.1499480002506486, 0.1499480002506486, 0.1499518372433105, 0, 0.149952621544626, 0, 0.149944603271438, 0, 0.1499457653192917, 0.1499480002506486, 0.1499446032714373, 0, 0, 0, 0, 0, 0, 0, 0, 0.1499687008550454, 0.1499703295758258, 0.1499415195941675, 0, 0.1499483688480657, 0, 0.1499408472333487, 0.1499523043769377, 0.1499471996040121, 0.1499436076152593, 0, 0.1499442284451843, 0, 0, 0, 0, 0, 0.1499502842527741, 0.1499440454974329, 0.1499436071797758, 0, 0.1499435209934021, 0.1499446037111989, 0.1499494533000048, 0.1499446041466721, 0.1499381184445884, 0.1499518380520342, 0.01979441322770448, 0.1499526223517591, 0.1499446041466751, 0.1499471996040084, 0.1499405226946732, 0.1499480002506478, 0, 0, 0.1499436071797758, 0.1499703291194393, 0, 0.149952621544626, 0, 0.1499761793024201, 0, 0, 0.985598428160476, 0, 0.9999999887010775, 0.1499387209162218, 0, 0, 0, 0.9881244435460678, 0, 0, 0, 0.14993811799594, 0, 0.1499387209162211, 0, 0, 0, 0.1499502833784958, 0.149952621544626, 0.1499502833786022, 0.1499387209162218, 0, 0, 0, 0.1499415187694401, 0.1499690184625443, 0, 0, 0, 0.1499468157721621, 0.1499415187694407, 0.9999999886786566, 0, 0.1499436071797803, 0, 0, 0.9999999891170553, 0, 0, 0.1499502833786029, 0, 0, 0, 0, 0.1499687004606804, 0, 0, 0, 0, 0, 0, 0, 0.1499449889254904, 0.1499387209162218, 0, 0.1499687004606804, 0, 0.1499581222434259, 0, 0.149944988925488, 0, 0, 0, 0.1499449889254904, 0, 0, 0, 0.1499484082677711, 0.1499480002506463, 0, 0.1499446032714388, 0.149944603271438, 0, 0, 0.149952621544626, 0, 0.1499436071797811, 0.1499523035714678, 0.1499436071797999, 0.1499415187695616, 0.149952621544626, 0.149944603271438, 0.149952621544626, 0.1499480002506486, 0.1499387209162211, 0.1499478929062777, 0.1499449889254904, 0.1499449889254888, 0.1499703291194393, 0.1499480002506463, 0, 0.1499446032714388, 0.1499468157721613, 0.1499468157721613, 0.1499334896852317, 0, 0, 0.1499498389472911, 0.1499502833786022, 0.1499457653192925, 0.2670034854408221, 0.1499690184764227, 0.9881130679126955, 0.1499478929062777, 0, 0, 0, 0, 0, 0.9999999886267134, 0, 0, 0, 0.1499698890848498, 0, 0, 0.1499446032714373, 0.0008761438563689161, 0, 0, 0.1499480002506478, 0, 0.0186333945271896, 0.1499480002506478, 0, 0, 0, 0, 0, 0, 0, 0, 0, 0, 0, 0, 0, 0, 0, 0, 0.149950283378538, 0, 0, 0, 0, 0, 0, 0, 0.149958122243427, 0, 0, 0, 0.1499494528490343, 0.149944603271438, 0.1499698890848498, 0, 0.1499581222434265, 0.1499502833786029, 0.1499442280579238, 0.1499494528490343, 0.1499703291194393, 0.1499468157721613, 0.1499492355562477, 0.1499470043662737, 0.1499522509097545, 0.1499492355562481, 0, 0.1499523035714678, 0.1499523035714678, 0.1499478929062781, 0, 0.1499415187694407, 0.1499415187694407, 0.1499541512360708, 0.1499478929155955, 0, 0, 0.1499415187694407, 0.1499687004606804, 0.1499521552156536, 0.1499478929155955, 0.1499502842525944, 0, 0, 0, 0, 0, 0.1499436079743683, 0.1499581222434273, 0.1499502833786029, 0, 0.1499581222434262, 0.14994719878036, 0.1499698890848498, 0.149951837243311, 0.1499488498932109, 0, 0.1499478929062781, 0.1499581222434273, 0.149943520977467, 0.1499502833785384, 0, 0.14994719878036, 0.1499415187694407, 0.1499502833784958, 0.4318658594266385, 0.1499480002506486, 0.1499436071797803, 0.9999999885029092, 0.1499488498932109, 0, 0, 0.1499446032714373, 0.1499698890848528, 0.001801990355431049, 0.1499478929062777, 0.1499502833784965, 0, 0.1499387209162211, 0, 0, 0.1499703291194393, 0.1499518372433105, 0, 0.1499484082677711, 0.1499446032714388, 0.1499502833784958, 0.1499518372433105, 0, 0.1499687004606804, 0.1499480002506463, 0, 0.1499667350323688, 0.1499483679704861, 0.1499483679704861, 0.1499581222434265, 0.1499478053154103, 0, 0, 0.1499449889254904, 0.149944603271438, 0, 0.1499502833786022, 0, 0, 0, 0, 0.1499484082677711, 0.1499698890848498, 0.1499488498932109, 0.1499436071797765, 0.1499480002506486, 0.1499446032714373, 0.1499480002506455, 0.1499457653192917, 0.1499471987803623, 0.1499502833786029, 0.149969889084852, 0, 0.1499415187694407, 0.1499502842527741, 0.1499480010776739, 0.1499484082832467, 0.1499446041466729, 0.1499488507096258, 0.1499502842525952, 0.1499518380520342, 0, 0.1499484091092158, 0.1499446032714373, 0, 0.149952621544626, 0, 0.1499492355562481, 0, 0.1499478053154103, 0.1499471987803623, 0, 0.1499449889254262, 0, 0.1499436071797758, 0, 0, 0, 0.1499478053154103, 0.1499690184625443, 0.1499687004606804, 0, 0.1499480002506478, 0, 0.1499480002506478, 0.1499484082677711, 0, 0.1499523035714678, 0.1499478053154103, 0.1499506690447093, 0.1499502833784965, 0.1499468157721613, 0, 0, 0.1499698890848498, 0.01775890239709088, 0.1499457653192925, 0.1499334884587922, 0.149952621544626, 0.1499523035714678, 0.1499484082677711, 0.1499468157721613, 0.1499484082677711, 0.1499436071797811, 0, 0.149967718259431, 0.1499502833786022, 0.1499483679704868, 0.149967718259431, 0.1499436071797758, 0.1499480002506455, 0, 0.149944603271438, 0.1499687004606804, 0, 0.9999999993822095, 0, 0.1499698890848498, 0, 0.1499436071797758, 0, 0.1499415187695609, 0.1499687004606797, 0.9879382318938464, 0.1499471987803592, 0, 0.1499502833784958, 0, 0, 0.1499436071797758, 0.1499480002506455, 0, 0.2670034509268283, 0.1499446032714373, 0.1499698890848498, 0, 0.2670034509268283, 0, 0.1499518376237627, 0.1499415195941667, 0.1499415187694407, 0.1499446032714373, 0, 0.149944603271438, 0, 0.1499468157721621, 0.1499446032714373, 0.1499387209162218, 0, 0.1499480002506478, 0, 0, 0, 0, 0, 0, 0, 0, 0.1499502833784958, 0, 0.149950283378538, 0, 0, 0.1499690184625438, 0.4063172377348601, 0, 0, 0, 0, 0, 0, 0, 0, 0, 0, 0.1499334884587922, 0.1499387209162211, 0, 0.1499449889254904, 0, 0, 0.1499498385133506, 0, 0, 0.1499523035714678, 0.1499698890848498, 0.1499687004606804, 0.1499387209162211, 0.1499446032714373, 0.1499449889254254, 0.1499521552156532, 0.1499581222434262, 0, 0, 0.1499480002506486, 0.25, 0.25, 0.25, 0.25, 0.25, 0.25, 0.25, 0.25, 0.25, 0.25, 0.25, 0.25, 0.25, 0.25, 0.25, 0.25, 0.1499502833784958, 0.1499436071797803, 0, 0.1499449889254904, 0, 0.1499502833784965, 0, 0.1499446032714373, 0, 0, 0, 0, 0.9999999881050393, 0, 0, 0, 0, 0, 0, 0, 0, 0, 0, 0, 0, 0, 0, 0, 0, 0, 0.9881497076164172, 0, 0, 0, 0, 0, 0, 0, 0, 0, 0, 0, 0.1499502833784965, 0, 0, 0, 0, 0, 0.149958122243427, 0, 0.1499492355562481, 0, 0, 0.1499581222434262, 0.1499581222434262, 0, 0.1499488498932109, 0.1499502833784958, 0.1499521552156532, 0.1499436071797803, 0, 0, 0.1499581222434262, 0.1499761784986047, 0, 0.1499698890848498, 0.1499698890848498, 0, 0, 0.1499449889253831, 0, 0.1499483679704861, 0, 0.1499523035714678, 0, 0.149958122243427, 0.1499457653192925, 0.1499334884587922, 0, 0, 0, 0.1499541512360715, 0.1499468157721621, 0.1499446032714388, 0.1499436071798007, 0.1499446032714373, 0.1499703291194393, 0.1499446032714373, 0.1499484082677716, 0, 0, 0.1499698890848498, 0.1499436071797811, 0.1499690184625443, 0.1499484082677711, 0.14994719878036, 0.1499581222434259, 0, 0.1499446032714373, 0.1499468157721613, 0.149951837243311, 0.1499449889254254, 0, 0.1499502833784958, 0, 0, 0, 0.1499687004606804, 0, 0.1499698890848498, 0, 0.1499449889254262, 0, 0, 0.1499449889254262, 0, 0, 0.1499502833784965, 0.149944988925488, 0, 0.1499502833784958, 0.149951837243311, 0, 0, 0, 0, 0, 0, 0, 0.1499502833784958, 0, 0, 0, 0.1499468157721613, 0.1499436071797803, 0, 0, 0, 0, 0, 0, 0, 0, 0, 0, 0, 0, 0, 0, 0, 0, 0, 0, 0.1499387209162218, 0, 0.9881472040237632, 0, 0, 0, 0, 0, 0, 0, 0.9999999886818611, 0, 0, 0, 0, 0, 0, 0, 0, 0.1499449889254888, 0, 0, 0, 0.1499387209162218, 0, 0, 0.1499471987803623, 0, 0.149958122243427, 0, 0.149967718259431, 0, 0.1499690184625443, 0, 0, 0, 0, 0.1499478929062777, 0.1499457653192925, 0.1499698890848498, 0.149958122243427, 0.149944603271438, 0.1499446032714373, 0, 0.1499471987803623, 0.1499440451209643, 0, 0, 0.1499387209316927, 0, 0.1499436075389151, 0.1499523043769377, 0, 0, 0, 0, 0, 0.1499484082677716, 0.1499446032714388, 0.149944603271438, 0, 0, 0.1499449897991588, 0, 0, 0.1499478933449538, 0, 0.1499687008268772, 0, 0.1499449889254254, 0.9881140110142139, 0, 0.1499581222434259, 0, 0.1499387217246967, 0.1499436071797811, 0.1499440451209643, 0.14994719878036, 0, 0, 0, 0, 0, 0, 0, 0, 0, 0, 0, 0, 0, 0, 0, 0, 0, 0, 0.1499387209162218, 0.1499502833786029, 0, 0, 0, 0, 0.9880910128851921, 0, 0, 0, 0, 0.1499687004606797, 0, 0.1499449889253831, 0.1499478929062777, 0.1499478929062777, 0.1499687004606804, 0.9999999886390929, 0.1499480006379134, 0, 0.1499518380520342, 0.1499415195941667, 0.1499698895374292, 0, 0.1499436076152246, 0, 0, 0, 0.1499502833786003, 0.149944989359408, 0, 0, 0, 0, 0, 0, 0, 0, 0, 0.1499523043769377, 0.1499480010776785, 0, 0, 0, 0, 0, 0, 0, 0.1499446032714373, 0, 0, 0, 0, 0, 0, 0, 0, 0.1499446037111989, 0, 0, 0.1499446037069126, 0.1499502833784958, 0, 0, 0.1499436071797803, 0.1499502833784958, 0.1499483679704868, 0.1499478053154103, 0.1499581222434262, 0.1499387209162211, 0.1499502833784958, 0.149952621544626, 0.1499478053154103, 0, 0.1499480002506478, 0.1499463682648976, 0.1499480002506478, 0.149951837243311, 0, 0.1499698890848498, 0, 0.1499387209162218, 0, 0.1499690184625443, 0.1499687004606804, 0.1499471987803623, 0.1499703291194393, 0.1499415187694407, 0.1499502833785384, 0, 0.1499449889254904, 0.1499502833784965, 0, 0, 0.1499698890848498, 0, 0, 0.149958122243427, 0.149944603271438, 0.1499703291194393, 0, 0, 0.14994719878036, 0.1499480002506478, 0.1499502833786029, 0.1499449889254888, 0.1499415187695692, 0.25, 0.1499716124755419, 0.1499581222434262, 0, 0.1499468157721613, 0.149951837243311, 0.1499436071797758, 0, 0.1499521552156532, 0.1499449889254254, 0, 0, 0, 0.1499471987803623, 0.1499667350323681, 0.1499446032714388, 0.1499415187694407, 0.149952621544626, 0.1499449889254254, 0, 0, 0, 0, 0, 0.9999999883807351, 0, 0, 0, 0, 0, 0, 0, 0, 0, 0, 0, 0, 0, 0, 0, 0, 0, 0, 0, 0, 0, 0, 0, 0, 0, 0, 0, 0, 0, 0, 0, 0.149952621544626, 0, 0, 0.001106472120925961, 0, 0, 0, 0, 0, 0.149944988925488, 0, 0, 0, 0, 0, 0, 0, 0, 0, 0, 0, 0, 0, 0, 0.1499457653192925, 0, 0, 0, 0, 0, 0, 0.149944603271438, 0, 0, 0.1499502833786029, 0, 0.9884219976047004, 0.1499449889254904, 0, 0, 0.1499581222434259, 0.1499449889254262, 0.1499446032714373, 0, 0, 0, 0, 0.1499436071798007, 0.1499581222434262, 0.1499581222434273, 0, 0.1499690184625443, 0.1499468157721613, 0, 0, 0, 0.1499447031125676, 0, 0, 0, 0, 0, 0, 0.1499408464346237, 0, 0, 0, 0, 0, 0, 0.1499667350323681, 0, 0, 0, 0, 0, 0, 0, 0, 0, 0, 0, 0.9890548751548635, 0, 0, 0, 0, 0, 0, 0, 0, 0, 0.1499502833784965, 0.1499667350323688, 0, 0, 0, 0, 0.06630242467233027, 0, 0, 0, 0, 0, 0, 0.1499502833786003, 0, 0.1499471996040144, 0.1499526223517591, 0.149945766085214, 0.1499518380520342, 0.1499502838139041, 0, 0.1499581222434259, 0, 0, 0, 0, 0, 0, 0, 0.1499498388795129, 0, 0, 0, 0, 0, 0, 0, 0, 0, 0, 0, 0, 0, 0, 0, 0.1499405226946724, 0, 0, 0, 0, 0, 0, 0.1499480002506455, 0, 0.01967223158100828, 0, 0, 0, 0, 0, 0, 0, 0, 0, 0.1499483679754487, 0, 0, 0.1499449889254904, 0, 0, 0, 0, 0, 0, 0, 0.001465507886303064, 0, 0, 0, 0.9880995377021348, 0, 0, 0, 0.9884286872984278, 0, 0.1499687004606804, 0, 0, 0, 0, 0, 0.149944988925488, 0, 0, 0.1499523035714678, 0, 0.1499387209162218, 0.1499436071797758, 0.1499449889254254, 0, 0, 0, 0, 0.1499449889254904, 0, 0, 0, 0.149951837243311, 0, 0, 0.9880822753580253, 0.1499334884587925, 0.1499581222434262, 0.1499484082677711, 0, 0.25, 0.25, 0.25, 0.25, 0.25, 0.25, 0.25, 0.25, 0.25, 0.25, 0.25, 0.25, 0.25, 0.1499690184625443, 0.1499442280579238, 0, 0.1499690184625438, 0.1499502833786022, 0.1499483679704868, 0, 0.1499502833784958, 0, 0.1499449889254888, 0, 0.1499471987803623, 0.1499468157721613, 0.9881574743616854, 0, 0, 0, 0, 0, 0.149944988925488, 0, 0, 0, 0, 0, 0, 0, 0, 0, 0, 0, 0.1499449889254254, 0, 0, 0, 0.1499449889254254, 0, 0, 0.05942534999865778, 0.1499690184625438, 0.1499446032714373, 0.1499518372433105, 0.1499521552156532, 0, 0, 0, 0, 0.1499483679704861, 0, 0, 0, 0, 0, 0.149944603271438, 0.1499690184625443, 0.1499408464346237, 0.9881020822833361, 0.149951837243311, 0.1499405226946724, 0.1499483679704861, 0.1499471987803623, 0.1499446032714373, 0.1499581222434259, 0.1499387209162218, 0, 0, 0, 0, 0, 0, 0, 0, 0, 0.1499446041466743, 0.1499703295758258, 0.1499698895374292, 0, 0.1499698895374337, 0.1499446041466729, 0, 0, 0.1499449897990538, 0.1499446041466743, 0.1499523043769374, 0, 0.25, 0.2503262966186395, 0, 0.1499492363710927, 0.1499449897991634, 0, 0, 0.149944989799164, 0, 0.1499471996040098, 0.1499449897990538, 0.1499483688480657, 0.1499435217721842, 0.1498895557813561, 0.1499415195943842, 0, 0.1499446041466721, 0, 0.1499449897990538, 0, 0.1499471996040106, 0.003145540150819914, 0, 0.1499471996040106, 0, 0.1499436079743321, 0.149948368848065, 0.1499449897991634, 0.1499415195941675, 0, 0.1499449897991603, 0, 0.1499449897990538, 0.14995812299691, 0.1499698895374284, 0.1499502838172786, 0.1499581229969116, 0.1499581222434265, 0.1499521552156532, 0.149952621544626, 0.1499502833786007, 0.1499498385133506, 0.1499436071797758, 0.9999175503348939, 0.1499521552315903, 0.1499449893594073, 0.1499381179959408, 0.9999999944233408, 0.1499523035714678, 0.1499698890848498, 0.1499521552156532, 0.9999999998528807, 0.1499521552156532, 0, 0, 0.1499523035714678, 0.1499484082677711, 0.1499687004606804, 0.9999999991718307, 0.1499408464346237, 0.1499334884587922, 0.1499502833786022, 0.1499471987803616, 0.1499334884587922, 0.1499488498932109, 0.1499436071797803, 0.1499703291194393, 0.1499687004606804, 0, 0.1499484082677711, 0, 0.1499449889254254, 0, 0.1499502833784958, 0.1499334884587922, 0.1499687004606804, 0.1499449889254254, 0.149944603271438, 0, 0.1499518372433105, 0, 0.149958122243427, 0.149958122243427, 0, 0.1499488498932109, 0, 0, 0.149952621544626, 0.1499687004606804, 0.1498895494602475, 0.1499415187694407, 0.004235795935941589, 0.1499468157721613, 0.1499521552156532, 0.1499523035714675, 0, 0, 0.1499468157721621, 0.1499521552156532, 0.149944988925488, 0, 0.1499387217246975, 0.1499468165562534, 0.1499502838139033, 0, 0, 0, 0.1499502833786022, 0.1499408464346237, 0.14994719878036, 0, 0, 0.1499449889253823, 0.149944988925488, 0.1499502833785384, 0.1499687004606797, 0, 0, 0, 0.14993811799594, 0.1499502833786022, 0.1499471987803623, 0.1499483679704868, 0.1499480002506455, 0, 0, 0.149952621544626, 0, 0.1499457653192925, 0, 0, 0, 0, 0, 0, 0, 0, 0, 0.149940523053763, 0, 0, 0, 0, 0, 0, 0, 0, 0, 0, 0, 0, 0, 0, 0, 0, 0, 0, 0.01153965410590252, 0, 0, 0, 0, 0, 0, 0.14994719878036, 0.1499446032714373, 0, 0.149969889084852, 0.1499502833784958, 0.149944988925488, 0.9881471058911291, 0.1499698890848498, 0.1499480002506463, 0.1499436071797811, 0, 0, 0.1499698890848498, 0.149958122243427, 0, 0, 0, 0, 0, 0, 0, 0.1499457653192917, 0.1499446032714373, 0, 0, 0, 0, 0, 0.007247405212804425, 0.1499523035714678, 0.1499387209162218, 0, 0, 0, 0, 0.9880134608896249, 0, 0, 0.1499484082677711, 0, 0.1499449889254888, 0.1499415187695698, 0.1499523035714678, 0.1499521552156532, 0, 0.149958122243427, 0.149944603271438, 0.149967718259431, 0.1499502833786029, 0, 0.1499523035714678, 0, 0.1499449889254888, 0.1499387209162211, 0.1499502833784965, 0.1499690184625443, 0.1499703291194393, 0, 0, 0.1499449889253831, 0, 0, 0, 0, 0, 0, 0, 0, 0, 0, 0, 0, 0, 0, 0, 0, 0, 0, 0.1499581222434259, 0, 0, 0, 0, 0, 0, 0, 0.1499446032714373, 0, 0, 0, 0, 0, 0.9995099488364878, 0.149944988925488, 0, 0, 0, 0, 0, 0, 0, 0, 0, 0, 0.9884442115641753, 0, 0, 0, 0, 0, 0.9888238012301098, 0.1499502833784958, 0.1499502833784965, 0.9999999887892634, 0.9889917095789812, 0.1499581222434259, 0.1499523035714678, 0, 0, 0, 0, 0, 0.1499449889254904, 0, 0, 0, 0, 0.1499387209162218, 0, 0, 0, 0, 0, 0, 0, 0, 0.1499387209162218, 0.1499690184625443, 0, 0, 0.1499478929062777, 0, 0, 0.1499502833784965, 0.1499703291194393, 0, 0, 0, 0.1499521552156532, 0, 0, 0.1499334884587922, 0.1499687004606804, 0, 0.1499468157721613, 0, 0.1499446032714373, 0, 0, 0.1499492355562477, 0.1499468157721613, 0, 0.1499440451209649, 0.1499471987803623, 0.149969889084852, 0, 0.9999999994251014, 0.1499478929062777, 0, 0, 0, 0, 0.1499687004606797, 0, 0.1499687004749639, 0, 0.1499703295758258, 0, 0, 0.1499518380520342, 0.4159656853774516, 0, 0, 0.1499498385288243, 0.1499468165562526, 0.1499480010776739, 0.1499447038639224, 0.1499387213501275, 0.149938721290794, 0.1499478937882093, 0.1499447031175325, 0.1499449897990538, 0, 0.1499518380520342, 0.1499480010776739, 0, 0, 0, 0, 0, 0, 0, 0, 0, 0, 0, 0.9881409132098203, 0, 0, 0, 0, 0, 0, 0, 0, 0, 0, 0, 0, 0, 0, 0, 0, 0, 0, 0.9881778711906818, 0, 0, 0, 0, 0.1499484082677711, 0, 0.9999999888554334, 0, 0.149952621544626, 0.1499449889254262, 0, 0.1499484082677716, 0.1499334884587922, 0.1499471987803623, 0.1499449889254888, 0.1499483679704868, 0.1499334884587925, 0.1499478929062777, 0.1499468157721613, 0.1499334884587925, 0.1499484082677716, 0.1499698890848498, 0.1499502833786003, 0.1499502833786007, 0.1499449889254254, 0.1499502833786022, 0, 0.1499698890848498, 0.1499502833786022, 0.1499484082677716, 0.1499502833786022, 0, 0, 0, 0, 0, 0, 0, 0, 0, 0, 0, 0, 0, 0, 0, 0.1499449889253831, 0.1499436071797803, 0, 0, 0.1499492355562477, 0.149952621544626, 0, 0, 0.1499523035714678, 0.149967718259431, 0.1499446032714373, 0, 0.1499471987803623, 0, 0.1499436071797803, 0.1499698890848498, 0.149944603271438, 0.1499446032714373, 0.1499468157721613, 0.1499502833785384, 0.1499468157721613, 0.1499698890848498, 0.1499446032714373, 0, 0.149944603271438, 0.1499447031125676, 0.149958122243427, 0.149944603271438, 0.1499334884587925, 0.1499463682648976, 0.1499449889254888, 0, 0, 0.1499449889254904, 0, 0.9883627577543341, 0.1499523035714678, 0, 0, 0.1499387209162218, 0.1499471987803623, 0.1499415187694407, 0.149944603271438, 0.1499478053154103, 0.1499415187694407, 0.1499440451209643, 0.149952621544626, 0.1499521552156532, 0.1499698890848498, 0.149944988925488, 0.1499698890848498, 0, 0.14994719878036, 0.149967718259431, 0.149967718259431, 0.1499468157721613, 0.1499387209162218, 0, 0.149944603271438, 0, 0, 0, 0.1499502833784965, 0.149958122243427, 0, 0, 0.1499449889254262, 0, 0, 0, 0, 0, 0, 0, 0, 0, 0, 0, 0, 0, 0, 0, 0, 0, 0.1499449889254888, 0, 0, 0, 0, 0, 0.1499449889254254, 0, 0, 0, 0, 0, 0, 0, 0, 0, 0, 0, 0.1499463682648976, 0.1499698890848498, 0, 0, 0, 0, 0, 0.1499463682648976, 0, 0, 0, 0.1499698890848498, 0, 0, 0, 0, 0, 0, 0, 0.0008743091046234941, 0.1499492355562481, 0, 0, 0.1499687004606804, 0, 0, 0, 0, 0, 0, 0, 0, 0.1499468157721613, 0.1499468157721613, 0, 0, 0, 0.1499449889254904, 0.149958122243427, 0.149967718259431, 0.1499405226946724, 0.1499521552156532, 0.149944603271438, 0.1499440451209643, 0, 0, 0.1499449889253831, 0, 0, 0.1499436071797803, 0, 0, 0.14994719878036, 0.1499449889254904, 0.1499677182594318, 0, 0.1499488498932109, 0, 0, 0, 0, 0.1499447031125676, 0.1499502833785384, 0, 0, 0, 0, 0, 0, 0.1499502833786029, 0.1499581222434262, 0, 0, 0, 0, 0, 0, 0, 0.1499457653192925, 0, 0, 0, 0.149944603271438, 0.1499446032714373, 0.1499440451209643, 0, 0, 0, 0.1499502833786022, 0, 0.1499502833784965, 0.1499521552156532, 0.1499488498932109, 0.1499581222434273, 0, 0.1499704997851373, 0, 0.9964940724812741, 0.1499440451209649, 0.1499502833785384, 0.1499502833784958, 0.149951837243311, 0, 0, 0.1499488498932109, 0, 0.1499468157721613, 0.14994719878036, 0, 0.1499408464346237, 0, 0.1499483679704868, 0.149958122243427, 0, 0, 0, 0.1499581222434259, 0.149958122243427, 0.1499435209774678, 0.149951837243311, 0.1499449889254254, 0, 0, 0.1499436071797758, 0.14994719878036, 0.14994719878036, 0, 0, 0.1499440451209643, 0, 0, 0.1499446032714373, 0, 0, 0.1499387209162218, 0.149967718259431, 0, 0, 0, 0, 0, 0.1499449889254888, 0.1499449889254888, 0, 0, 0, 0.1499502833784965, 0, 0, 0, 0, 0, 0, 0, 0, 0, 0, 0, 0, 0, 0, 0, 0, 0, 0, 0, 0, 0, 0, 0, 0, 0, 0, 0.1499687004606804, 0, 0, 0, 0, 0, 0, 0, 0.9999999887798987, 0, 0.1499478929062777, 0, 0.1499690184625443, 0.1499447031125676, 0.149943520977467, 0, 0, 0.1499446032714388, 0, 0.1499457653192917, 0, 0, 0.1499502833786022, 0.06920648335574453, 0, 0, 0.003153685180138477, 0, 0, 0, 0, 0, 0, 0.1499387209162211, 0, 0, 0, 0, 0, 0, 0, 0, 0.9889917095789812, 0, 0, 0, 0.06564079916932697, 0, 0.9999999976754707, 0, 0, 0, 0, 0, 0, 0, 0, 0, 0, 0, 0, 0.1499471987803623, 0, 0, 0, 0.9999999848732753, 0, 0, 0.1499436071797803, 0, 0, 0, 0, 0, 0.1499436071797803, 0, 0, 0, 0, 0.9999999862698182, 0.149952621544626, 0.1499480002506478, 0.1499468157721621, 0, 0, 0.1499436071797803, 0.1499698890848498, 0.1499449889253831, 0, 0, 0, 0.1499518372433105, 0.149952621544626, 0, 0.1499463682648976, 0.9999999855281406, 0, 0.1499521552156532, 0, 0, 0.1499447031125676, 0, 0, 0, 0, 0.1499502833784965, 0, 0.9999999881002823, 0, 0, 0, 0, 0, 0, 0, 0, 0, 0, 0, 0, 0, 0, 0, 0, 0, 0, 0.9881510415543493, 0, 0, 0, 0, 0, 0] 
        ],
       "original name":"vulVul_marble_Fox4"
      }
    },
   "attributes":{
     "Global MG94xREV":{
       "attribute type":"branch length",
       "display order":1
      },
     "Nucleotide GTR":{
       "attribute type":"branch length",
       "display order":0
      },
     "Posterior prob omega class by site":{
       "attribute type":"branch annotations",
       "display order":-1
      },
     "original name":{
       "attribute type":"node label",
       "display order":-1
      }
    }
  },
 "data partitions":{
   "0":{
     "coverage":      [
[0, 1, 2, 3, 4, 5, 6, 7, 8, 9, 10, 11, 12, 13, 14, 15, 16, 17, 18, 19, 20, 21, 22, 23, 24, 25, 26, 27, 28, 29, 30, 31, 32, 33, 34, 35, 36, 37, 38, 39, 40, 41, 42, 43, 44, 45, 46, 47, 48, 49, 50, 51, 52, 53, 54, 55, 56, 57, 58, 59, 60, 61, 62, 63, 64, 65, 66, 67, 68, 69, 70, 71, 72, 73, 74, 75, 76, 77, 78, 79, 80, 81, 82, 83, 84, 85, 86, 87, 88, 89, 90, 91, 92, 93, 94, 95, 96, 97, 98, 99, 100, 101, 102, 103, 104, 105, 106, 107, 108, 109, 110, 111, 112, 113, 114, 115, 116, 117, 118, 119, 120, 121, 122, 123, 124, 125, 126, 127, 128, 129, 130, 131, 132, 133, 134, 135, 136, 137, 138, 139, 140, 141, 142, 143, 144, 145, 146, 147, 148, 149, 150, 151, 152, 153, 154, 155, 156, 157, 158, 159, 160, 161, 162, 163, 164, 165, 166, 167, 168, 169, 170, 171, 172, 173, 174, 175, 176, 177, 178, 179, 180, 181, 182, 183, 184, 185, 186, 187, 188, 189, 190, 191, 192, 193, 194, 195, 196, 197, 198, 199, 200, 201, 202, 203, 204, 205, 206, 207, 208, 209, 210, 211, 212, 213, 214, 215, 216, 217, 218, 219, 220, 221, 222, 223, 224, 225, 226, 227, 228, 229, 230, 231, 232, 233, 234, 235, 236, 237, 238, 239, 240, 241, 242, 243, 244, 245, 246, 247, 248, 249, 250, 251, 252, 253, 254, 255, 256, 257, 258, 259, 260, 261, 262, 263, 264, 265, 266, 267, 268, 269, 270, 271, 272, 273, 274, 275, 276, 277, 278, 279, 280, 281, 282, 283, 284, 285, 286, 287, 288, 289, 290, 291, 292, 293, 294, 295, 296, 297, 298, 299, 300, 301, 302, 303, 304, 305, 306, 307, 308, 309, 310, 311, 312, 313, 314, 315, 316, 317, 318, 319, 320, 321, 322, 323, 324, 325, 326, 327, 328, 329, 330, 331, 332, 333, 334, 335, 336, 337, 338, 339, 340, 341, 342, 343, 344, 345, 346, 347, 348, 349, 350, 351, 352, 353, 354, 355, 356, 357, 358, 359, 360, 361, 362, 363, 364, 365, 366, 367, 368, 369, 370, 371, 372, 373, 374, 375, 376, 377, 378, 379, 380, 381, 382, 383, 384, 385, 386, 387, 388, 389, 390, 391, 392, 393, 394, 395, 396, 397, 398, 399, 400, 401, 402, 403, 404, 405, 406, 407, 408, 409, 410, 411, 412, 413, 414, 415, 416, 417, 418, 419, 420, 421, 422, 423, 424, 425, 426, 427, 428, 429, 430, 431, 432, 433, 434, 435, 436, 437, 438, 439, 440, 441, 442, 443, 444, 445, 446, 447, 448, 449, 450, 451, 452, 453, 454, 455, 456, 457, 458, 459, 460, 461, 462, 463, 464, 465, 466, 467, 468, 469, 470, 471, 472, 473, 474, 475, 476, 477, 478, 479, 480, 481, 482, 483, 484, 485, 486, 487, 488, 489, 490, 491, 492, 493, 494, 495, 496, 497, 498, 499, 500, 501, 502, 503, 504, 505, 506, 507, 508, 509, 510, 511, 512, 513, 514, 515, 516, 517, 518, 519, 520, 521, 522, 523, 524, 525, 526, 527, 528, 529, 530, 531, 532, 533, 534, 535, 536, 537, 538, 539, 540, 541, 542, 543, 544, 545, 546, 547, 548, 549, 550, 551, 552, 553, 554, 555, 556, 557, 558, 559, 560, 561, 562, 563, 564, 565, 566, 567, 568, 569, 570, 571, 572, 573, 574, 575, 576, 577, 578, 579, 580, 581, 582, 583, 584, 585, 586, 587, 588, 589, 590, 591, 592, 593, 594, 595, 596, 597, 598, 599, 600, 601, 602, 603, 604, 605, 606, 607, 608, 609, 610, 611, 612, 613, 614, 615, 616, 617, 618, 619, 620, 621, 622, 623, 624, 625, 626, 627, 628, 629, 630, 631, 632, 633, 634, 635, 636, 637, 638, 639, 640, 641, 642, 643, 644, 645, 646, 647, 648, 649, 650, 651, 652, 653, 654, 655, 656, 657, 658, 659, 660, 661, 662, 663, 664, 665, 666, 667, 668, 669, 670, 671, 672, 673, 674, 675, 676, 677, 678, 679, 680, 681, 682, 683, 684, 685, 686, 687, 688, 689, 690, 691, 692, 693, 694, 695, 696, 697, 698, 699, 700, 701, 702, 703, 704, 705, 706, 707, 708, 709, 710, 711, 712, 713, 714, 715, 716, 717, 718, 719, 720, 721, 722, 723, 724, 725, 726, 727, 728, 729, 730, 731, 732, 733, 734, 735, 736, 737, 738, 739, 740, 741, 742, 743, 744, 745, 746, 747, 748, 749, 750, 751, 752, 753, 754, 755, 756, 757, 758, 759, 760, 761, 762, 763, 764, 765, 766, 767, 768, 769, 770, 771, 772, 773, 774, 775, 776, 777, 778, 779, 780, 781, 782, 783, 784, 785, 786, 787, 788, 789, 790, 791, 792, 793, 794, 795, 796, 797, 798, 799, 800, 801, 802, 803, 804, 805, 806, 807, 808, 809, 810, 811, 812, 813, 814, 815, 816, 817, 818, 819, 820, 821, 822, 823, 824, 825, 826, 827, 828, 829, 830, 831, 832, 833, 834, 835, 836, 837, 838, 839, 840, 841, 842, 843, 844, 845, 846, 847, 848, 849, 850, 851, 852, 853, 854, 855, 856, 857, 858, 859, 860, 861, 862, 863, 864, 865, 866, 867, 868, 869, 870, 871, 872, 873, 874, 875, 876, 877, 878, 879, 880, 881, 882, 883, 884, 885, 886, 887, 888, 889, 890, 891, 892, 893, 894, 895, 896, 897, 898, 899, 900, 901, 902, 903, 904, 905, 906, 907, 908, 909, 910, 911, 912, 913, 914, 915, 916, 917, 918, 919, 920, 921, 922, 923, 924, 925, 926, 927, 928, 929, 930, 931, 932, 933, 934, 935, 936, 937, 938, 939, 940, 941, 942, 943, 944, 945, 946, 947, 948, 949, 950, 951, 952, 953, 954, 955, 956, 957, 958, 959, 960, 961, 962, 963, 964, 965, 966, 967, 968, 969, 970, 971, 972, 973, 974, 975, 976, 977, 978, 979, 980, 981, 982, 983, 984, 985, 986, 987, 988, 989, 990, 991, 992, 993, 994, 995, 996, 997, 998, 999, 1000, 1001, 1002, 1003, 1004, 1005, 1006, 1007, 1008, 1009, 1010, 1011, 1012, 1013, 1014, 1015, 1016, 1017, 1018, 1019, 1020, 1021, 1022, 1023, 1024, 1025, 1026, 1027, 1028, 1029, 1030, 1031, 1032, 1033, 1034, 1035, 1036, 1037, 1038, 1039, 1040, 1041, 1042, 1043, 1044, 1045, 1046, 1047, 1048, 1049, 1050, 1051, 1052, 1053, 1054, 1055, 1056, 1057, 1058, 1059, 1060, 1061, 1062, 1063, 1064, 1065, 1066, 1067, 1068, 1069, 1070, 1071, 1072, 1073, 1074, 1075, 1076, 1077, 1078, 1079, 1080, 1081, 1082, 1083, 1084, 1085, 1086, 1087, 1088, 1089, 1090, 1091, 1092, 1093, 1094, 1095, 1096, 1097, 1098, 1099, 1100, 1101, 1102, 1103, 1104, 1105, 1106, 1107, 1108, 1109, 1110, 1111, 1112, 1113, 1114, 1115, 1116, 1117, 1118, 1119, 1120, 1121, 1122, 1123, 1124, 1125, 1126, 1127, 1128, 1129, 1130, 1131, 1132, 1133, 1134, 1135, 1136, 1137, 1138, 1139, 1140, 1141, 1142, 1143, 1144, 1145, 1146, 1147, 1148, 1149, 1150, 1151, 1152, 1153, 1154, 1155, 1156, 1157, 1158, 1159, 1160, 1161, 1162, 1163, 1164, 1165, 1166, 1167, 1168, 1169, 1170, 1171, 1172, 1173, 1174, 1175, 1176, 1177, 1178, 1179, 1180, 1181, 1182, 1183, 1184, 1185, 1186, 1187, 1188, 1189, 1190, 1191, 1192, 1193, 1194, 1195, 1196, 1197, 1198, 1199, 1200, 1201, 1202, 1203, 1204, 1205, 1206, 1207, 1208, 1209, 1210, 1211, 1212, 1213, 1214, 1215, 1216, 1217, 1218, 1219, 1220, 1221, 1222, 1223, 1224, 1225, 1226, 1227, 1228, 1229, 1230, 1231, 1232, 1233, 1234, 1235, 1236, 1237, 1238, 1239, 1240, 1241, 1242, 1243, 1244, 1245, 1246, 1247, 1248, 1249, 1250, 1251, 1252, 1253, 1254, 1255, 1256, 1257, 1258, 1259, 1260, 1261, 1262, 1263, 1264, 1265, 1266, 1267, 1268, 1269, 1270, 1271, 1272, 1273, 1274, 1275, 1276, 1277, 1278, 1279, 1280, 1281, 1282, 1283, 1284, 1285, 1286, 1287, 1288, 1289, 1290, 1291, 1292, 1293, 1294, 1295, 1296, 1297, 1298, 1299, 1300, 1301, 1302, 1303, 1304, 1305, 1306, 1307, 1308, 1309, 1310, 1311, 1312, 1313, 1314, 1315, 1316, 1317, 1318, 1319, 1320, 1321, 1322, 1323, 1324, 1325, 1326, 1327, 1328, 1329, 1330, 1331, 1332, 1333, 1334, 1335, 1336, 1337, 1338, 1339, 1340, 1341, 1342, 1343, 1344, 1345, 1346, 1347, 1348, 1349, 1350, 1351, 1352, 1353, 1354, 1355, 1356, 1357, 1358, 1359, 1360, 1361, 1362, 1363, 1364, 1365, 1366, 1367, 1368, 1369, 1370, 1371, 1372, 1373, 1374, 1375, 1376, 1377, 1378, 1379, 1380, 1381, 1382, 1383, 1384, 1385, 1386, 1387, 1388, 1389, 1390, 1391, 1392, 1393, 1394, 1395, 1396, 1397, 1398, 1399, 1400, 1401, 1402, 1403, 1404, 1405, 1406, 1407, 1408, 1409, 1410, 1411, 1412, 1413, 1414, 1415, 1416, 1417, 1418, 1419, 1420, 1421, 1422, 1423, 1424, 1425, 1426, 1427, 1428, 1429, 1430, 1431, 1432, 1433, 1434, 1435, 1436, 1437, 1438, 1439, 1440, 1441, 1442, 1443, 1444, 1445, 1446, 1447, 1448, 1449, 1450, 1451, 1452, 1453, 1454, 1455, 1456, 1457, 1458, 1459, 1460, 1461, 1462, 1463, 1464, 1465, 1466, 1467, 1468, 1469, 1470, 1471, 1472, 1473, 1474, 1475, 1476, 1477, 1478, 1479, 1480, 1481, 1482, 1483, 1484, 1485, 1486, 1487, 1488, 1489, 1490, 1491, 1492, 1493, 1494, 1495, 1496, 1497, 1498, 1499, 1500, 1501, 1502, 1503, 1504, 1505, 1506, 1507, 1508, 1509, 1510, 1511, 1512, 1513, 1514, 1515, 1516, 1517, 1518, 1519, 1520, 1521, 1522, 1523, 1524, 1525, 1526, 1527, 1528, 1529, 1530, 1531, 1532, 1533, 1534, 1535, 1536, 1537, 1538, 1539, 1540, 1541, 1542, 1543, 1544, 1545, 1546, 1547, 1548, 1549, 1550, 1551, 1552, 1553, 1554, 1555, 1556, 1557, 1558, 1559, 1560, 1561, 1562, 1563, 1564, 1565, 1566, 1567, 1568, 1569, 1570, 1571, 1572, 1573, 1574, 1575, 1576, 1577, 1578, 1579, 1580, 1581, 1582, 1583, 1584, 1585, 1586, 1587, 1588, 1589, 1590, 1591, 1592, 1593, 1594, 1595, 1596, 1597, 1598, 1599, 1600, 1601, 1602, 1603, 1604, 1605, 1606, 1607, 1608, 1609, 1610, 1611, 1612, 1613, 1614, 1615, 1616, 1617, 1618, 1619, 1620, 1621, 1622, 1623, 1624, 1625, 1626, 1627, 1628, 1629, 1630, 1631, 1632, 1633, 1634, 1635, 1636, 1637, 1638, 1639, 1640, 1641, 1642, 1643, 1644, 1645, 1646, 1647, 1648, 1649, 1650, 1651, 1652, 1653, 1654, 1655, 1656, 1657, 1658, 1659, 1660, 1661, 1662, 1663, 1664, 1665, 1666, 1667, 1668, 1669, 1670, 1671, 1672, 1673, 1674, 1675, 1676, 1677, 1678, 1679, 1680, 1681, 1682, 1683, 1684, 1685, 1686, 1687, 1688, 1689, 1690, 1691, 1692, 1693, 1694, 1695, 1696, 1697, 1698, 1699, 1700, 1701, 1702, 1703, 1704, 1705, 1706, 1707, 1708, 1709, 1710, 1711, 1712, 1713, 1714, 1715, 1716, 1717, 1718, 1719, 1720, 1721, 1722, 1723, 1724, 1725, 1726, 1727, 1728, 1729, 1730, 1731, 1732, 1733, 1734, 1735, 1736, 1737, 1738, 1739, 1740, 1741, 1742, 1743, 1744, 1745, 1746, 1747, 1748, 1749, 1750, 1751, 1752, 1753, 1754, 1755, 1756, 1757, 1758, 1759, 1760, 1761, 1762, 1763, 1764, 1765, 1766, 1767, 1768, 1769, 1770, 1771, 1772, 1773, 1774, 1775, 1776, 1777, 1778, 1779, 1780, 1781, 1782, 1783, 1784, 1785, 1786, 1787, 1788, 1789, 1790, 1791, 1792, 1793, 1794, 1795, 1796, 1797, 1798, 1799, 1800, 1801, 1802, 1803, 1804, 1805, 1806, 1807, 1808, 1809, 1810, 1811, 1812, 1813, 1814, 1815, 1816, 1817, 1818, 1819, 1820, 1821, 1822, 1823, 1824, 1825, 1826, 1827, 1828, 1829, 1830, 1831, 1832, 1833, 1834, 1835, 1836, 1837, 1838, 1839, 1840, 1841, 1842, 1843, 1844, 1845, 1846, 1847, 1848, 1849, 1850, 1851, 1852, 1853, 1854, 1855, 1856, 1857, 1858, 1859, 1860, 1861, 1862, 1863, 1864, 1865, 1866, 1867, 1868, 1869, 1870, 1871, 1872, 1873, 1874, 1875, 1876, 1877, 1878, 1879, 1880, 1881, 1882, 1883, 1884, 1885, 1886, 1887, 1888, 1889, 1890, 1891, 1892, 1893, 1894, 1895, 1896, 1897, 1898, 1899, 1900, 1901, 1902, 1903, 1904, 1905, 1906, 1907, 1908, 1909, 1910, 1911, 1912, 1913, 1914, 1915, 1916, 1917, 1918, 1919, 1920, 1921, 1922, 1923, 1924, 1925, 1926, 1927, 1928, 1929, 1930, 1931, 1932, 1933, 1934, 1935, 1936, 1937, 1938, 1939, 1940, 1941, 1942, 1943, 1944, 1945, 1946, 1947, 1948, 1949, 1950, 1951, 1952, 1953, 1954, 1955, 1956, 1957, 1958, 1959, 1960, 1961, 1962, 1963, 1964, 1965, 1966, 1967, 1968, 1969, 1970, 1971, 1972, 1973, 1974, 1975, 1976, 1977, 1978, 1979, 1980, 1981, 1982, 1983, 1984, 1985, 1986, 1987, 1988, 1989, 1990, 1991, 1992, 1993, 1994, 1995, 1996, 1997, 1998, 1999, 2000, 2001, 2002, 2003, 2004, 2005, 2006, 2007, 2008, 2009, 2010, 2011, 2012, 2013, 2014, 2015, 2016, 2017, 2018, 2019, 2020, 2021, 2022, 2023, 2024, 2025, 2026, 2027, 2028, 2029, 2030, 2031, 2032, 2033, 2034, 2035, 2036, 2037, 2038, 2039, 2040, 2041, 2042, 2043, 2044, 2045, 2046, 2047, 2048, 2049, 2050, 2051, 2052, 2053, 2054, 2055, 2056, 2057, 2058, 2059, 2060, 2061, 2062, 2063, 2064, 2065, 2066, 2067, 2068, 2069, 2070, 2071, 2072, 2073, 2074, 2075, 2076, 2077, 2078, 2079, 2080, 2081, 2082, 2083, 2084, 2085, 2086, 2087, 2088, 2089, 2090, 2091, 2092, 2093, 2094, 2095, 2096, 2097, 2098, 2099, 2100, 2101, 2102, 2103, 2104, 2105, 2106, 2107, 2108, 2109, 2110, 2111, 2112, 2113, 2114, 2115, 2116, 2117, 2118, 2119, 2120, 2121, 2122, 2123, 2124, 2125, 2126, 2127, 2128, 2129, 2130, 2131, 2132, 2133, 2134, 2135, 2136, 2137, 2138, 2139, 2140, 2141, 2142, 2143, 2144, 2145, 2146, 2147, 2148, 2149, 2150, 2151, 2152, 2153, 2154, 2155, 2156, 2157, 2158, 2159, 2160, 2161, 2162, 2163, 2164, 2165, 2166, 2167, 2168, 2169, 2170, 2171, 2172, 2173, 2174, 2175, 2176, 2177, 2178, 2179, 2180, 2181, 2182, 2183, 2184, 2185, 2186, 2187, 2188, 2189, 2190, 2191, 2192, 2193, 2194, 2195, 2196, 2197, 2198, 2199, 2200, 2201, 2202, 2203, 2204, 2205, 2206, 2207, 2208, 2209, 2210, 2211, 2212, 2213, 2214, 2215, 2216, 2217, 2218, 2219, 2220, 2221, 2222, 2223, 2224, 2225, 2226, 2227, 2228, 2229, 2230, 2231, 2232, 2233, 2234, 2235, 2236, 2237, 2238, 2239, 2240, 2241, 2242, 2243, 2244, 2245, 2246, 2247, 2248, 2249, 2250, 2251, 2252, 2253, 2254, 2255, 2256, 2257, 2258, 2259] 
      ],
     "name":"meme.filter.default"
    }
  },
 "fits":{
   "Global MG94xREV":{
     "AIC-c":21205.69352124692,
     "Equilibrium frequencies":      [
[0.02647905226934094],
      [0.02070589503491586],
      [0.02163087841261375],
      [0.02670556684719493],
      [0.01718977863359125],
      [0.01344193698626808],
      [0.01404242145001109],
      [0.01733682828669004],
      [0.01501989446814674],
      [0.01174514688552713],
      [0.01226983155235331],
      [0.01514838188605947],
      [0.02162775128882942],
      [0.0169123102848467],
      [0.0176678248793896],
      [0.02181276549943213],
      [0.01866923674173664],
      [0.01459883278390518],
      [0.01525099863503755],
      [0.01882894239269406],
      [0.01211977088848237],
      [0.009477329524920754],
      [0.009900705199371663],
      [0.01222344925123368],
      [0.01058987923017199],
      [0.008280996069722041],
      [0.008650928579394188],
      [0.01068047016216409],
      [0.01524879383504484],
      [0.01192413993317629],
      [0.01245682066071464],
      [0.0153792393684874],
      [0.02640258593849067],
      [0.02064610045449864],
      [0.02156841266087701],
      [0.02662844638648848],
      [0.01714013791054464],
      [0.01340311929784006],
      [0.01400186967974329],
      [0.01728676291296822],
      [0.01497651994673053],
      [0.01171122919547923],
      [0.01223439867547329],
      [0.01510463631807753],
      [0.02156529456761534],
      [0.01686347083619389],
      [0.017616803652161],
      [0.02174977449331632],
      [0.01983576042983487],
      [0.02558330491054049],
      [0.01646740361828536],
      [0.0128770594713697],
      [0.01345230946392298],
      [0.0166082737272683],
      [0.01125157446426145],
      [0.01175421003421977],
      [0.01451179354888228],
      [0.02071887703853686],
      [0.01620159546639055],
      [0.01692536067785936],
      [0.02089611630066207] 
      ],
     "Log Likelihood":-10569.80156606936,
     "Rate Distributions":{
       "non-synonymous/synonymous rate ratio for *test*":        [
[0.3366488738675386, 1] 
        ]
      },
     "display order":1,
     "estimated parameters":33
    },
   "Nucleotide GTR":{
     "AIC-c":21606.54950767224,
     "Equilibrium frequencies":      [
[0.2825096918722417],
      [0.2203878090332274],
      [0.2307973493232458],
      [0.2663051497712853] 
      ],
     "Log Likelihood":-10776.2646132631,
     "Rate Distributions":{
       "Substitution rate from nucleotide A to nucleotide C":0.1522589797102407,
       "Substitution rate from nucleotide A to nucleotide G":1,
       "Substitution rate from nucleotide A to nucleotide T":0.1050705236423548,
       "Substitution rate from nucleotide C to nucleotide G":0.1084486664571122,
       "Substitution rate from nucleotide C to nucleotide T":1.340521843610479,
       "Substitution rate from nucleotide G to nucleotide T":0.1289348998804417
      },
     "display order":0,
     "estimated parameters":27
    }
  },
 "input":{
   "file name":"/home/morrillk/species-x/dw/analysis/2025-03-10_hyphy-analysis/data/res/FormBio002225/FormBio002225.t1.cds.aln.fa",
   "number of sequences":11,
   "number of sites":2260,
   "partition count":1,
   "trees":{
     "0":"(vulVul_marble_Fox4,((chrBra_SAMN27257233,speVen_SAMN27257238)Node5,(DireGB,(lupMes_SAMEA5411047,(lycPic_SAMN09924608,(cuoAlp_SAMN10180424,(canRuf_SAMN02921317,canLup_SAMN02921310,canBai_SAMN02921314)Node16)Node14)Node12)Node10)Node8)Node4,uroCin_SAMN04495241)"
    }
  },
 "runtime":"2.5.64",
 "substitutions":{
   "0":{
     "0":null,
     "1":{
       "DireGB":"AAN",
       "canLup_SAMN02921310":"ANG",
       "root":"AAG"
      },
     "10":{
       "DireGB":"NNN",
       "root":"TCT"
      },
     "100":{
       "canLup_SAMN02921310":"NNN",
       "canRuf_SAMN02921317":"GNA",
       "cuoAlp_SAMN10180424":"NNN",
       "root":"GAA"
      },
     "1000":null,
     "1001":null,
     "1002":{
       "canRuf_SAMN02921317":"NTG",
       "root":"CTG",
       "uroCin_SAMN04495241":"CTN",
       "vulVul_marble_Fox4":"TTG"
      },
     "1003":{
       "canLup_SAMN02921310":"NGG",
       "root":"TGG"
      },
     "1004":null,
     "1005":{
       "canRuf_SAMN02921317":"GNT",
       "root":"GCT",
       "uroCin_SAMN04495241":"GNN"
      },
     "1006":{
       "root":"CCC",
       "uroCin_SAMN04495241":"NNN"
      },
     "1007":{
       "canLup_SAMN02921310":"CCN",
       "root":"CCA",
       "uroCin_SAMN04495241":"NNN"
      },
     "1008":{
       "root":"GCA",
       "uroCin_SAMN04495241":"NCA"
      },
     "1009":{
       "canBai_SAMN02921314":"NNG",
       "canLup_SAMN02921310":"GNG",
       "root":"GTG"
      },
     "101":{
       "canLup_SAMN02921310":"NNN",
       "canRuf_SAMN02921317":"GNN",
       "cuoAlp_SAMN10180424":"NNN",
       "root":"GCA"
      },
     "1010":null,
     "1011":{
       "canBai_SAMN02921314":"TGN",
       "root":"TGG"
      },
     "1012":{
       "canBai_SAMN02921314":"GNN",
       "canLup_SAMN02921310":"GNN",
       "canRuf_SAMN02921317":"GNN",
       "root":"GGT"
      },
     "1013":{
       "canBai_SAMN02921314":"NTG",
       "canLup_SAMN02921310":"NNN",
       "canRuf_SAMN02921317":"NNG",
       "root":"GTG"
      },
     "1014":{
       "canLup_SAMN02921310":"NNN",
       "root":"ATC"
      },
     "1015":{
       "canLup_SAMN02921310":"NNN",
       "root":"TTC"
      },
     "1016":{
       "canLup_SAMN02921310":"TNN",
       "root":"TAC"
      },
     "1017":{
       "canBai_SAMN02921314":"ANT",
       "canLup_SAMN02921310":"NGN",
       "canRuf_SAMN02921317":"ANN",
       "root":"AGT"
      },
     "1018":{
       "canLup_SAMN02921310":"GNG",
       "canRuf_SAMN02921317":"NNN",
       "root":"GTG"
      },
     "1019":{
       "canRuf_SAMN02921317":"NAN",
       "root":"GAA"
      },
     "102":{
       "canLup_SAMN02921310":"NNN",
       "cuoAlp_SAMN10180424":"NNN",
       "root":"GAA"
      },
     "1020":{
       "canLup_SAMN02921310":"NTC",
       "root":"TTC"
      },
     "1021":{
       "canLup_SAMN02921310":"NGN",
       "canRuf_SAMN02921317":"NGN",
       "root":"AGC"
      },
     "1022":{
       "canRuf_SAMN02921317":"NNT",
       "root":"TCT"
      },
     "1023":{
       "canLup_SAMN02921310":"CNN",
       "canRuf_SAMN02921317":"CNT",
       "root":"CAT"
      },
     "1024":{
       "canRuf_SAMN02921317":"TCN",
       "root":"TCT"
      },
     "1025":{
       "canRuf_SAMN02921317":"NNN",
       "root":"AAG"
      },
     "1026":null,
     "1027":{
       "canRuf_SAMN02921317":"NTG",
       "root":"CTG"
      },
     "1028":null,
     "1029":{
       "canRuf_SAMN02921317":"ANN",
       "root":"AGT"
      },
     "103":{
       "DireGB":"GTN",
       "canLup_SAMN02921310":"NNN",
       "canRuf_SAMN02921317":"NNN",
       "cuoAlp_SAMN10180424":"NNN",
       "root":"GTG"
      },
     "1030":null,
     "1031":{
       "canRuf_SAMN02921317":"NAA",
       "root":"CAA"
      },
     "1032":{
       "canRuf_SAMN02921317":"NNG",
       "root":"CAG"
      },
     "1033":{
       "canRuf_SAMN02921317":"NTT",
       "root":"CTT"
      },
     "1034":{
       "canRuf_SAMN02921317":"NTN",
       "root":"TTA"
      },
     "1035":{
       "canRuf_SAMN02921317":"NNT",
       "root":"CCT"
      },
     "1036":{
       "canLup_SAMN02921310":"NTA",
       "canRuf_SAMN02921317":"GNN",
       "root":"GTA"
      },
     "1037":null,
     "1038":{
       "canBai_SAMN02921314":"ACN",
       "canLup_SAMN02921310":"ACN",
       "canRuf_SAMN02921317":"ANC",
       "root":"ACC"
      },
     "1039":{
       "canBai_SAMN02921314":"NTG",
       "canLup_SAMN02921310":"NTG",
       "canRuf_SAMN02921317":"NNG",
       "root":"GTG"
      },
     "104":{
       "canLup_SAMN02921310":"NNN",
       "canRuf_SAMN02921317":"NTN",
       "cuoAlp_SAMN10180424":"NNN",
       "root":"CTA"
      },
     "1040":null,
     "1041":null,
     "1042":{
       "canRuf_SAMN02921317":"NTG",
       "root":"CTG"
      },
     "1043":null,
     "1044":{
       "canRuf_SAMN02921317":"NNN",
       "root":"CCC"
      },
     "1045":{
       "canRuf_SAMN02921317":"TNN",
       "root":"TAT"
      },
     "1046":{
       "canRuf_SAMN02921317":"GNN",
       "root":"GCC"
      },
     "1047":{
       "canRuf_SAMN02921317":"TNN",
       "root":"TTA"
      },
     "1048":null,
     "1049":{
       "canLup_SAMN02921310":"ANC",
       "canRuf_SAMN02921317":"AAN",
       "root":"AAC"
      },
     "105":{
       "canLup_SAMN02921310":"NAA",
       "canRuf_SAMN02921317":"NAA",
       "cuoAlp_SAMN10180424":"NAA",
       "root":"GAA"
      },
     "1050":{
       "canRuf_SAMN02921317":"CTN",
       "root":"CTC"
      },
     "1051":{
       "canLup_SAMN02921310":"TCN",
       "canRuf_SAMN02921317":"NNN",
       "root":"TCT"
      },
     "1052":{
       "canLup_SAMN02921310":"NTC",
       "canRuf_SAMN02921317":"NNN",
       "root":"GTC"
      },
     "1053":{
       "canLup_SAMN02921310":"NCT",
       "canRuf_SAMN02921317":"NNN",
       "root":"ACT"
      },
     "1054":{
       "DireGB":"CCN",
       "canLup_SAMN02921310":"CCN",
       "canRuf_SAMN02921317":"NNN",
       "root":"CCA"
      },
     "1055":{
       "root":"NNN"
      },
     "1056":{
       "DireGB":"NNG",
       "Node16":"NNN",
       "chrBra_SAMN27257233":"NCG",
       "cuoAlp_SAMN10180424":"NCG",
       "lupMes_SAMEA5411047":"NCG",
       "lycPic_SAMN09924608":"NCG",
       "root":"ACG",
       "speVen_SAMN27257238":"NCG",
       "uroCin_SAMN04495241":"NCG",
       "vulVul_marble_Fox4":"NCG"
      },
     "1057":{
       "canLup_SAMN02921310":"TNC",
       "canRuf_SAMN02921317":"NNN",
       "root":"TAC"
      },
     "1058":{
       "canLup_SAMN02921310":"NNN",
       "canRuf_SAMN02921317":"NGG",
       "root":"TGG"
      },
     "1059":{
       "canLup_SAMN02921310":"NGA",
       "canRuf_SAMN02921317":"GNN",
       "root":"GGA"
      },
     "106":{
       "canLup_SAMN02921310":"AAN",
       "root":"AAT"
      },
     "1060":{
       "canRuf_SAMN02921317":"NNG",
       "root":"AAG"
      },
     "1061":{
       "canRuf_SAMN02921317":"NNN",
       "root":"GGC"
      },
     "1062":{
       "canLup_SAMN02921310":"NNC",
       "canRuf_SAMN02921317":"NNN",
       "root":"CCC"
      },
     "1063":{
       "canRuf_SAMN02921317":"NAA",
       "root":"AAA"
      },
     "1064":{
       "canLup_SAMN02921310":"NNN",
       "canRuf_SAMN02921317":"ANN",
       "root":"ACA"
      },
     "1065":null,
     "1066":null,
     "1067":{
       "canLup_SAMN02921310":"TCN",
       "root":"TCA"
      },
     "1068":{
       "canLup_SAMN02921310":"NTT",
       "canRuf_SAMN02921317":"NTT",
       "root":"CTT"
      },
     "1069":{
       "canBai_SAMN02921314":"NGA",
       "canLup_SAMN02921310":"NNA",
       "canRuf_SAMN02921317":"NNN",
       "root":"CGA"
      },
     "107":null,
     "1070":{
       "canLup_SAMN02921310":"NCA",
       "canRuf_SAMN02921317":"NNN",
       "root":"GCA"
      },
     "1071":{
       "canLup_SAMN02921310":"NNT",
       "canRuf_SAMN02921317":"NNN",
       "root":"CCT"
      },
     "1072":{
       "canRuf_SAMN02921317":"NNA",
       "root":"GAA"
      },
     "1073":{
       "canLup_SAMN02921310":"ANA",
       "canRuf_SAMN02921317":"NNN",
       "root":"ACA"
      },
     "1074":{
       "canRuf_SAMN02921317":"NTT",
       "root":"GTT"
      },
     "1075":null,
     "1076":{
       "Node4":"TCA",
       "root":"TCG"
      },
     "1077":null,
     "1078":null,
     "1079":{
       "DireGB":"NGG",
       "canBai_SAMN02921314":"NGG",
       "canLup_SAMN02921310":"NNG",
       "canRuf_SAMN02921317":"NGG",
       "root":"CGG",
       "uroCin_SAMN04495241":"TGG"
      },
     "108":{
       "canBai_SAMN02921314":"GAN",
       "root":"GAC"
      },
     "1080":null,
     "1081":{
       "canBai_SAMN02921314":"CCT",
       "canRuf_SAMN02921317":"CCN",
       "root":"CCC"
      },
     "1082":{
       "lycPic_SAMN09924608":"AGA",
       "root":"AGG"
      },
     "1083":null,
     "1084":null,
     "1085":null,
     "1086":null,
     "1087":null,
     "1088":null,
     "1089":null,
     "109":{
       "Node4":"TTT",
       "root":"TTC"
      },
     "1090":null,
     "1091":null,
     "1092":null,
     "1093":null,
     "1094":null,
     "1095":null,
     "1096":null,
     "1097":null,
     "1098":null,
     "1099":null,
     "11":{
       "DireGB":"NNN",
       "root":"GTC"
      },
     "110":null,
     "1100":null,
     "1101":null,
     "1102":null,
     "1103":null,
     "1104":null,
     "1105":null,
     "1106":null,
     "1107":null,
     "1108":null,
     "1109":null,
     "111":{
       "canLup_SAMN02921310":"ACN",
       "root":"ACT"
      },
     "1110":{
       "Node4":"AAC",
       "canLup_SAMN02921310":"AAN",
       "canRuf_SAMN02921317":"AAN",
       "chrBra_SAMN27257233":"AAT",
       "root":"AAT"
      },
     "1111":{
       "canLup_SAMN02921310":"NAA",
       "canRuf_SAMN02921317":"NAA",
       "root":"GAA"
      },
     "1112":null,
     "1113":null,
     "1114":{
       "Node12":"CAA",
       "root":"CCA"
      },
     "1115":null,
     "1116":null,
     "1117":{
       "root":"ATC",
       "vulVul_marble_Fox4":"ATT"
      },
     "1118":null,
     "1119":null,
     "112":{
       "Node4":"GCT",
       "canLup_SAMN02921310":"NCT",
       "root":"GCA"
      },
     "1120":{
       "canRuf_SAMN02921317":"ANT",
       "root":"ACT"
      },
     "1121":null,
     "1122":null,
     "1123":null,
     "1124":{
       "canRuf_SAMN02921317":"AAN",
       "root":"AAC"
      },
     "1125":null,
     "1126":null,
     "1127":null,
     "1128":null,
     "1129":null,
     "113":{
       "root":"CCC",
       "vulVul_marble_Fox4":"CCT"
      },
     "1130":null,
     "1131":null,
     "1132":null,
     "1133":null,
     "1134":null,
     "1135":{
       "canRuf_SAMN02921317":"CAN",
       "root":"CAC"
      },
     "1136":null,
     "1137":null,
     "1138":{
       "canRuf_SAMN02921317":"NGG",
       "root":"TGG"
      },
     "1139":{
       "canRuf_SAMN02921317":"ANN",
       "root":"ATG"
      },
     "114":{
       "canLup_SAMN02921310":"TTN",
       "root":"TTT"
      },
     "1140":null,
     "1141":{
       "canRuf_SAMN02921317":"TCN",
       "root":"TCA"
      },
     "1142":{
       "canRuf_SAMN02921317":"GCN",
       "root":"GCA"
      },
     "1143":null,
     "1144":null,
     "1145":{
       "canBai_SAMN02921314":"NTC",
       "canRuf_SAMN02921317":"NTC",
       "root":"GTC"
      },
     "1146":null,
     "1147":{
       "Node4":"AAT",
       "canRuf_SAMN02921317":"NAT",
       "root":"AGT"
      },
     "1148":{
       "canRuf_SAMN02921317":"ANN",
       "root":"ACC"
      },
     "1149":{
       "canRuf_SAMN02921317":"NTG",
       "root":"ATG"
      },
     "115":{
       "canLup_SAMN02921310":"NCT",
       "canRuf_SAMN02921317":"NCT",
       "root":"GCT"
      },
     "1150":null,
     "1151":{
       "canRuf_SAMN02921317":"TAN",
       "root":"TAC"
      },
     "1152":{
       "canRuf_SAMN02921317":"ANA",
       "root":"ACA"
      },
     "1153":{
       "canRuf_SAMN02921317":"NCT",
       "root":"GCT"
      },
     "1154":null,
     "1155":null,
     "1156":null,
     "1157":null,
     "1158":{
       "canBai_SAMN02921314":"GGN",
       "canLup_SAMN02921310":"GGN",
       "canRuf_SAMN02921317":"GGN",
       "root":"GGG"
      },
     "1159":{
       "canBai_SAMN02921314":"NNC",
       "canLup_SAMN02921310":"NNC",
       "canRuf_SAMN02921317":"NNN",
       "root":"TAC"
      },
     "116":null,
     "1160":{
       "canBai_SAMN02921314":"NAT",
       "root":"TAT"
      },
     "1161":{
       "Node4":"GCG",
       "canBai_SAMN02921314":"GNN",
       "canLup_SAMN02921310":"GNN",
       "canRuf_SAMN02921317":"GNN",
       "root":"GCT",
       "speVen_SAMN27257238":"GCA"
      },
     "1162":{
       "canBai_SAMN02921314":"CNA",
       "canRuf_SAMN02921317":"NAA",
       "root":"CAA"
      },
     "1163":{
       "canBai_SAMN02921314":"NGN",
       "root":"GGA"
      },
     "1164":{
       "canBai_SAMN02921314":"NNN",
       "canRuf_SAMN02921317":"GAN",
       "root":"GAC"
      },
     "1165":{
       "canBai_SAMN02921314":"TNA",
       "canRuf_SAMN02921317":"TCN",
       "root":"TCA"
      },
     "1166":null,
     "1167":{
       "canRuf_SAMN02921317":"TNN",
       "root":"TGC"
      },
     "1168":null,
     "1169":null,
     "117":null,
     "1170":{
       "canLup_SAMN02921310":"AAN",
       "root":"AAC"
      },
     "1171":null,
     "1172":null,
     "1173":{
       "canRuf_SAMN02921317":"AAN",
       "root":"AAT"
      },
     "1174":{
       "canRuf_SAMN02921317":"AGN",
       "root":"AGG"
      },
     "1175":null,
     "1176":null,
     "1177":null,
     "1178":null,
     "1179":null,
     "118":{
       "canRuf_SAMN02921317":"ATN",
       "root":"ATT"
      },
     "1180":null,
     "1181":{
       "canBai_SAMN02921314":"NNA",
       "canLup_SAMN02921310":"NGA",
       "canRuf_SAMN02921317":"NGA",
       "root":"CGA"
      },
     "1182":null,
     "1183":null,
     "1184":null,
     "1185":{
       "canLup_SAMN02921310":"NTT",
       "root":"GTT"
      },
     "1186":null,
     "1187":null,
     "1188":null,
     "1189":null,
     "119":{
       "canRuf_SAMN02921317":"NNA",
       "root":"GGA"
      },
     "1190":null,
     "1191":null,
     "1192":null,
     "1193":{
       "Node4":"ACT",
       "root":"ATT"
      },
     "1194":null,
     "1195":null,
     "1196":null,
     "1197":null,
     "1198":null,
     "1199":null,
     "12":null,
     "120":{
       "canRuf_SAMN02921317":"NGN",
       "root":"AGC"
      },
     "1200":null,
     "1201":null,
     "1202":null,
     "1203":{
       "canRuf_SAMN02921317":"NTG",
       "root":"GTG"
      },
     "1204":{
       "canBai_SAMN02921314":"CNA",
       "canLup_SAMN02921310":"CNA",
       "canRuf_SAMN02921317":"NGA",
       "root":"CGA"
      },
     "1205":null,
     "1206":null,
     "1207":null,
     "1208":null,
     "1209":{
       "lycPic_SAMN09924608":"AAA",
       "root":"AAT"
      },
     "121":{
       "canLup_SAMN02921310":"CNC",
       "canRuf_SAMN02921317":"NNN",
       "root":"CAC"
      },
     "1210":{
       "root":"GGA",
       "uroCin_SAMN04495241":"GNN"
      },
     "1211":{
       "root":"ATG",
       "uroCin_SAMN04495241":"NNG"
      },
     "1212":null,
     "1213":null,
     "1214":null,
     "1215":null,
     "1216":{
       "canRuf_SAMN02921317":"NTT",
       "root":"GTT",
       "uroCin_SAMN04495241":"GTN"
      },
     "1217":{
       "root":"GAT",
       "uroCin_SAMN04495241":"NNN"
      },
     "1218":{
       "root":"CTT",
       "uroCin_SAMN04495241":"NNN"
      },
     "1219":{
       "root":"GAA",
       "uroCin_SAMN04495241":"NNN"
      },
     "122":{
       "canLup_SAMN02921310":"ANT",
       "canRuf_SAMN02921317":"NNT",
       "root":"AGT"
      },
     "1220":{
       "root":"CAC",
       "uroCin_SAMN04495241":"NNN"
      },
     "1221":{
       "root":"AAG",
       "uroCin_SAMN04495241":"NNN"
      },
     "1222":{
       "canRuf_SAMN02921317":"NTG",
       "root":"GTG",
       "uroCin_SAMN04495241":"NTG"
      },
     "1223":null,
     "1224":{
       "canRuf_SAMN02921317":"TNC",
       "root":"TAC"
      },
     "1225":null,
     "1226":null,
     "1227":null,
     "1228":{
       "canRuf_SAMN02921317":"NTG",
       "root":"CTG",
       "uroCin_SAMN04495241":"TTG"
      },
     "1229":null,
     "123":{
       "canRuf_SAMN02921317":"NTN",
       "root":"GTG"
      },
     "1230":{
       "root":"ATC",
       "uroCin_SAMN04495241":"ATT"
      },
     "1231":null,
     "1232":{
       "root":"AAT",
       "uroCin_SAMN04495241":"ANT"
      },
     "1233":null,
     "1234":null,
     "1235":null,
     "1236":null,
     "1237":null,
     "1238":{
       "root":"GTC",
       "uroCin_SAMN04495241":"GTT"
      },
     "1239":null,
     "124":{
       "canBai_SAMN02921314":"ACN",
       "canLup_SAMN02921310":"ANN",
       "canRuf_SAMN02921317":"NNN",
       "root":"ACG"
      },
     "1240":null,
     "1241":null,
     "1242":null,
     "1243":null,
     "1244":null,
     "1245":null,
     "1246":null,
     "1247":null,
     "1248":{
       "canBai_SAMN02921314":"NGC",
       "canLup_SAMN02921310":"NNC",
       "canRuf_SAMN02921317":"NNC",
       "root":"CGC"
      },
     "1249":null,
     "125":{
       "canRuf_SAMN02921317":"NNA",
       "root":"TTA"
      },
     "1250":null,
     "1251":null,
     "1252":null,
     "1253":null,
     "1254":null,
     "1255":{
       "canLup_SAMN02921310":"TCN",
       "root":"TCC"
      },
     "1256":{
       "canRuf_SAMN02921317":"NAT",
       "root":"GAT",
       "uroCin_SAMN04495241":"GAC"
      },
     "1257":{
       "cuoAlp_SAMN10180424":"TTG",
       "root":"TTT"
      },
     "1258":null,
     "1259":null,
     "126":{
       "canBai_SAMN02921314":"NNA",
       "canLup_SAMN02921310":"NNA",
       "canRuf_SAMN02921317":"NNN",
       "root":"CGA"
      },
     "1260":null,
     "1261":null,
     "1262":null,
     "1263":null,
     "1264":{
       "root":"TAT",
       "uroCin_SAMN04495241":"TNT"
      },
     "1265":null,
     "1266":null,
     "1267":{
       "root":"ATC",
       "uroCin_SAMN04495241":"ATN"
      },
     "1268":null,
     "1269":null,
     "127":{
       "canRuf_SAMN02921317":"NGG",
       "root":"TGG"
      },
     "1270":{
       "root":"ACC",
       "uroCin_SAMN04495241":"ACN"
      },
     "1271":null,
     "1272":null,
     "1273":null,
     "1274":null,
     "1275":null,
     "1276":null,
     "1277":null,
     "1278":{
       "Node8":"AGA",
       "root":"ATA"
      },
     "1279":null,
     "128":null,
     "1280":null,
     "1281":null,
     "1282":{
       "chrBra_SAMN27257233":"TAT",
       "root":"CAT"
      },
     "1283":null,
     "1284":null,
     "1285":null,
     "1286":{
       "Node4":"AAG",
       "root":"AGG"
      },
     "1287":null,
     "1288":{
       "canRuf_SAMN02921317":"CAN",
       "root":"CAG"
      },
     "1289":null,
     "129":{
       "canRuf_SAMN02921317":"TCN",
       "root":"TCT",
       "uroCin_SAMN04495241":"TCG"
      },
     "1290":null,
     "1291":null,
     "1292":null,
     "1293":null,
     "1294":{
       "canLup_SAMN02921310":"ANT",
       "root":"ACT"
      },
     "1295":null,
     "1296":{
       "canLup_SAMN02921310":"TTN",
       "canRuf_SAMN02921317":"TTN",
       "lupMes_SAMEA5411047":"TTT",
       "root":"TTC"
      },
     "1297":{
       "canLup_SAMN02921310":"NAG",
       "canRuf_SAMN02921317":"NAN",
       "root":"GAG"
      },
     "1298":null,
     "1299":{
       "canRuf_SAMN02921317":"ANT",
       "root":"AGT"
      },
     "13":null,
     "130":null,
     "1300":{
       "canRuf_SAMN02921317":"GNC",
       "root":"GGC"
      },
     "1301":{
       "canLup_SAMN02921310":"NNA",
       "canRuf_SAMN02921317":"NCA",
       "root":"ACA"
      },
     "1302":null,
     "1303":null,
     "1304":null,
     "1305":null,
     "1306":{
       "canRuf_SAMN02921317":"ANC",
       "root":"ACC"
      },
     "1307":null,
     "1308":{
       "canRuf_SAMN02921317":"GAN",
       "root":"GAC"
      },
     "1309":null,
     "131":{
       "canBai_SAMN02921314":"AAN",
       "canRuf_SAMN02921317":"NNN",
       "root":"AAC"
      },
     "1310":{
       "cuoAlp_SAMN10180424":"ANN",
       "root":"AAG"
      },
     "1311":{
       "cuoAlp_SAMN10180424":"AAN",
       "root":"AAA"
      },
     "1312":{
       "canLup_SAMN02921310":"NCN",
       "canRuf_SAMN02921317":"NCA",
       "cuoAlp_SAMN10180424":"NNN",
       "root":"CCA"
      },
     "1313":{
       "canLup_SAMN02921310":"NGG",
       "cuoAlp_SAMN10180424":"NNN",
       "lupMes_SAMEA5411047":"CGG",
       "root":"TGG"
      },
     "1314":{
       "canLup_SAMN02921310":"NNN",
       "cuoAlp_SAMN10180424":"NNN",
       "root":"ATA"
      },
     "1315":{
       "DireGB":"TAN",
       "canLup_SAMN02921310":"NNN",
       "canRuf_SAMN02921317":"TAN",
       "cuoAlp_SAMN10180424":"NNN",
       "root":"TAC"
      },
     "1316":{
       "DireGB":"NNN",
       "cuoAlp_SAMN10180424":"NNN",
       "root":"TTT"
      },
     "1317":{
       "DireGB":"NNN",
       "canBai_SAMN02921314":"GTN",
       "canLup_SAMN02921310":"NNN",
       "canRuf_SAMN02921317":"NTN",
       "chrBra_SAMN27257233":"GTN",
       "cuoAlp_SAMN10180424":"NNN",
       "lupMes_SAMEA5411047":"GTN",
       "lycPic_SAMN09924608":"GTN",
       "root":"GTT",
       "speVen_SAMN27257238":"GTN",
       "uroCin_SAMN04495241":"GTN",
       "vulVul_marble_Fox4":"GTN"
      },
     "1318":{
       "root":"NNN"
      },
     "1319":{
       "root":"NNN"
      },
     "132":{
       "canBai_SAMN02921314":"NTC",
       "canRuf_SAMN02921317":"NNC",
       "root":"ATC"
      },
     "1320":{
       "root":"NNN"
      },
     "1321":{
       "root":"NNN"
      },
     "1322":{
       "root":"NNN"
      },
     "1323":{
       "root":"NNN"
      },
     "1324":{
       "root":"NNN"
      },
     "1325":{
       "root":"NNN"
      },
     "1326":{
       "root":"NNN"
      },
     "1327":{
       "root":"NNN"
      },
     "1328":{
       "root":"NNN"
      },
     "1329":{
       "root":"NNN"
      },
     "133":{
       "canBai_SAMN02921314":"TCN",
       "canLup_SAMN02921310":"TCN",
       "canRuf_SAMN02921317":"NCN",
       "root":"TCC"
      },
     "1330":{
       "root":"NNN"
      },
     "1331":{
       "DireGB":"NNN",
       "canBai_SAMN02921314":"NNN",
       "canRuf_SAMN02921317":"NNN",
       "cuoAlp_SAMN10180424":"NAA",
       "root":"CAA"
      },
     "1332":{
       "DireGB":"NNN",
       "canBai_SAMN02921314":"NNN",
       "canLup_SAMN02921310":"TGN",
       "canRuf_SAMN02921317":"NNN",
       "root":"TGT"
      },
     "1333":{
       "DireGB":"NNN",
       "canBai_SAMN02921314":"NGG",
       "canRuf_SAMN02921317":"NNN",
       "root":"TGG"
      },
     "1334":{
       "DireGB":"NAA",
       "canBai_SAMN02921314":"CNA",
       "canRuf_SAMN02921317":"NNN",
       "root":"CAA"
      },
     "1335":{
       "canRuf_SAMN02921317":"NNN",
       "root":"GTC"
      },
     "1336":{
       "canRuf_SAMN02921317":"NNN",
       "root":"ATC"
      },
     "1337":{
       "canRuf_SAMN02921317":"NNN",
       "root":"ATG"
      },
     "1338":{
       "canBai_SAMN02921314":"NTG",
       "canLup_SAMN02921310":"NNG",
       "canRuf_SAMN02921317":"NNN",
       "root":"GTG"
      },
     "1339":{
       "canBai_SAMN02921314":"CCN",
       "canLup_SAMN02921310":"CCN",
       "canRuf_SAMN02921317":"NNN",
       "root":"CCT"
      },
     "134":{
       "canRuf_SAMN02921317":"NGA",
       "chrBra_SAMN27257233":"GCA",
       "cuoAlp_SAMN10180424":"NGA",
       "root":"GGA"
      },
     "1340":{
       "canBai_SAMN02921314":"NNT",
       "canRuf_SAMN02921317":"NNN",
       "root":"ACT"
      },
     "1341":{
       "canBai_SAMN02921314":"CNN",
       "canLup_SAMN02921310":"CNN",
       "canRuf_SAMN02921317":"NNN",
       "root":"CCG",
       "uroCin_SAMN04495241":"CCA",
       "vulVul_marble_Fox4":"CTG"
      },
     "1342":{
       "canBai_SAMN02921314":"CTN",
       "canRuf_SAMN02921317":"NNN",
       "root":"CTT"
      },
     "1343":{
       "canRuf_SAMN02921317":"NGA",
       "root":"GGA"
      },
     "1344":{
       "DireGB":"AGA",
       "root":"AAA"
      },
     "1345":null,
     "1346":null,
     "1347":null,
     "1348":null,
     "1349":null,
     "135":{
       "canRuf_SAMN02921317":"NTN",
       "root":"GTA"
      },
     "1350":{
       "canRuf_SAMN02921317":"ANT",
       "root":"ACT"
      },
     "1351":null,
     "1352":null,
     "1353":null,
     "1354":null,
     "1355":null,
     "1356":null,
     "1357":null,
     "1358":null,
     "1359":null,
     "136":null,
     "1360":null,
     "1361":null,
     "1362":{
       "canLup_SAMN02921310":"NNA",
       "root":"ACA"
      },
     "1363":null,
     "1364":{
       "canLup_SAMN02921310":"GAN",
       "root":"GAC"
      },
     "1365":null,
     "1366":{
       "canLup_SAMN02921310":"ANA",
       "root":"ACA"
      },
     "1367":null,
     "1368":null,
     "1369":{
       "DireGB":"TAN",
       "canLup_SAMN02921310":"TNN",
       "cuoAlp_SAMN10180424":"TGT",
       "root":"TAT"
      },
     "137":{
       "canRuf_SAMN02921317":"TAN",
       "root":"TAC"
      },
     "1370":{
       "DireGB":"CNN",
       "root":"CAA"
      },
     "1371":{
       "DireGB":"NNN",
       "canLup_SAMN02921310":"GCN",
       "root":"GCC"
      },
     "1372":{
       "DireGB":"NNN",
       "root":"AAG"
      },
     "1373":{
       "DireGB":"NNN",
       "root":"AAA"
      },
     "1374":{
       "canLup_SAMN02921310":"ANC",
       "root":"AGC"
      },
     "1375":{
       "canLup_SAMN02921310":"AAN",
       "canRuf_SAMN02921317":"AAN",
       "root":"AAT"
      },
     "1376":{
       "canLup_SAMN02921310":"GNG",
       "root":"GGG"
      },
     "1377":null,
     "1378":{
       "canLup_SAMN02921310":"NTC",
       "root":"ATC"
      },
     "1379":null,
     "138":{
       "canRuf_SAMN02921317":"NTC",
       "lupMes_SAMEA5411047":"ATT",
       "root":"ATC"
      },
     "1380":null,
     "1381":null,
     "1382":{
       "canRuf_SAMN02921317":"ANG",
       "root":"ATG"
      },
     "1383":null,
     "1384":{
       "canRuf_SAMN02921317":"NNN",
       "root":"GCC"
      },
     "1385":{
       "canRuf_SAMN02921317":"NAA",
       "root":"CAA"
      },
     "1386":{
       "canRuf_SAMN02921317":"ANG",
       "root":"AGG"
      },
     "1387":{
       "canRuf_SAMN02921317":"ANN",
       "root":"AGT",
       "speVen_SAMN27257238":"AAT"
      },
     "1388":{
       "canRuf_SAMN02921317":"AAN",
       "root":"AAG"
      },
     "1389":{
       "canBai_SAMN02921314":"CNT",
       "canLup_SAMN02921310":"NNT",
       "canRuf_SAMN02921317":"NNN",
       "root":"CGT"
      },
     "139":null,
     "1390":{
       "canLup_SAMN02921310":"NTC",
       "root":"ATC"
      },
     "1391":{
       "canRuf_SAMN02921317":"CTN",
       "root":"CTT"
      },
     "1392":{
       "canRuf_SAMN02921317":"NCT",
       "root":"GCT"
      },
     "1393":{
       "canLup_SAMN02921310":"TAN",
       "canRuf_SAMN02921317":"TNN",
       "root":"TAC"
      },
     "1394":{
       "canRuf_SAMN02921317":"ANT",
       "root":"AGT"
      },
     "1395":{
       "canRuf_SAMN02921317":"TCN",
       "root":"TCA"
      },
     "1396":{
       "canLup_SAMN02921310":"NTT",
       "canRuf_SAMN02921317":"NTT",
       "root":"GTT"
      },
     "1397":{
       "Node4":"TTG",
       "root":"CTG"
      },
     "1398":null,
     "1399":null,
     "14":{
       "canBai_SAMN02921314":"GNN",
       "canLup_SAMN02921310":"GNN",
       "canRuf_SAMN02921317":"GCN",
       "root":"GCG",
       "vulVul_marble_Fox4":"GTG"
      },
     "140":{
       "canRuf_SAMN02921317":"CAN",
       "root":"CAG"
      },
     "1400":null,
     "1401":{
       "canRuf_SAMN02921317":"CCN",
       "root":"CCA"
      },
     "1402":{
       "canLup_SAMN02921310":"GNN",
       "canRuf_SAMN02921317":"GNN",
       "root":"GAT",
       "uroCin_SAMN04495241":"GNN"
      },
     "1403":{
       "canLup_SAMN02921310":"NNN",
       "canRuf_SAMN02921317":"NNN",
       "cuoAlp_SAMN10180424":"AAN",
       "root":"AAA",
       "uroCin_SAMN04495241":"NNN"
      },
     "1404":{
       "canBai_SAMN02921314":"GNA",
       "canLup_SAMN02921310":"NNN",
       "canRuf_SAMN02921317":"NNN",
       "cuoAlp_SAMN10180424":"NNA",
       "root":"GCA",
       "uroCin_SAMN04495241":"NNN"
      },
     "1405":{
       "canLup_SAMN02921310":"NNN",
       "canRuf_SAMN02921317":"NNN",
       "root":"TTA",
       "uroCin_SAMN04495241":"NNN"
      },
     "1406":{
       "canBai_SAMN02921314":"NTG",
       "canLup_SAMN02921310":"NNN",
       "canRuf_SAMN02921317":"NNN",
       "root":"CTG",
       "uroCin_SAMN04495241":"NNN"
      },
     "1407":{
       "canLup_SAMN02921310":"NNN",
       "canRuf_SAMN02921317":"NNN",
       "root":"TGT",
       "uroCin_SAMN04495241":"NNN"
      },
     "1408":{
       "canLup_SAMN02921310":"NNN",
       "canRuf_SAMN02921317":"NNN",
       "root":"CTA",
       "uroCin_SAMN04495241":"NNN"
      },
     "1409":{
       "canLup_SAMN02921310":"NNN",
       "canRuf_SAMN02921317":"NNN",
       "root":"GCT",
       "uroCin_SAMN04495241":"NNN"
      },
     "141":null,
     "1410":{
       "canLup_SAMN02921310":"NNN",
       "canRuf_SAMN02921317":"NNN",
       "root":"TCA",
       "uroCin_SAMN04495241":"NNN"
      },
     "1411":{
       "canLup_SAMN02921310":"NNN",
       "canRuf_SAMN02921317":"NNN",
       "root":"GAT",
       "uroCin_SAMN04495241":"NNN"
      },
     "1412":{
       "canBai_SAMN02921314":"ANA",
       "canLup_SAMN02921310":"NNN",
       "canRuf_SAMN02921317":"NNN",
       "root":"ACA",
       "uroCin_SAMN04495241":"NNN"
      },
     "1413":{
       "canLup_SAMN02921310":"NNN",
       "canRuf_SAMN02921317":"NNN",
       "root":"GCA",
       "uroCin_SAMN04495241":"NNN"
      },
     "1414":{
       "canLup_SAMN02921310":"NNN",
       "canRuf_SAMN02921317":"NNN",
       "lycPic_SAMN09924608":"GNN",
       "root":"GAG",
       "uroCin_SAMN04495241":"NNN"
      },
     "1415":{
       "DireGB":"CCN",
       "canBai_SAMN02921314":"CCN",
       "canLup_SAMN02921310":"NNN",
       "canRuf_SAMN02921317":"NNN",
       "chrBra_SAMN27257233":"CCN",
       "cuoAlp_SAMN10180424":"CNN",
       "lupMes_SAMEA5411047":"CCN",
       "lycPic_SAMN09924608":"NNN",
       "root":"CCT",
       "speVen_SAMN27257238":"CCN",
       "uroCin_SAMN04495241":"NNN",
       "vulVul_marble_Fox4":"CCN"
      },
     "1416":{
       "root":"NNN"
      },
     "1417":{
       "DireGB":"NNN",
       "canBai_SAMN02921314":"NNA",
       "canLup_SAMN02921310":"NNN",
       "canRuf_SAMN02921317":"NNN",
       "cuoAlp_SAMN10180424":"NNA",
       "lycPic_SAMN09924608":"NNN",
       "root":"AAA",
       "uroCin_SAMN04495241":"NNN"
      },
     "1418":{
       "DireGB":"NNN",
       "canBai_SAMN02921314":"NTT",
       "canLup_SAMN02921310":"NNN",
       "canRuf_SAMN02921317":"NNN",
       "lycPic_SAMN09924608":"NNN",
       "root":"CTT",
       "uroCin_SAMN04495241":"NNN"
      },
     "1419":{
       "DireGB":"NNN",
       "canBai_SAMN02921314":"AAN",
       "canLup_SAMN02921310":"NNN",
       "canRuf_SAMN02921317":"NNN",
       "lycPic_SAMN09924608":"NNN",
       "root":"AAC",
       "uroCin_SAMN04495241":"NNN"
      },
     "142":null,
     "1420":{
       "canBai_SAMN02921314":"ANC",
       "canLup_SAMN02921310":"NNN",
       "canRuf_SAMN02921317":"NNN",
       "lycPic_SAMN09924608":"NNN",
       "root":"ACC",
       "uroCin_SAMN04495241":"NNN"
      },
     "1421":{
       "canBai_SAMN02921314":"ANT",
       "canLup_SAMN02921310":"NNN",
       "canRuf_SAMN02921317":"NNN",
       "lycPic_SAMN09924608":"NNT",
       "root":"ACT",
       "uroCin_SAMN04495241":"NNN"
      },
     "1422":{
       "canLup_SAMN02921310":"NNN",
       "canRuf_SAMN02921317":"NNN",
       "root":"AAC",
       "uroCin_SAMN04495241":"NNN"
      },
     "1423":{
       "canLup_SAMN02921310":"NNN",
       "canRuf_SAMN02921317":"NNN",
       "root":"ACC",
       "uroCin_SAMN04495241":"NNN"
      },
     "1424":{
       "canLup_SAMN02921310":"NNN",
       "canRuf_SAMN02921317":"NNN",
       "root":"AGC",
       "uroCin_SAMN04495241":"NNN"
      },
     "1425":{
       "canLup_SAMN02921310":"NNN",
       "canRuf_SAMN02921317":"NNN",
       "root":"CTC",
       "uroCin_SAMN04495241":"NNN"
      },
     "1426":{
       "canLup_SAMN02921310":"NNN",
       "canRuf_SAMN02921317":"NNN",
       "root":"ACA",
       "uroCin_SAMN04495241":"NNN"
      },
     "1427":{
       "canLup_SAMN02921310":"NNN",
       "canRuf_SAMN02921317":"NNN",
       "root":"ATC",
       "uroCin_SAMN04495241":"NNN"
      },
     "1428":{
       "canLup_SAMN02921310":"NNN",
       "canRuf_SAMN02921317":"NNN",
       "root":"AGA",
       "uroCin_SAMN04495241":"NNN"
      },
     "1429":{
       "canBai_SAMN02921314":"TTN",
       "canLup_SAMN02921310":"NNN",
       "canRuf_SAMN02921317":"NNN",
       "root":"TTA",
       "uroCin_SAMN04495241":"NNN"
      },
     "143":{
       "canRuf_SAMN02921317":"TAN",
       "root":"TAC"
      },
     "1430":{
       "canBai_SAMN02921314":"CCN",
       "canLup_SAMN02921310":"NNN",
       "canRuf_SAMN02921317":"NNN",
       "root":"CCA",
       "uroCin_SAMN04495241":"NNN"
      },
     "1431":{
       "canBai_SAMN02921314":"CNN",
       "canLup_SAMN02921310":"NNN",
       "canRuf_SAMN02921317":"NNN",
       "root":"CCT",
       "uroCin_SAMN04495241":"NNN"
      },
     "1432":{
       "Node16":"NNN",
       "root":"GCC",
       "uroCin_SAMN04495241":"NNN"
      },
     "1433":{
       "Node16":"NNN",
       "root":"AGG",
       "uroCin_SAMN04495241":"NNN"
      },
     "1434":{
       "Node16":"NNN",
       "root":"ACA",
       "uroCin_SAMN04495241":"NNN"
      },
     "1435":{
       "Node16":"NNN",
       "root":"AAT",
       "uroCin_SAMN04495241":"NNN"
      },
     "1436":{
       "Node16":"NNN",
       "root":"CTC",
       "uroCin_SAMN04495241":"NNN"
      },
     "1437":{
       "Node16":"NNN",
       "Node8":"CCG",
       "root":"ACG",
       "uroCin_SAMN04495241":"NNN"
      },
     "1438":{
       "Node16":"NNN",
       "root":"TGG",
       "uroCin_SAMN04495241":"NNN"
      },
     "1439":{
       "Node16":"NNN",
       "root":"CTC",
       "uroCin_SAMN04495241":"NNN"
      },
     "144":{
       "canRuf_SAMN02921317":"NNN",
       "root":"ACA"
      },
     "1440":{
       "Node16":"NNN",
       "chrBra_SAMN27257233":"AGC",
       "root":"AGT",
       "speVen_SAMN27257238":"AGC",
       "uroCin_SAMN04495241":"NNN",
       "vulVul_marble_Fox4":"AAT"
      },
     "1441":{
       "Node16":"NNN",
       "root":"GGC",
       "uroCin_SAMN04495241":"NNN"
      },
     "1442":{
       "Node16":"NNN",
       "root":"ATC",
       "uroCin_SAMN04495241":"NNN"
      },
     "1443":{
       "Node16":"NNN",
       "root":"ACC",
       "uroCin_SAMN04495241":"NNN"
      },
     "1444":{
       "Node16":"NNN",
       "root":"CCT",
       "uroCin_SAMN04495241":"NNN"
      },
     "1445":{
       "Node16":"NNN",
       "root":"CCC",
       "uroCin_SAMN04495241":"NNN"
      },
     "1446":{
       "Node16":"NNN",
       "root":"ACT",
       "uroCin_SAMN04495241":"NNN"
      },
     "1447":{
       "Node16":"NNN",
       "root":"CCA",
       "uroCin_SAMN04495241":"NNN"
      },
     "1448":{
       "Node16":"NNN",
       "root":"ACA",
       "uroCin_SAMN04495241":"NNN"
      },
     "1449":{
       "Node16":"NNN",
       "root":"TAC",
       "uroCin_SAMN04495241":"NNN"
      },
     "145":{
       "canRuf_SAMN02921317":"NNN",
       "root":"CAA"
      },
     "1450":{
       "Node16":"NNN",
       "root":"CTG",
       "uroCin_SAMN04495241":"NNG"
      },
     "1451":{
       "Node16":"NNN",
       "root":"GTT",
       "uroCin_SAMN04495241":"GNN"
      },
     "1452":{
       "Node16":"NNN",
       "root":"TAT",
       "uroCin_SAMN04495241":"NNN"
      },
     "1453":{
       "Node16":"NNN",
       "root":"TAC"
      },
     "1454":{
       "Node16":"NNN",
       "root":"AAA"
      },
     "1455":{
       "Node16":"NNN",
       "root":"GAA"
      },
     "1456":{
       "canBai_SAMN02921314":"GNN",
       "canLup_SAMN02921310":"NNN",
       "canRuf_SAMN02921317":"NNN",
       "root":"GTT"
      },
     "1457":{
       "canBai_SAMN02921314":"AAN",
       "canLup_SAMN02921310":"NNN",
       "canRuf_SAMN02921317":"NNN",
       "root":"AAT"
      },
     "1458":{
       "canBai_SAMN02921314":"GGN",
       "canLup_SAMN02921310":"NNN",
       "canRuf_SAMN02921317":"NNN",
       "root":"GGC"
      },
     "1459":{
       "canLup_SAMN02921310":"NNN",
       "canRuf_SAMN02921317":"NNN",
       "root":"AGG",
       "vulVul_marble_Fox4":"TGG"
      },
     "146":{
       "canRuf_SAMN02921317":"NTT",
       "root":"CTT",
       "vulVul_marble_Fox4":"TTT"
      },
     "1460":{
       "canBai_SAMN02921314":"NNA",
       "canLup_SAMN02921310":"NNN",
       "canRuf_SAMN02921317":"NNN",
       "root":"AAA",
       "uroCin_SAMN04495241":"AAN"
      },
     "1461":{
       "canBai_SAMN02921314":"ANN",
       "canLup_SAMN02921310":"NNN",
       "canRuf_SAMN02921317":"NNN",
       "root":"ACC",
       "uroCin_SAMN04495241":"NCC"
      },
     "1462":{
       "canBai_SAMN02921314":"NNC",
       "canLup_SAMN02921310":"NNN",
       "canRuf_SAMN02921317":"NNN",
       "root":"AGC"
      },
     "1463":{
       "canBai_SAMN02921314":"NNN",
       "canLup_SAMN02921310":"NNN",
       "canRuf_SAMN02921317":"CCN",
       "root":"CCT",
       "uroCin_SAMN04495241":"NNN",
       "vulVul_marble_Fox4":"TCT"
      },
     "1464":{
       "canLup_SAMN02921310":"NNN",
       "root":"GAG"
      },
     "1465":{
       "canLup_SAMN02921310":"NNN",
       "root":"CTG"
      },
     "1466":{
       "canLup_SAMN02921310":"NNN",
       "root":"AAA"
      },
     "1467":{
       "canBai_SAMN02921314":"NNN",
       "canLup_SAMN02921310":"NNN",
       "root":"TAC",
       "vulVul_marble_Fox4":"TTC"
      },
     "1468":{
       "canLup_SAMN02921310":"NNA",
       "root":"AAA"
      },
     "1469":{
       "canLup_SAMN02921310":"ANG",
       "root":"ATG"
      },
     "147":{
       "canRuf_SAMN02921317":"CNN",
       "root":"CCT",
       "vulVul_marble_Fox4":"CNT"
      },
     "1470":{
       "canLup_SAMN02921310":"NTG",
       "root":"CTG",
       "uroCin_SAMN04495241":"TTG"
      },
     "1471":{
       "canLup_SAMN02921310":"NNN",
       "root":"GAG"
      },
     "1472":{
       "canLup_SAMN02921310":"TTN",
       "canRuf_SAMN02921317":"NTT",
       "root":"TTT"
      },
     "1473":{
       "canLup_SAMN02921310":"NNN",
       "root":"CAG"
      },
     "1474":{
       "canLup_SAMN02921310":"NNN",
       "root":"GAG",
       "vulVul_marble_Fox4":"GGG"
      },
     "1475":{
       "canLup_SAMN02921310":"NNN",
       "root":"AGG"
      },
     "1476":{
       "canLup_SAMN02921310":"NNN",
       "root":"ATA"
      },
     "1477":{
       "canLup_SAMN02921310":"NNN",
       "root":"GTC"
      },
     "1478":{
       "canLup_SAMN02921310":"NNN",
       "canRuf_SAMN02921317":"NTT",
       "root":"CTT"
      },
     "1479":{
       "canBai_SAMN02921314":"ATN",
       "canLup_SAMN02921310":"NNN",
       "root":"ATA"
      },
     "148":null,
     "1480":{
       "canBai_SAMN02921314":"NNN",
       "canLup_SAMN02921310":"NNN",
       "canRuf_SAMN02921317":"GAN",
       "root":"GAC"
      },
     "1481":{
       "canBai_SAMN02921314":"NGN",
       "canLup_SAMN02921310":"NNN",
       "canRuf_SAMN02921317":"NGN",
       "root":"GGT"
      },
     "1482":{
       "canBai_SAMN02921314":"NTA",
       "canLup_SAMN02921310":"NNN",
       "canRuf_SAMN02921317":"TTN",
       "root":"TTA"
      },
     "1483":{
       "canBai_SAMN02921314":"NNG",
       "canLup_SAMN02921310":"NNN",
       "canRuf_SAMN02921317":"NAG",
       "root":"CAG"
      },
     "1484":{
       "canLup_SAMN02921310":"NNN",
       "canRuf_SAMN02921317":"CNA",
       "root":"CCA"
      },
     "1485":{
       "canLup_SAMN02921310":"NNN",
       "root":"TTT"
      },
     "1486":{
       "canLup_SAMN02921310":"NNN",
       "root":"TCA"
      },
     "1487":{
       "canBai_SAMN02921314":"ANA",
       "canLup_SAMN02921310":"NNN",
       "canRuf_SAMN02921317":"ANA",
       "root":"ACA"
      },
     "1488":{
       "canLup_SAMN02921310":"NNN",
       "root":"TAT",
       "vulVul_marble_Fox4":"TAC"
      },
     "1489":{
       "canLup_SAMN02921310":"NNN",
       "root":"GTG"
      },
     "149":null,
     "1490":{
       "canLup_SAMN02921310":"NNN",
       "root":"ATA"
      },
     "1491":{
       "canLup_SAMN02921310":"NNN",
       "canRuf_SAMN02921317":"NAG",
       "root":"CAG"
      },
     "1492":{
       "canBai_SAMN02921314":"ANA",
       "canLup_SAMN02921310":"NNN",
       "canRuf_SAMN02921317":"ANN",
       "root":"ACA"
      },
     "1493":{
       "canLup_SAMN02921310":"NNN",
       "canRuf_SAMN02921317":"GNT",
       "root":"GCT"
      },
     "1494":{
       "Node4":"GTG",
       "canBai_SAMN02921314":"GNG",
       "canLup_SAMN02921310":"NNN",
       "canRuf_SAMN02921317":"GNG",
       "root":"GTA"
      },
     "1495":{
       "canLup_SAMN02921310":"NNN",
       "root":"AAG"
      },
     "1496":{
       "canLup_SAMN02921310":"NNN",
       "root":"AAT"
      },
     "1497":{
       "canLup_SAMN02921310":"NNN",
       "root":"TAT"
      },
     "1498":{
       "canLup_SAMN02921310":"NNN",
       "root":"TAT"
      },
     "1499":{
       "canBai_SAMN02921314":"TCN",
       "canLup_SAMN02921310":"NNN",
       "root":"TCA"
      },
     "15":null,
     "150":null,
     "1500":{
       "canBai_SAMN02921314":"GAN",
       "canLup_SAMN02921310":"NNN",
       "canRuf_SAMN02921317":"GAN",
       "root":"GAC"
      },
     "1501":{
       "canBai_SAMN02921314":"NNN",
       "canLup_SAMN02921310":"NNN",
       "root":"CCC"
      },
     "1502":{
       "canBai_SAMN02921314":"NNG",
       "canLup_SAMN02921310":"NNN",
       "root":"ATG"
      },
     "1503":{
       "canBai_SAMN02921314":"NNN",
       "canLup_SAMN02921310":"NNN",
       "root":"GAA"
      },
     "1504":{
       "canBai_SAMN02921314":"NNN",
       "canLup_SAMN02921310":"NNN",
       "canRuf_SAMN02921317":"NNG",
       "root":"CAG"
      },
     "1505":{
       "canBai_SAMN02921314":"NNN",
       "canLup_SAMN02921310":"NNN",
       "canRuf_SAMN02921317":"NTA",
       "cuoAlp_SAMN10180424":"NTN",
       "root":"TTA"
      },
     "1506":{
       "canBai_SAMN02921314":"NNN",
       "canLup_SAMN02921310":"NNN",
       "canRuf_SAMN02921317":"NCT",
       "root":"CCT"
      },
     "1507":{
       "Node16":"GTG",
       "canBai_SAMN02921314":"NNN",
       "canLup_SAMN02921310":"NNN",
       "canRuf_SAMN02921317":"GTN",
       "root":"CTG"
      },
     "1508":{
       "canBai_SAMN02921314":"NNN",
       "canLup_SAMN02921310":"NNN",
       "root":"GGA"
      },
     "1509":{
       "canBai_SAMN02921314":"NNN",
       "canLup_SAMN02921310":"NNN",
       "root":"AAA"
      },
     "151":{
       "canRuf_SAMN02921317":"ANT",
       "root":"ACT"
      },
     "1510":{
       "canBai_SAMN02921314":"NNN",
       "canLup_SAMN02921310":"NNN",
       "cuoAlp_SAMN10180424":"NNN",
       "root":"GAG"
      },
     "1511":{
       "canBai_SAMN02921314":"NNN",
       "canLup_SAMN02921310":"NNN",
       "cuoAlp_SAMN10180424":"NNN",
       "root":"ATT",
       "uroCin_SAMN04495241":"ATN"
      },
     "1512":{
       "canBai_SAMN02921314":"NNN",
       "canLup_SAMN02921310":"NNN",
       "cuoAlp_SAMN10180424":"NNN",
       "root":"TGG"
      },
     "1513":{
       "canBai_SAMN02921314":"NNN",
       "canLup_SAMN02921310":"NNN",
       "canRuf_SAMN02921317":"GNA",
       "cuoAlp_SAMN10180424":"NNN",
       "root":"GGA"
      },
     "1514":{
       "canBai_SAMN02921314":"NNN",
       "canLup_SAMN02921310":"AAN",
       "cuoAlp_SAMN10180424":"NNN",
       "root":"AAA"
      },
     "1515":{
       "canBai_SAMN02921314":"NNN",
       "canLup_SAMN02921310":"ANN",
       "canRuf_SAMN02921317":"ANT",
       "cuoAlp_SAMN10180424":"NNN",
       "root":"ACT"
      },
     "1516":{
       "canBai_SAMN02921314":"NNN",
       "canLup_SAMN02921310":"NAA",
       "cuoAlp_SAMN10180424":"NAA",
       "root":"AAA",
       "uroCin_SAMN04495241":"NNN"
      },
     "1517":{
       "canBai_SAMN02921314":"NNN",
       "canLup_SAMN02921310":"AGN",
       "canRuf_SAMN02921317":"AGN",
       "root":"AGT",
       "uroCin_SAMN04495241":"NNN"
      },
     "1518":{
       "canBai_SAMN02921314":"NNN",
       "root":"GGA",
       "uroCin_SAMN04495241":"NNN"
      },
     "1519":{
       "canBai_SAMN02921314":"NTG",
       "canRuf_SAMN02921317":"NNG",
       "root":"GTG",
       "uroCin_SAMN04495241":"NTG"
      },
     "152":null,
     "1520":null,
     "1521":null,
     "1522":null,
     "1523":{
       "canRuf_SAMN02921317":"NTC",
       "root":"GTC"
      },
     "1524":{
       "canRuf_SAMN02921317":"ANN",
       "root":"AGG"
      },
     "1525":{
       "cuoAlp_SAMN10180424":"NTC",
       "root":"CTC"
      },
     "1526":null,
     "1527":{
       "canRuf_SAMN02921317":"ANN",
       "root":"AAC"
      },
     "1528":{
       "canBai_SAMN02921314":"ANN",
       "canLup_SAMN02921310":"ANN",
       "canRuf_SAMN02921317":"NNN",
       "root":"ACG"
      },
     "1529":{
       "canLup_SAMN02921310":"ACN",
       "canRuf_SAMN02921317":"ACN",
       "root":"ACT"
      },
     "153":{
       "canRuf_SAMN02921317":"ANT",
       "root":"ACT"
      },
     "1530":{
       "canLup_SAMN02921310":"NTN",
       "canRuf_SAMN02921317":"NNN",
       "root":"GTA"
      },
     "1531":{
       "canLup_SAMN02921310":"CAN",
       "canRuf_SAMN02921317":"NNN",
       "root":"CAG"
      },
     "1532":{
       "canRuf_SAMN02921317":"NNN",
       "root":"TCA"
      },
     "1533":{
       "canRuf_SAMN02921317":"NNN",
       "root":"GAC"
      },
     "1534":{
       "canBai_SAMN02921314":"ANN",
       "canLup_SAMN02921310":"ANN",
       "canRuf_SAMN02921317":"NNN",
       "chrBra_SAMN27257233":"ACA",
       "root":"ACG",
       "speVen_SAMN27257238":"ATG"
      },
     "1535":{
       "canBai_SAMN02921314":"AGN",
       "canLup_SAMN02921310":"AGN",
       "canRuf_SAMN02921317":"NNN",
       "root":"AGC"
      },
     "1536":{
       "canBai_SAMN02921314":"NTC",
       "canLup_SAMN02921310":"NTC",
       "canRuf_SAMN02921317":"NNN",
       "root":"GTC"
      },
     "1537":{
       "canRuf_SAMN02921317":"NTN",
       "root":"CTT"
      },
     "1538":{
       "canRuf_SAMN02921317":"NNN",
       "root":"ATC"
      },
     "1539":{
       "canRuf_SAMN02921317":"NCC",
       "root":"TCC"
      },
     "154":null,
     "1540":{
       "canRuf_SAMN02921317":"NNG",
       "root":"TGG"
      },
     "1541":null,
     "1542":{
       "canRuf_SAMN02921317":"NAA",
       "root":"GAA"
      },
     "1543":null,
     "1544":{
       "canRuf_SAMN02921317":"CAN",
       "root":"CAC"
      },
     "1545":null,
     "1546":null,
     "1547":null,
     "1548":null,
     "1549":null,
     "155":{
       "Node16":"NNN",
       "root":"GCC"
      },
     "1550":null,
     "1551":null,
     "1552":{
       "chrBra_SAMN27257233":"TCG",
       "root":"TCA"
      },
     "1553":null,
     "1554":{
       "canRuf_SAMN02921317":"CNC",
       "root":"CGC",
       "uroCin_SAMN04495241":"CNC"
      },
     "1555":null,
     "1556":null,
     "1557":null,
     "1558":null,
     "1559":null,
     "156":{
       "Node16":"NNN",
       "root":"GTG"
      },
     "1560":null,
     "1561":null,
     "1562":null,
     "1563":null,
     "1564":null,
     "1565":{
       "lycPic_SAMN09924608":"GTC",
       "root":"GTT"
      },
     "1566":null,
     "1567":null,
     "1568":null,
     "1569":null,
     "157":{
       "canRuf_SAMN02921317":"NNN",
       "root":"TCC"
      },
     "1570":null,
     "1571":null,
     "1572":null,
     "1573":{
       "canBai_SAMN02921314":"NNT",
       "canLup_SAMN02921310":"NNT",
       "canRuf_SAMN02921317":"NNT",
       "cuoAlp_SAMN10180424":"CAT",
       "root":"CGT"
      },
     "1574":{
       "canRuf_SAMN02921317":"GAN",
       "root":"GAC"
      },
     "1575":null,
     "1576":null,
     "1577":null,
     "1578":null,
     "1579":null,
     "158":{
       "canBai_SAMN02921314":"AAN",
       "canLup_SAMN02921310":"NAN",
       "canRuf_SAMN02921317":"NNN",
       "root":"AAG"
      },
     "1580":{
       "canRuf_SAMN02921317":"NTN",
       "root":"CTC"
      },
     "1581":{
       "canBai_SAMN02921314":"NCT",
       "canLup_SAMN02921310":"NCT",
       "canRuf_SAMN02921317":"NCT",
       "root":"GCT"
      },
     "1582":null,
     "1583":{
       "canRuf_SAMN02921317":"CNA",
       "root":"CTA"
      },
     "1584":{
       "canLup_SAMN02921310":"NTG",
       "canRuf_SAMN02921317":"NTG",
       "root":"GTG"
      },
     "1585":{
       "canRuf_SAMN02921317":"ANT",
       "root":"ACT"
      },
     "1586":{
       "canRuf_SAMN02921317":"NGA",
       "root":"AGA",
       "speVen_SAMN27257238":"GGA"
      },
     "1587":{
       "canRuf_SAMN02921317":"CNN",
       "root":"CTG"
      },
     "1588":{
       "canBai_SAMN02921314":"TCN",
       "canLup_SAMN02921310":"TCN",
       "canRuf_SAMN02921317":"TCN",
       "root":"TCC"
      },
     "1589":{
       "canLup_SAMN02921310":"NGT",
       "canRuf_SAMN02921317":"NNN",
       "root":"GGT"
      },
     "159":{
       "canLup_SAMN02921310":"NNC",
       "canRuf_SAMN02921317":"NNN",
       "cuoAlp_SAMN10180424":"NTC",
       "root":"CTC"
      },
     "1590":null,
     "1591":null,
     "1592":{
       "canRuf_SAMN02921317":"CTN",
       "root":"CTG"
      },
     "1593":{
       "canRuf_SAMN02921317":"TAN",
       "root":"TAT"
      },
     "1594":{
       "DireGB":"GTA",
       "Node12":"GTA",
       "root":"GTG"
      },
     "1595":null,
     "1596":null,
     "1597":null,
     "1598":null,
     "1599":null,
     "16":null,
     "160":{
       "DireGB":"GCC",
       "canRuf_SAMN02921317":"NNN",
       "root":"TCC"
      },
     "1600":null,
     "1601":{
       "canBai_SAMN02921314":"CAN",
       "canLup_SAMN02921310":"CAN",
       "canRuf_SAMN02921317":"CAN",
       "root":"CAC"
      },
     "1602":{
       "canBai_SAMN02921314":"NCT",
       "canLup_SAMN02921310":"NCT",
       "canRuf_SAMN02921317":"NCT",
       "root":"GCT"
      },
     "1603":null,
     "1604":null,
     "1605":null,
     "1606":{
       "canRuf_SAMN02921317":"NGG",
       "root":"TGG"
      },
     "1607":null,
     "1608":{
       "canRuf_SAMN02921317":"GNN",
       "lycPic_SAMN09924608":"TCC",
       "root":"GCC"
      },
     "1609":{
       "canBai_SAMN02921314":"NAG",
       "canRuf_SAMN02921317":"NAN",
       "root":"GAG"
      },
     "161":{
       "canBai_SAMN02921314":"TAN",
       "canLup_SAMN02921310":"TAN",
       "canRuf_SAMN02921317":"NNN",
       "root":"TAC"
      },
     "1610":{
       "canRuf_SAMN02921317":"ANT",
       "root":"AGT"
      },
     "1611":{
       "root":"CAT",
       "vulVul_marble_Fox4":"CAC"
      },
     "1612":null,
     "1613":null,
     "1614":{
       "canBai_SAMN02921314":"ACN",
       "canLup_SAMN02921310":"ACN",
       "canRuf_SAMN02921317":"ANN",
       "root":"ACC",
       "vulVul_marble_Fox4":"ACT"
      },
     "1615":{
       "canBai_SAMN02921314":"NTC",
       "canLup_SAMN02921310":"NTC",
       "canRuf_SAMN02921317":"NTC",
       "lupMes_SAMEA5411047":"ATC",
       "root":"GTC"
      },
     "1616":null,
     "1617":{
       "canRuf_SAMN02921317":"ATN",
       "root":"ATG"
      },
     "1618":{
       "canRuf_SAMN02921317":"NNN",
       "root":"TTT"
      },
     "1619":{
       "canRuf_SAMN02921317":"GNN",
       "root":"GAC"
      },
     "162":{
       "canBai_SAMN02921314":"NNG",
       "canLup_SAMN02921310":"NNG",
       "canRuf_SAMN02921317":"NNN",
       "root":"GTG"
      },
     "1620":{
       "canLup_SAMN02921310":"NCT",
       "canRuf_SAMN02921317":"NNN",
       "root":"ACT"
      },
     "1621":{
       "DireGB":"NCA",
       "canRuf_SAMN02921317":"NNN",
       "root":"CCA"
      },
     "1622":{
       "canRuf_SAMN02921317":"NNN",
       "root":"GAG"
      },
     "1623":{
       "canRuf_SAMN02921317":"NNN",
       "root":"AAA"
      },
     "1624":{
       "canRuf_SAMN02921317":"NNN",
       "root":"CCC"
      },
     "1625":{
       "canRuf_SAMN02921317":"NNN",
       "root":"TAT"
      },
     "1626":{
       "canRuf_SAMN02921317":"NNC",
       "root":"GCC"
      },
     "1627":{
       "canRuf_SAMN02921317":"NNG",
       "root":"TTG"
      },
     "1628":{
       "canLup_SAMN02921310":"NTC",
       "canRuf_SAMN02921317":"NNC",
       "root":"GTC"
      },
     "1629":{
       "canRuf_SAMN02921317":"NNN",
       "root":"CCA"
      },
     "163":{
       "canBai_SAMN02921314":"GNG",
       "canLup_SAMN02921310":"NNG",
       "canRuf_SAMN02921317":"NNN",
       "root":"GTG"
      },
     "1630":{
       "canRuf_SAMN02921317":"NNN",
       "root":"GAG"
      },
     "1631":{
       "canLup_SAMN02921310":"AAN",
       "canRuf_SAMN02921317":"ANN",
       "root":"AAC"
      },
     "1632":{
       "canLup_SAMN02921310":"NNT",
       "canRuf_SAMN02921317":"NNN",
       "root":"ACT"
      },
     "1633":{
       "canLup_SAMN02921310":"ANT",
       "root":"AGT"
      },
     "1634":{
       "canLup_SAMN02921310":"NNG",
       "root":"GTG"
      },
     "1635":{
       "canRuf_SAMN02921317":"NAA",
       "root":"CAA"
      },
     "1636":{
       "canLup_SAMN02921310":"TNA",
       "root":"TTA"
      },
     "1637":{
       "canLup_SAMN02921310":"GNC",
       "canRuf_SAMN02921317":"GAN",
       "root":"GAC"
      },
     "1638":{
       "canLup_SAMN02921310":"NGG",
       "root":"TGG"
      },
     "1639":{
       "canBai_SAMN02921314":"ANG",
       "canLup_SAMN02921310":"ANN",
       "canRuf_SAMN02921317":"ANN",
       "root":"ACG"
      },
     "164":{
       "canRuf_SAMN02921317":"NNN",
       "root":"GAG",
       "uroCin_SAMN04495241":"GAA"
      },
     "1640":null,
     "1641":{
       "canRuf_SAMN02921317":"CCN",
       "root":"CCA"
      },
     "1642":null,
     "1643":null,
     "1644":{
       "canLup_SAMN02921310":"NTT",
       "root":"GTT"
      },
     "1645":null,
     "1646":null,
     "1647":{
       "DireGB":"ATT",
       "cuoAlp_SAMN10180424":"ATT",
       "root":"ATC"
      },
     "1648":null,
     "1649":null,
     "165":{
       "canRuf_SAMN02921317":"NNN",
       "root":"CCC",
       "speVen_SAMN27257238":"TCC"
      },
     "1650":{
       "canRuf_SAMN02921317":"TGN",
       "root":"TGG"
      },
     "1651":null,
     "1652":null,
     "1653":null,
     "1654":null,
     "1655":null,
     "1656":null,
     "1657":null,
     "1658":{
       "canRuf_SAMN02921317":"TAN",
       "root":"TAC"
      },
     "1659":null,
     "166":{
       "canRuf_SAMN02921317":"NNN",
       "root":"CTG"
      },
     "1660":null,
     "1661":null,
     "1662":null,
     "1663":null,
     "1664":null,
     "1665":{
       "canLup_SAMN02921310":"AAN",
       "canRuf_SAMN02921317":"AAN",
       "root":"AAC"
      },
     "1666":{
       "canBai_SAMN02921314":"NCT",
       "canLup_SAMN02921310":"NCT",
       "canRuf_SAMN02921317":"NCT",
       "root":"GCT"
      },
     "1667":null,
     "1668":null,
     "1669":null,
     "167":{
       "canBai_SAMN02921314":"CNT",
       "canLup_SAMN02921310":"CNT",
       "canRuf_SAMN02921317":"NNN",
       "root":"CAT"
      },
     "1670":null,
     "1671":null,
     "1672":{
       "canBai_SAMN02921314":"CCN",
       "canLup_SAMN02921310":"CNN",
       "canRuf_SAMN02921317":"CCN",
       "root":"CCG",
       "vulVul_marble_Fox4":"TCG"
      },
     "1673":{
       "canRuf_SAMN02921317":"ANT",
       "root":"ACT"
      },
     "1674":null,
     "1675":null,
     "1676":null,
     "1677":{
       "canRuf_SAMN02921317":"AAN",
       "root":"AAC"
      },
     "1678":null,
     "1679":null,
     "168":{
       "canRuf_SAMN02921317":"NNN",
       "root":"CCC"
      },
     "1680":null,
     "1681":null,
     "1682":null,
     "1683":null,
     "1684":{
       "Node4":"TTC",
       "root":"TAC"
      },
     "1685":{
       "Node16":"ACA",
       "chrBra_SAMN27257233":"ATG",
       "lycPic_SAMN09924608":"ACA",
       "root":"ACG",
       "speVen_SAMN27257238":"ACA"
      },
     "1686":null,
     "1687":null,
     "1688":null,
     "1689":null,
     "169":{
       "canBai_SAMN02921314":"NTC",
       "canRuf_SAMN02921317":"NNN",
       "root":"TTC"
      },
     "1690":{
       "canBai_SAMN02921314":"CAN",
       "canLup_SAMN02921310":"CAN",
       "canRuf_SAMN02921317":"CAN",
       "root":"CAC",
       "uroCin_SAMN04495241":"CGC"
      },
     "1691":{
       "canBai_SAMN02921314":"NTG",
       "canLup_SAMN02921310":"NNG",
       "canRuf_SAMN02921317":"NTG",
       "root":"GTG"
      },
     "1692":{
       "canLup_SAMN02921310":"NTG",
       "root":"GTG"
      },
     "1693":{
       "canLup_SAMN02921310":"NTG",
       "root":"GTG",
       "uroCin_SAMN04495241":"ATG"
      },
     "1694":{
       "Node4":"ATT",
       "root":"GTT"
      },
     "1695":{
       "canBai_SAMN02921314":"TAN",
       "canLup_SAMN02921310":"TAN",
       "canRuf_SAMN02921317":"TAN",
       "root":"TAC"
      },
     "1696":{
       "canBai_SAMN02921314":"NAG",
       "canLup_SAMN02921310":"NAG",
       "root":"GAG"
      },
     "1697":null,
     "1698":{
       "root":"GGA",
       "uroCin_SAMN04495241":"GGT"
      },
     "1699":null,
     "17":null,
     "170":{
       "Node16":"NNN",
       "root":"ACG",
       "uroCin_SAMN04495241":"ACN"
      },
     "1700":null,
     "1701":null,
     "1702":{
       "canLup_SAMN02921310":"NNC",
       "root":"ACC"
      },
     "1703":null,
     "1704":{
       "Node4":"CTC",
       "canLup_SAMN02921310":"NTC",
       "root":"CTT"
      },
     "1705":null,
     "1706":null,
     "1707":{
       "canRuf_SAMN02921317":"ANT",
       "root":"AGT"
      },
     "1708":null,
     "1709":null,
     "171":{
       "canBai_SAMN02921314":"NNN",
       "canLup_SAMN02921310":"GAN",
       "canRuf_SAMN02921317":"NNN",
       "root":"GAG"
      },
     "1710":{
       "canLup_SAMN02921310":"NNA",
       "lupMes_SAMEA5411047":"ACG",
       "root":"ACA"
      },
     "1711":null,
     "1712":null,
     "1713":null,
     "1714":null,
     "1715":null,
     "1716":{
       "canRuf_SAMN02921317":"AGN",
       "root":"AGT"
      },
     "1717":{
       "canRuf_SAMN02921317":"CNA",
       "root":"CAA"
      },
     "1718":{
       "canRuf_SAMN02921317":"NCA",
       "root":"CCA"
      },
     "1719":null,
     "172":{
       "canBai_SAMN02921314":"NNN",
       "canRuf_SAMN02921317":"NNN",
       "root":"TAT"
      },
     "1720":{
       "canRuf_SAMN02921317":"NTT",
       "root":"ATT"
      },
     "1721":null,
     "1722":null,
     "1723":{
       "canRuf_SAMN02921317":"NNN",
       "root":"GTG"
      },
     "1724":{
       "canRuf_SAMN02921317":"TNN",
       "root":"TTA"
      },
     "1725":null,
     "1726":null,
     "1727":null,
     "1728":{
       "canRuf_SAMN02921317":"AAN",
       "root":"AAA"
      },
     "1729":{
       "canRuf_SAMN02921317":"NAT",
       "root":"GAT"
      },
     "173":{
       "DireGB":"ATC",
       "canBai_SAMN02921314":"NNN",
       "canRuf_SAMN02921317":"NNN",
       "root":"ATT"
      },
     "1730":null,
     "1731":{
       "canRuf_SAMN02921317":"NTN",
       "root":"ATA"
      },
     "1732":{
       "canRuf_SAMN02921317":"NNN",
       "root":"CAG"
      },
     "1733":{
       "canRuf_SAMN02921317":"NNN",
       "root":"TGG"
      },
     "1734":{
       "canRuf_SAMN02921317":"NGN",
       "root":"GGA"
      },
     "1735":null,
     "1736":{
       "canRuf_SAMN02921317":"NNN",
       "root":"GCT"
      },
     "1737":null,
     "1738":null,
     "1739":{
       "canBai_SAMN02921314":"AAN",
       "canLup_SAMN02921310":"AAN",
       "canRuf_SAMN02921317":"NNN",
       "root":"AAC"
      },
     "174":{
       "canBai_SAMN02921314":"NNN",
       "canRuf_SAMN02921317":"NNN",
       "root":"TTC"
      },
     "1740":{
       "canLup_SAMN02921310":"NGA",
       "canRuf_SAMN02921317":"NNN",
       "root":"GGA"
      },
     "1741":{
       "canLup_SAMN02921310":"AGN",
       "canRuf_SAMN02921317":"NNN",
       "root":"AGC"
      },
     "1742":{
       "canBai_SAMN02921314":"NGG",
       "canLup_SAMN02921310":"NNN",
       "canRuf_SAMN02921317":"NNN",
       "root":"CGG"
      },
     "1743":{
       "canLup_SAMN02921310":"NTN",
       "canRuf_SAMN02921317":"NNN",
       "root":"CTT"
      },
     "1744":{
       "canLup_SAMN02921310":"NNA",
       "canRuf_SAMN02921317":"NNA",
       "root":"CTA"
      },
     "1745":null,
     "1746":{
       "DireGB":"GGN",
       "root":"GGC",
       "vulVul_marble_Fox4":"AGC"
      },
     "1747":{
       "DireGB":"NNN",
       "root":"ATT"
      },
     "1748":{
       "DireGB":"NNN",
       "root":"TCA"
      },
     "1749":{
       "DireGB":"NNN",
       "root":"AAT"
      },
     "175":{
       "canBai_SAMN02921314":"NNN",
       "canLup_SAMN02921310":"NNA",
       "canRuf_SAMN02921317":"NNN",
       "root":"CGA"
      },
     "1750":{
       "DireGB":"NNN",
       "root":"GAT"
      },
     "1751":{
       "DireGB":"NNN",
       "root":"TCA"
      },
     "1752":{
       "DireGB":"NNN",
       "root":"CAG"
      },
     "1753":{
       "DireGB":"NNC",
       "root":"AAC"
      },
     "1754":{
       "root":"CAG",
       "uroCin_SAMN04495241":"CAN"
      },
     "1755":{
       "root":"AAC",
       "uroCin_SAMN04495241":"NNN"
      },
     "1756":{
       "root":"TTA",
       "uroCin_SAMN04495241":"NNN"
      },
     "1757":{
       "root":"ATG",
       "uroCin_SAMN04495241":"NNN"
      },
     "1758":{
       "root":"TGG",
       "uroCin_SAMN04495241":"NGN"
      },
     "1759":{
       "root":"AAG",
       "uroCin_SAMN04495241":"NNN"
      },
     "176":{
       "canBai_SAMN02921314":"NNN",
       "canLup_SAMN02921310":"NTG",
       "canRuf_SAMN02921317":"NNN",
       "root":"GTG"
      },
     "1760":{
       "DireGB":"GTG",
       "root":"ATG"
      },
     "1761":null,
     "1762":null,
     "1763":{
       "root":"AAT",
       "uroCin_SAMN04495241":"AAN"
      },
     "1764":{
       "root":"GGA",
       "uroCin_SAMN04495241":"NNN"
      },
     "1765":{
       "root":"TCC",
       "uroCin_SAMN04495241":"NNN"
      },
     "1766":{
       "root":"TGC",
       "uroCin_SAMN04495241":"NNN"
      },
     "1767":{
       "root":"AGT",
       "uroCin_SAMN04495241":"NGT"
      },
     "1768":{
       "root":"AGT",
       "uroCin_SAMN04495241":"ANN"
      },
     "1769":{
       "root":"ATT",
       "uroCin_SAMN04495241":"NNN"
      },
     "177":{
       "canBai_SAMN02921314":"NNN",
       "canRuf_SAMN02921317":"NNN",
       "root":"GCC"
      },
     "1770":{
       "root":"TGC",
       "uroCin_SAMN04495241":"TGN"
      },
     "1771":{
       "root":"ACA",
       "uroCin_SAMN04495241":"NNN"
      },
     "1772":{
       "root":"TGG",
       "uroCin_SAMN04495241":"NNN"
      },
     "1773":{
       "root":"AAG",
       "uroCin_SAMN04495241":"NNN"
      },
     "1774":{
       "root":"TCC",
       "uroCin_SAMN04495241":"NNN"
      },
     "1775":null,
     "1776":null,
     "1777":null,
     "1778":null,
     "1779":null,
     "178":{
       "canBai_SAMN02921314":"NNN",
       "canRuf_SAMN02921317":"NNN",
       "root":"TGG"
      },
     "1780":null,
     "1781":null,
     "1782":null,
     "1783":null,
     "1784":null,
     "1785":null,
     "1786":{
       "Node16":"ATA",
       "canLup_SAMN02921310":"NTA",
       "root":"GTA"
      },
     "1787":null,
     "1788":null,
     "1789":null,
     "179":{
       "canBai_SAMN02921314":"NNC",
       "canRuf_SAMN02921317":"NNN",
       "root":"ATC"
      },
     "1790":null,
     "1791":null,
     "1792":null,
     "1793":null,
     "1794":null,
     "1795":null,
     "1796":null,
     "1797":null,
     "1798":null,
     "1799":null,
     "18":null,
     "180":{
       "canRuf_SAMN02921317":"NNN",
       "root":"TTC"
      },
     "1800":null,
     "1801":null,
     "1802":null,
     "1803":null,
     "1804":null,
     "1805":{
       "lupMes_SAMEA5411047":"TTT",
       "root":"TTA"
      },
     "1806":null,
     "1807":null,
     "1808":{
       "canRuf_SAMN02921317":"GNN",
       "root":"GAT"
      },
     "1809":{
       "canRuf_SAMN02921317":"NNT",
       "root":"GTT"
      },
     "181":{
       "canBai_SAMN02921314":"NCA",
       "canLup_SAMN02921310":"ANA",
       "canRuf_SAMN02921317":"NNN",
       "root":"ACA"
      },
     "1810":{
       "canRuf_SAMN02921317":"NNT",
       "root":"TTT"
      },
     "1811":{
       "canRuf_SAMN02921317":"NNN",
       "root":"TGG"
      },
     "1812":{
       "Node4":"ATG",
       "canBai_SAMN02921314":"ANG",
       "canRuf_SAMN02921317":"NNG",
       "root":"ATA"
      },
     "1813":{
       "canRuf_SAMN02921317":"CCN",
       "root":"CCA"
      },
     "1814":{
       "canRuf_SAMN02921317":"NNN",
       "root":"GAA"
      },
     "1815":{
       "canRuf_SAMN02921317":"NNN",
       "root":"ACA"
      },
     "1816":{
       "canRuf_SAMN02921317":"NNN",
       "root":"AGC"
      },
     "1817":{
       "canLup_SAMN02921310":"TTN",
       "canRuf_SAMN02921317":"NTN",
       "root":"TTT"
      },
     "1818":{
       "canLup_SAMN02921310":"ANN",
       "canRuf_SAMN02921317":"ANN",
       "root":"ATA"
      },
     "1819":{
       "canLup_SAMN02921310":"NNN",
       "root":"CTT"
      },
     "182":{
       "canBai_SAMN02921314":"NNN",
       "canRuf_SAMN02921317":"NNC",
       "root":"GCC"
      },
     "1820":{
       "canLup_SAMN02921310":"NNN",
       "canRuf_SAMN02921317":"NCT",
       "root":"ACT"
      },
     "1821":{
       "canLup_SAMN02921310":"NNN",
       "root":"ATC"
      },
     "1822":{
       "canBai_SAMN02921314":"ANN",
       "canLup_SAMN02921310":"NNN",
       "root":"ATA"
      },
     "1823":{
       "canBai_SAMN02921314":"NNN",
       "canLup_SAMN02921310":"NNN",
       "root":"ATT"
      },
     "1824":{
       "canBai_SAMN02921314":"NNN",
       "canLup_SAMN02921310":"NNN",
       "canRuf_SAMN02921317":"NGA",
       "root":"GGA"
      },
     "1825":{
       "canBai_SAMN02921314":"NNN",
       "canLup_SAMN02921310":"NNN",
       "root":"ATA"
      },
     "1826":{
       "canBai_SAMN02921314":"NNN",
       "canLup_SAMN02921310":"NNN",
       "root":"TTT"
      },
     "1827":{
       "canBai_SAMN02921314":"NNN",
       "canLup_SAMN02921310":"NNN",
       "root":"CTG"
      },
     "1828":{
       "canBai_SAMN02921314":"NNN",
       "canLup_SAMN02921310":"NNN",
       "canRuf_SAMN02921317":"NTN",
       "root":"GTT"
      },
     "1829":{
       "canBai_SAMN02921314":"NNN",
       "canLup_SAMN02921310":"NNN",
       "canRuf_SAMN02921317":"NTT",
       "root":"GTT"
      },
     "183":{
       "canBai_SAMN02921314":"NNN",
       "canRuf_SAMN02921317":"CNN",
       "root":"CAG"
      },
     "1830":{
       "canBai_SAMN02921314":"NNN",
       "canLup_SAMN02921310":"NNN",
       "root":"ACA"
      },
     "1831":{
       "canBai_SAMN02921314":"NNN",
       "canLup_SAMN02921310":"NNN",
       "canRuf_SAMN02921317":"NTC",
       "root":"GTC"
      },
     "1832":{
       "canBai_SAMN02921314":"NNN",
       "canLup_SAMN02921310":"NNN",
       "root":"CCA"
      },
     "1833":{
       "canBai_SAMN02921314":"NNN",
       "canLup_SAMN02921310":"NNN",
       "root":"CTG"
      },
     "1834":{
       "canBai_SAMN02921314":"NNN",
       "canLup_SAMN02921310":"NNN",
       "canRuf_SAMN02921317":"NTC",
       "root":"GTC"
      },
     "1835":{
       "canBai_SAMN02921314":"NNN",
       "canLup_SAMN02921310":"NNN",
       "root":"TTT"
      },
     "1836":{
       "canBai_SAMN02921314":"NTC",
       "canLup_SAMN02921310":"NTC",
       "canRuf_SAMN02921317":"NTC",
       "root":"GTC"
      },
     "1837":null,
     "1838":null,
     "1839":null,
     "184":{
       "canBai_SAMN02921314":"NNN",
       "canRuf_SAMN02921317":"CNA",
       "root":"CTA"
      },
     "1840":null,
     "1841":null,
     "1842":null,
     "1843":null,
     "1844":null,
     "1845":null,
     "1846":null,
     "1847":null,
     "1848":null,
     "1849":null,
     "185":{
       "canBai_SAMN02921314":"NNN",
       "canRuf_SAMN02921317":"CNG",
       "root":"CAG"
      },
     "1850":null,
     "1851":null,
     "1852":{
       "canBai_SAMN02921314":"ANN",
       "canLup_SAMN02921310":"ANG",
       "canRuf_SAMN02921317":"NNN",
       "root":"ACG"
      },
     "1853":{
       "canBai_SAMN02921314":"GNT",
       "canRuf_SAMN02921317":"NNN",
       "root":"GGT"
      },
     "1854":null,
     "1855":null,
     "1856":{
       "canBai_SAMN02921314":"AAN",
       "canLup_SAMN02921310":"AAN",
       "canRuf_SAMN02921317":"ANN",
       "root":"AAC"
      },
     "1857":{
       "canRuf_SAMN02921317":"NAA",
       "root":"GAA"
      },
     "1858":{
       "canRuf_SAMN02921317":"GNN",
       "root":"GAC"
      },
     "1859":null,
     "186":{
       "canBai_SAMN02921314":"NTC",
       "root":"CTC"
      },
     "1860":{
       "canRuf_SAMN02921317":"GAN",
       "root":"GAG"
      },
     "1861":{
       "canRuf_SAMN02921317":"NNN",
       "root":"TTG"
      },
     "1862":{
       "canRuf_SAMN02921317":"GNN",
       "root":"GCT"
      },
     "1863":{
       "canRuf_SAMN02921317":"GAN",
       "root":"GAG",
       "vulVul_marble_Fox4":"GAA"
      },
     "1864":{
       "canRuf_SAMN02921317":"NNT",
       "root":"CTT"
      },
     "1865":{
       "canBai_SAMN02921314":"CNA",
       "canLup_SAMN02921310":"NGA",
       "canRuf_SAMN02921317":"NNN",
       "chrBra_SAMN27257233":"AGA",
       "root":"CGA"
      },
     "1866":{
       "canLup_SAMN02921310":"GNT",
       "canRuf_SAMN02921317":"NNN",
       "root":"GGT"
      },
     "1867":{
       "canRuf_SAMN02921317":"NNN",
       "root":"CTG"
      },
     "1868":{
       "canRuf_SAMN02921317":"NNN",
       "root":"GCA"
      },
     "1869":{
       "canRuf_SAMN02921317":"NNN",
       "root":"GCT"
      },
     "187":{
       "canBai_SAMN02921314":"TNT",
       "root":"TAT"
      },
     "1870":{
       "canRuf_SAMN02921317":"NNN",
       "root":"GGA"
      },
     "1871":{
       "canLup_SAMN02921310":"NTA",
       "canRuf_SAMN02921317":"NNN",
       "root":"GTA"
      },
     "1872":{
       "canLup_SAMN02921310":"GGN",
       "canRuf_SAMN02921317":"NNN",
       "root":"GGA"
      },
     "1873":{
       "canRuf_SAMN02921317":"NNN",
       "root":"CTG"
      },
     "1874":{
       "canLup_SAMN02921310":"GCN",
       "canRuf_SAMN02921317":"NNN",
       "root":"GCT"
      },
     "1875":{
       "canRuf_SAMN02921317":"NNN",
       "root":"AAT"
      },
     "1876":{
       "canRuf_SAMN02921317":"NNN",
       "root":"GCC"
      },
     "1877":{
       "canRuf_SAMN02921317":"NNN",
       "root":"TGC"
      },
     "1878":{
       "canRuf_SAMN02921317":"NNN",
       "root":"TAT"
      },
     "1879":{
       "canRuf_SAMN02921317":"NNN",
       "root":"GCC"
      },
     "188":{
       "root":"TCT",
       "uroCin_SAMN04495241":"NNN"
      },
     "1880":{
       "canLup_SAMN02921310":"NTN",
       "canRuf_SAMN02921317":"NNN",
       "root":"ATA"
      },
     "1881":{
       "canRuf_SAMN02921317":"NNT",
       "root":"CAT"
      },
     "1882":{
       "canLup_SAMN02921310":"ANT",
       "canRuf_SAMN02921317":"ANT",
       "root":"ACT"
      },
     "1883":null,
     "1884":{
       "canLup_SAMN02921310":"CCN",
       "root":"CCA"
      },
     "1885":{
       "canLup_SAMN02921310":"ANC",
       "canRuf_SAMN02921317":"ANC",
       "root":"ACC"
      },
     "1886":{
       "canLup_SAMN02921310":"CNN",
       "root":"CAA",
       "vulVul_marble_Fox4":"CAG"
      },
     "1887":{
       "Node4":"GCG",
       "canBai_SAMN02921314":"GNN",
       "canLup_SAMN02921310":"GNN",
       "canRuf_SAMN02921317":"GNN",
       "root":"GAG"
      },
     "1888":{
       "canRuf_SAMN02921317":"GNG",
       "root":"GAG"
      },
     "1889":null,
     "189":{
       "canRuf_SAMN02921317":"CNG",
       "root":"CTG",
       "uroCin_SAMN04495241":"CNG"
      },
     "1890":null,
     "1891":{
       "canRuf_SAMN02921317":"NNN",
       "root":"AGT"
      },
     "1892":{
       "canRuf_SAMN02921317":"NNN",
       "root":"CTT"
      },
     "1893":{
       "canRuf_SAMN02921317":"NNN",
       "root":"CCT"
      },
     "1894":{
       "canRuf_SAMN02921317":"NNN",
       "root":"GCC"
      },
     "1895":{
       "canRuf_SAMN02921317":"NNN",
       "root":"TTC"
      },
     "1896":{
       "canRuf_SAMN02921317":"CNN",
       "root":"CCT"
      },
     "1897":{
       "canBai_SAMN02921314":"NNG",
       "canLup_SAMN02921310":"NNG",
       "canRuf_SAMN02921317":"NNN",
       "root":"CGG"
      },
     "1898":{
       "canRuf_SAMN02921317":"NNN",
       "root":"GAA"
      },
     "1899":{
       "canRuf_SAMN02921317":"NNN",
       "root":"AAA"
      },
     "19":null,
     "190":{
       "root":"CCA",
       "uroCin_SAMN04495241":"CCN"
      },
     "1900":{
       "canBai_SAMN02921314":"NTG",
       "canRuf_SAMN02921317":"NNN",
       "root":"CTG"
      },
     "1901":{
       "canRuf_SAMN02921317":"NNT",
       "root":"ACT"
      },
     "1902":{
       "canRuf_SAMN02921317":"CNN",
       "root":"CTG"
      },
     "1903":{
       "canBai_SAMN02921314":"NNC",
       "canRuf_SAMN02921317":"NNN",
       "root":"CGC"
      },
     "1904":{
       "canRuf_SAMN02921317":"NNN",
       "root":"CTC"
      },
     "1905":{
       "canRuf_SAMN02921317":"NNN",
       "root":"TTG"
      },
     "1906":{
       "canRuf_SAMN02921317":"NNN",
       "root":"TTG"
      },
     "1907":{
       "canRuf_SAMN02921317":"NGA",
       "root":"GGA"
      },
     "1908":{
       "canBai_SAMN02921314":"ANN",
       "canRuf_SAMN02921317":"ANN",
       "root":"AGT"
      },
     "1909":{
       "canRuf_SAMN02921317":"NNN",
       "root":"GGG"
      },
     "191":{
       "canBai_SAMN02921314":"ANN",
       "canRuf_SAMN02921317":"ANT",
       "chrBra_SAMN27257233":"GGT",
       "root":"AGT"
      },
     "1910":{
       "canRuf_SAMN02921317":"NNN",
       "root":"GCC"
      },
     "1911":null,
     "1912":null,
     "1913":null,
     "1914":{
       "canRuf_SAMN02921317":"NNG",
       "root":"GTG"
      },
     "1915":{
       "canRuf_SAMN02921317":"NNT",
       "root":"TAT"
      },
     "1916":null,
     "1917":null,
     "1918":{
       "canRuf_SAMN02921317":"ANA",
       "root":"ACA"
      },
     "1919":null,
     "192":{
       "canBai_SAMN02921314":"CNN",
       "root":"CCC"
      },
     "1920":null,
     "1921":null,
     "1922":null,
     "1923":null,
     "1924":null,
     "1925":{
       "root":"GCT",
       "uroCin_SAMN04495241":"NCN"
      },
     "1926":null,
     "1927":{
       "root":"ACT",
       "uroCin_SAMN04495241":"NNT"
      },
     "1928":null,
     "1929":null,
     "193":{
       "canBai_SAMN02921314":"ANT",
       "canRuf_SAMN02921317":"ANT",
       "root":"AGT"
      },
     "1930":null,
     "1931":null,
     "1932":null,
     "1933":{
       "chrBra_SAMN27257233":"GCG",
       "root":"GCA"
      },
     "1934":null,
     "1935":null,
     "1936":{
       "canBai_SAMN02921314":"ANT",
       "canRuf_SAMN02921317":"ANT",
       "root":"ACT"
      },
     "1937":null,
     "1938":{
       "Node16":"AAA",
       "canLup_SAMN02921310":"AAN",
       "root":"AAG"
      },
     "1939":null,
     "194":null,
     "1940":null,
     "1941":null,
     "1942":{
       "canBai_SAMN02921314":"ANA",
       "canRuf_SAMN02921317":"ANA",
       "root":"ACA"
      },
     "1943":{
       "canBai_SAMN02921314":"GAN",
       "canRuf_SAMN02921317":"GAN",
       "root":"GAC"
      },
     "1944":null,
     "1945":null,
     "1946":null,
     "1947":null,
     "1948":null,
     "1949":null,
     "195":null,
     "1950":null,
     "1951":null,
     "1952":{
       "Node4":"GAA",
       "root":"GAG"
      },
     "1953":null,
     "1954":{
       "canLup_SAMN02921310":"NAT",
       "root":"CAT"
      },
     "1955":{
       "cuoAlp_SAMN10180424":"CTN",
       "root":"CTG"
      },
     "1956":null,
     "1957":null,
     "1958":{
       "root":"AAA",
       "vulVul_marble_Fox4":"AAG"
      },
     "1959":{
       "root":"TTT",
       "vulVul_marble_Fox4":"TTC"
      },
     "196":null,
     "1960":{
       "canRuf_SAMN02921317":"ANN",
       "root":"AAC"
      },
     "1961":{
       "canRuf_SAMN02921317":"CNN",
       "root":"CAT"
      },
     "1962":{
       "canRuf_SAMN02921317":"NCC",
       "root":"CCC"
      },
     "1963":{
       "canRuf_SAMN02921317":"NAC",
       "root":"AAC"
      },
     "1964":null,
     "1965":{
       "canRuf_SAMN02921317":"CNG",
       "root":"CTG"
      },
     "1966":null,
     "1967":null,
     "1968":null,
     "1969":null,
     "197":null,
     "1970":{
       "canRuf_SAMN02921317":"NTT",
       "root":"GTT"
      },
     "1971":{
       "canRuf_SAMN02921317":"NNT",
       "lycPic_SAMN09924608":"TGC",
       "root":"TGT"
      },
     "1972":null,
     "1973":{
       "DireGB":"CNN",
       "canLup_SAMN02921310":"ATG",
       "root":"CTG"
      },
     "1974":{
       "DireGB":"NNN",
       "canBai_SAMN02921314":"AAN",
       "canLup_SAMN02921310":"AAN",
       "canRuf_SAMN02921317":"AAN",
       "root":"AAC"
      },
     "1975":{
       "DireGB":"NAA",
       "canBai_SAMN02921314":"NAA",
       "root":"GAA"
      },
     "1976":null,
     "1977":{
       "canRuf_SAMN02921317":"CAN",
       "root":"CAG"
      },
     "1978":null,
     "1979":null,
     "198":null,
     "1980":null,
     "1981":null,
     "1982":null,
     "1983":null,
     "1984":null,
     "1985":null,
     "1986":{
       "canRuf_SAMN02921317":"GGN",
       "root":"GGA"
      },
     "1987":{
       "canRuf_SAMN02921317":"NNA",
       "root":"GGA"
      },
     "1988":{
       "canLup_SAMN02921310":"GAN",
       "canRuf_SAMN02921317":"GNN",
       "root":"GAC"
      },
     "1989":null,
     "199":{
       "canBai_SAMN02921314":"TCN",
       "canLup_SAMN02921310":"TCN",
       "canRuf_SAMN02921317":"TCN",
       "root":"TCC",
       "speVen_SAMN27257238":"TCT",
       "vulVul_marble_Fox4":"TCT"
      },
     "1990":{
       "canRuf_SAMN02921317":"CTN",
       "root":"CTT",
       "vulVul_marble_Fox4":"CTA"
      },
     "1991":{
       "canRuf_SAMN02921317":"NNN",
       "root":"ACC"
      },
     "1992":{
       "canRuf_SAMN02921317":"NNN",
       "root":"TAT"
      },
     "1993":{
       "canRuf_SAMN02921317":"NNN",
       "root":"TTG"
      },
     "1994":{
       "canBai_SAMN02921314":"NNT",
       "canLup_SAMN02921310":"CNN",
       "canRuf_SAMN02921317":"NNN",
       "root":"CGT"
      },
     "1995":{
       "canRuf_SAMN02921317":"NNN",
       "root":"AAA"
      },
     "1996":{
       "canRuf_SAMN02921317":"NNN",
       "root":"GCC"
      },
     "1997":{
       "canBai_SAMN02921314":"NGG",
       "canLup_SAMN02921310":"NNG",
       "canRuf_SAMN02921317":"NNN",
       "root":"CGG"
      },
     "1998":{
       "canLup_SAMN02921310":"ANG",
       "canRuf_SAMN02921317":"NNN",
       "root":"ATG"
      },
     "1999":{
       "canLup_SAMN02921310":"ANN",
       "canRuf_SAMN02921317":"NNN",
       "root":"ACA",
       "vulVul_marble_Fox4":"ACG"
      },
     "2":{
       "DireGB":"NNN",
       "canBai_SAMN02921314":"NNN",
       "canRuf_SAMN02921317":"AAN",
       "root":"AAC"
      },
     "20":null,
     "200":{
       "canRuf_SAMN02921317":"NGA",
       "root":"GGA"
      },
     "2000":{
       "canBai_SAMN02921314":"ANG",
       "canLup_SAMN02921310":"ANN",
       "canRuf_SAMN02921317":"NNN",
       "root":"ACG"
      },
     "2001":null,
     "2002":null,
     "2003":{
       "canLup_SAMN02921310":"GNT",
       "root":"GGT"
      },
     "2004":null,
     "2005":null,
     "2006":{
       "canLup_SAMN02921310":"NTC",
       "canRuf_SAMN02921317":"NTC",
       "root":"CTC"
      },
     "2007":{
       "canBai_SAMN02921314":"ANC",
       "canLup_SAMN02921310":"NNC",
       "canRuf_SAMN02921317":"ANC",
       "root":"ACC"
      },
     "2008":{
       "canLup_SAMN02921310":"TNG",
       "root":"TTG"
      },
     "2009":{
       "canLup_SAMN02921310":"NNN",
       "root":"GTT"
      },
     "201":{
       "canRuf_SAMN02921317":"GNN",
       "root":"GAG"
      },
     "2010":{
       "canBai_SAMN02921314":"GAN",
       "canLup_SAMN02921310":"GNN",
       "canRuf_SAMN02921317":"GAN",
       "root":"GAC"
      },
     "2011":null,
     "2012":null,
     "2013":{
       "canRuf_SAMN02921317":"GAN",
       "root":"GAT"
      },
     "2014":null,
     "2015":{
       "canBai_SAMN02921314":"TGN",
       "canLup_SAMN02921310":"TGN",
       "canRuf_SAMN02921317":"TGN",
       "root":"TGC"
      },
     "2016":{
       "canBai_SAMN02921314":"NTA",
       "canLup_SAMN02921310":"NTN",
       "canRuf_SAMN02921317":"NTN",
       "root":"GTA"
      },
     "2017":null,
     "2018":null,
     "2019":null,
     "202":{
       "canBai_SAMN02921314":"NNN",
       "canLup_SAMN02921310":"CTN",
       "canRuf_SAMN02921317":"NNN",
       "root":"CTC",
       "uroCin_SAMN04495241":"NNN"
      },
     "2020":null,
     "2021":null,
     "2022":{
       "canLup_SAMN02921310":"TNT",
       "root":"TGT"
      },
     "2023":{
       "canLup_SAMN02921310":"NTC",
       "root":"GTC"
      },
     "2024":{
       "canLup_SAMN02921310":"TNC",
       "root":"TAC"
      },
     "2025":null,
     "2026":null,
     "2027":null,
     "2028":null,
     "2029":null,
     "203":{
       "Node16":"NNN",
       "root":"ACC",
       "uroCin_SAMN04495241":"NNN"
      },
     "2030":null,
     "2031":null,
     "2032":{
       "canLup_SAMN02921310":"CNC",
       "root":"CAC"
      },
     "2033":null,
     "2034":{
       "canRuf_SAMN02921317":"NAT",
       "root":"GAT"
      },
     "2035":null,
     "2036":{
       "canRuf_SAMN02921317":"NNN",
       "root":"GCA"
      },
     "2037":{
       "canRuf_SAMN02921317":"NNT",
       "root":"GCT"
      },
     "2038":{
       "canBai_SAMN02921314":"NNG",
       "canLup_SAMN02921310":"CNG",
       "canRuf_SAMN02921317":"NNG",
       "root":"CGG"
      },
     "2039":null,
     "204":{
       "Node16":"NNN",
       "root":"TTT",
       "uroCin_SAMN04495241":"NNN"
      },
     "2040":null,
     "2041":null,
     "2042":{
       "canRuf_SAMN02921317":"NTC",
       "root":"GTC"
      },
     "2043":null,
     "2044":{
       "canRuf_SAMN02921317":"NTG",
       "root":"GTG"
      },
     "2045":{
       "canBai_SAMN02921314":"AAN",
       "root":"AAA"
      },
     "2046":{
       "DireGB":"GAN",
       "canBai_SAMN02921314":"NNN",
       "canRuf_SAMN02921317":"GAN",
       "root":"GAC"
      },
     "2047":{
       "DireGB":"NNN",
       "canBai_SAMN02921314":"NNN",
       "canLup_SAMN02921310":"TNN",
       "canRuf_SAMN02921317":"TNN",
       "root":"TAT"
      },
     "2048":{
       "DireGB":"NNN",
       "Node16":"NNN",
       "chrBra_SAMN27257233":"ANN",
       "cuoAlp_SAMN10180424":"ANN",
       "lupMes_SAMEA5411047":"ANN",
       "lycPic_SAMN09924608":"ANN",
       "root":"AAG",
       "speVen_SAMN27257238":"ANN",
       "uroCin_SAMN04495241":"ANN"
      },
     "2049":{
       "DireGB":"NNN",
       "Node16":"NNN",
       "chrBra_SAMN27257233":"NCC",
       "cuoAlp_SAMN10180424":"NCC",
       "lupMes_SAMEA5411047":"NCC",
       "lycPic_SAMN09924608":"NCC",
       "root":"TCC",
       "speVen_SAMN27257238":"NCC",
       "uroCin_SAMN04495241":"NCC"
      },
     "205":{
       "Node16":"NNN",
       "root":"CGG"
      },
     "2050":{
       "DireGB":"NNN",
       "Node16":"NNN",
       "root":"ACA",
       "vulVul_marble_Fox4":"ATC"
      },
     "2051":{
       "DireGB":"NNA",
       "canBai_SAMN02921314":"NNA",
       "canLup_SAMN02921310":"NNN",
       "canRuf_SAMN02921317":"NNN",
       "root":"TCA",
       "vulVul_marble_Fox4":"GNN"
      },
     "2052":{
       "canBai_SAMN02921314":"NNG",
       "canLup_SAMN02921310":"NNN",
       "canRuf_SAMN02921317":"NNN",
       "root":"CGG"
      },
     "2053":{
       "Node16":"NNN",
       "root":"GTA"
      },
     "2054":{
       "canBai_SAMN02921314":"NTG",
       "canLup_SAMN02921310":"NNN",
       "canRuf_SAMN02921317":"NNN",
       "root":"GTG"
      },
     "2055":{
       "canLup_SAMN02921310":"NNN",
       "canRuf_SAMN02921317":"NNN",
       "root":"AAG"
      },
     "2056":{
       "canBai_SAMN02921314":"ATN",
       "canLup_SAMN02921310":"NNN",
       "canRuf_SAMN02921317":"NNN",
       "root":"ATC"
      },
     "2057":{
       "canBai_SAMN02921314":"NGG",
       "canLup_SAMN02921310":"NGN",
       "canRuf_SAMN02921317":"NNN",
       "root":"GGG"
      },
     "2058":{
       "canBai_SAMN02921314":"GAN",
       "canLup_SAMN02921310":"NNN",
       "canRuf_SAMN02921317":"NNN",
       "root":"GAC"
      },
     "2059":{
       "canBai_SAMN02921314":"TTN",
       "canLup_SAMN02921310":"TTN",
       "canRuf_SAMN02921317":"NNN",
       "root":"TTC",
       "vulVul_marble_Fox4":"TTT"
      },
     "206":{
       "canBai_SAMN02921314":"NNN",
       "canLup_SAMN02921310":"NAG",
       "canRuf_SAMN02921317":"NNN",
       "root":"CAG"
      },
     "2060":{
       "canBai_SAMN02921314":"NGA",
       "canLup_SAMN02921310":"NGN",
       "canRuf_SAMN02921317":"NNN",
       "root":"GGA"
      },
     "2061":{
       "Node16":"NNN",
       "root":"CTC"
      },
     "2062":{
       "Node16":"NNN",
       "root":"GCG"
      },
     "2063":{
       "canRuf_SAMN02921317":"NNN",
       "root":"AGG"
      },
     "2064":{
       "canLup_SAMN02921310":"GAN",
       "root":"GAC"
      },
     "2065":{
       "canLup_SAMN02921310":"NTC",
       "canRuf_SAMN02921317":"NTC",
       "root":"ATC"
      },
     "2066":{
       "canRuf_SAMN02921317":"TNT",
       "root":"TAT"
      },
     "2067":null,
     "2068":{
       "chrBra_SAMN27257233":"AAC",
       "root":"AAT"
      },
     "2069":null,
     "207":{
       "canBai_SAMN02921314":"NNN",
       "canLup_SAMN02921310":"ANG",
       "canRuf_SAMN02921317":"NNN",
       "root":"AGG",
       "vulVul_marble_Fox4":"AAG"
      },
     "2070":{
       "canLup_SAMN02921310":"TAN",
       "canRuf_SAMN02921317":"NNN",
       "root":"TAC"
      },
     "2071":{
       "canRuf_SAMN02921317":"TAN",
       "root":"TAT"
      },
     "2072":{
       "canRuf_SAMN02921317":"NGN",
       "root":"AGA"
      },
     "2073":{
       "canRuf_SAMN02921317":"NNN",
       "root":"AAG"
      },
     "2074":{
       "canLup_SAMN02921310":"ANA",
       "canRuf_SAMN02921317":"NNA",
       "root":"ACA"
      },
     "2075":{
       "canRuf_SAMN02921317":"NNN",
       "root":"GGG"
      },
     "2076":null,
     "2077":{
       "canRuf_SAMN02921317":"NNN",
       "root":"GGC"
      },
     "2078":{
       "canRuf_SAMN02921317":"NTC",
       "root":"CTC"
      },
     "2079":{
       "canRuf_SAMN02921317":"NNN",
       "root":"CTC"
      },
     "208":{
       "canBai_SAMN02921314":"NNN",
       "canLup_SAMN02921310":"AGN",
       "canRuf_SAMN02921317":"NNN",
       "root":"AGA"
      },
     "2080":{
       "Node4":"CCT",
       "canRuf_SAMN02921317":"NNN",
       "root":"CCC"
      },
     "2081":{
       "canRuf_SAMN02921317":"NNN",
       "root":"GTT"
      },
     "2082":{
       "canBai_SAMN02921314":"NNG",
       "canLup_SAMN02921310":"CNG",
       "canRuf_SAMN02921317":"NNN",
       "root":"CGG"
      },
     "2083":{
       "canRuf_SAMN02921317":"NNG",
       "root":"TGG"
      },
     "2084":{
       "canRuf_SAMN02921317":"ANG",
       "root":"ATG"
      },
     "2085":{
       "DireGB":"NCT",
       "root":"GCT"
      },
     "2086":{
       "canRuf_SAMN02921317":"CNA",
       "root":"CCA"
      },
     "2087":null,
     "2088":{
       "canRuf_SAMN02921317":"AGN",
       "root":"AGT"
      },
     "2089":{
       "canBai_SAMN02921314":"TNG",
       "root":"TTG"
      },
     "209":{
       "canBai_SAMN02921314":"NNN",
       "canLup_SAMN02921310":"CNN",
       "canRuf_SAMN02921317":"NNN",
       "root":"CAC"
      },
     "2090":{
       "canBai_SAMN02921314":"ANG",
       "canRuf_SAMN02921317":"NNG",
       "root":"ATG"
      },
     "2091":null,
     "2092":null,
     "2093":null,
     "2094":null,
     "2095":{
       "canBai_SAMN02921314":"ANT",
       "canRuf_SAMN02921317":"ANT",
       "root":"ACT"
      },
     "2096":{
       "canBai_SAMN02921314":"ANT",
       "canRuf_SAMN02921317":"ANT",
       "root":"ACT"
      },
     "2097":null,
     "2098":null,
     "2099":null,
     "21":null,
     "210":{
       "Node16":"NNN",
       "root":"TAC"
      },
     "2100":{
       "canRuf_SAMN02921317":"NTN",
       "root":"GTG"
      },
     "2101":null,
     "2102":null,
     "2103":null,
     "2104":null,
     "2105":null,
     "2106":null,
     "2107":null,
     "2108":null,
     "2109":null,
     "211":{
       "canBai_SAMN02921314":"NNN",
       "canRuf_SAMN02921317":"NNN",
       "root":"TCT"
      },
     "2110":null,
     "2111":null,
     "2112":null,
     "2113":null,
     "2114":null,
     "2115":null,
     "2116":null,
     "2117":{
       "Node16":"CCC",
       "canLup_SAMN02921310":"CCN",
       "canRuf_SAMN02921317":"CCN",
       "root":"CCT"
      },
     "2118":null,
     "2119":null,
     "212":{
       "canBai_SAMN02921314":"NNN",
       "canLup_SAMN02921310":"AAN",
       "canRuf_SAMN02921317":"NNN",
       "root":"AAG"
      },
     "2120":null,
     "2121":null,
     "2122":null,
     "2123":null,
     "2124":null,
     "2125":null,
     "2126":null,
     "2127":{
       "canLup_SAMN02921310":"CAN",
       "root":"CAG"
      },
     "2128":null,
     "2129":null,
     "213":{
       "canBai_SAMN02921314":"NNN",
       "canRuf_SAMN02921317":"NNN",
       "root":"CAT"
      },
     "2130":{
       "Node16":"AGG",
       "canLup_SAMN02921310":"AGN",
       "canRuf_SAMN02921317":"AGN",
       "root":"AGA"
      },
     "2131":{
       "canLup_SAMN02921310":"AAN",
       "root":"AAT"
      },
     "2132":null,
     "2133":{
       "canLup_SAMN02921310":"TCN",
       "root":"TCC",
       "vulVul_marble_Fox4":"TCA"
      },
     "2134":{
       "root":"TTG",
       "uroCin_SAMN04495241":"TTA"
      },
     "2135":{
       "root":"AAT",
       "uroCin_SAMN04495241":"GAT"
      },
     "2136":null,
     "2137":{
       "canLup_SAMN02921310":"NTT",
       "root":"ATT"
      },
     "2138":null,
     "2139":{
       "canLup_SAMN02921310":"CNA",
       "root":"CAA"
      },
     "214":{
       "canBai_SAMN02921314":"NNN",
       "canLup_SAMN02921310":"NNT",
       "canRuf_SAMN02921317":"NNN",
       "root":"AAT"
      },
     "2140":{
       "canLup_SAMN02921310":"TGN",
       "root":"TGC"
      },
     "2141":{
       "canLup_SAMN02921310":"NGA",
       "root":"AGA"
      },
     "2142":null,
     "2143":null,
     "2144":{
       "canLup_SAMN02921310":"GNN",
       "root":"GCA"
      },
     "2145":{
       "canLup_SAMN02921310":"GAN",
       "root":"GAC"
      },
     "2146":{
       "canLup_SAMN02921310":"CNN",
       "canRuf_SAMN02921317":"CAN",
       "root":"CAC"
      },
     "2147":null,
     "2148":null,
     "2149":{
       "canLup_SAMN02921310":"GNC",
       "canRuf_SAMN02921317":"GNN",
       "root":"GTC"
      },
     "215":{
       "canBai_SAMN02921314":"NNN",
       "canLup_SAMN02921310":"NAN",
       "canRuf_SAMN02921317":"NNN",
       "root":"AAA"
      },
     "2150":{
       "Node16":"ATC",
       "canLup_SAMN02921310":"NTC",
       "canRuf_SAMN02921317":"NTC",
       "root":"GTC"
      },
     "2151":null,
     "2152":null,
     "2153":{
       "cuoAlp_SAMN10180424":"GCC",
       "root":"GGC"
      },
     "2154":null,
     "2155":null,
     "2156":null,
     "2157":null,
     "2158":null,
     "2159":null,
     "216":{
       "DireGB":"TAC",
       "Node16":"NNN",
       "chrBra_SAMN27257233":"TAC",
       "lupMes_SAMEA5411047":"TAC",
       "root":"TAT",
       "speVen_SAMN27257238":"TAC",
       "vulVul_marble_Fox4":"TAC"
      },
     "2160":{
       "canLup_SAMN02921310":"AGN",
       "root":"AGT"
      },
     "2161":null,
     "2162":null,
     "2163":null,
     "2164":null,
     "2165":null,
     "2166":null,
     "2167":null,
     "2168":null,
     "2169":{
       "Node4":"ATT",
       "root":"GTT"
      },
     "217":{
       "Node16":"NNN",
       "root":"GGA"
      },
     "2170":{
       "Node16":"ACA",
       "canBai_SAMN02921314":"ACN",
       "root":"ACG"
      },
     "2171":null,
     "2172":null,
     "2173":{
       "root":"GCC",
       "speVen_SAMN27257238":"GAC"
      },
     "2174":null,
     "2175":{
       "canBai_SAMN02921314":"ANN",
       "canLup_SAMN02921310":"ANG",
       "canRuf_SAMN02921317":"ANG",
       "chrBra_SAMN27257233":"ATG",
       "cuoAlp_SAMN10180424":"ATG",
       "root":"ACG",
       "vulVul_marble_Fox4":"ATG"
      },
     "2176":null,
     "2177":null,
     "2178":null,
     "2179":null,
     "218":{
       "Node16":"NNN",
       "root":"AAG"
      },
     "2180":null,
     "2181":null,
     "2182":null,
     "2183":null,
     "2184":null,
     "2185":null,
     "2186":null,
     "2187":null,
     "2188":{
       "canBai_SAMN02921314":"NTT",
       "root":"CTT"
      },
     "2189":null,
     "219":{
       "Node16":"NNN",
       "root":"TTG"
      },
     "2190":{
       "root":"ACT",
       "vulVul_marble_Fox4":"ACC"
      },
     "2191":null,
     "2192":{
       "DireGB":"CAT",
       "Node16":"TGT",
       "canBai_SAMN02921314":"NNT",
       "root":"CGT",
       "uroCin_SAMN04495241":"TGT"
      },
     "2193":null,
     "2194":null,
     "2195":{
       "canBai_SAMN02921314":"GNT",
       "root":"GGT"
      },
     "2196":null,
     "2197":null,
     "2198":null,
     "2199":null,
     "22":null,
     "220":{
       "Node16":"NNN",
       "root":"TCT"
      },
     "2200":null,
     "2201":{
       "canBai_SAMN02921314":"GNT",
       "root":"GGT"
      },
     "2202":null,
     "2203":null,
     "2204":null,
     "2205":null,
     "2206":{
       "root":"AAG",
       "speVen_SAMN27257238":"AGG",
       "uroCin_SAMN04495241":"ACG"
      },
     "2207":{
       "canRuf_SAMN02921317":"GNA",
       "root":"GAA"
      },
     "2208":{
       "canBai_SAMN02921314":"TCN",
       "root":"TCT"
      },
     "2209":{
       "canBai_SAMN02921314":"NGA",
       "root":"GGA"
      },
     "221":{
       "Node16":"NNN",
       "root":"TCT"
      },
     "2210":null,
     "2211":{
       "canLup_SAMN02921310":"NNT",
       "canRuf_SAMN02921317":"TNT",
       "root":"TGT"
      },
     "2212":{
       "canLup_SAMN02921310":"GNT",
       "canRuf_SAMN02921317":"GNT",
       "root":"GGT"
      },
     "2213":{
       "canBai_SAMN02921314":"CNG",
       "root":"CTG"
      },
     "2214":{
       "canBai_SAMN02921314":"ANN",
       "canLup_SAMN02921310":"ANN",
       "canRuf_SAMN02921317":"NNG",
       "root":"ACG"
      },
     "2215":null,
     "2216":null,
     "2217":null,
     "2218":{
       "canBai_SAMN02921314":"AAN",
       "canRuf_SAMN02921317":"AAN",
       "root":"AAG"
      },
     "2219":{
       "canRuf_SAMN02921317":"NNN",
       "root":"GAA"
      },
     "222":{
       "Node16":"NNN",
       "root":"AAG"
      },
     "2220":{
       "canLup_SAMN02921310":"NCA",
       "canRuf_SAMN02921317":"NNN",
       "root":"CCA"
      },
     "2221":{
       "canRuf_SAMN02921317":"NNN",
       "root":"CAT"
      },
     "2222":{
       "canBai_SAMN02921314":"GNN",
       "canLup_SAMN02921310":"GNN",
       "canRuf_SAMN02921317":"NNN",
       "lupMes_SAMEA5411047":"ACG",
       "root":"GCG",
       "speVen_SAMN27257238":"GTG"
      },
     "2223":{
       "canRuf_SAMN02921317":"NNN",
       "root":"GAC"
      },
     "2224":{
       "canRuf_SAMN02921317":"NAA",
       "root":"AAA"
      },
     "2225":{
       "canRuf_SAMN02921317":"NNN",
       "root":"GAT"
      },
     "2226":null,
     "2227":{
       "canRuf_SAMN02921317":"NGC",
       "root":"TGC"
      },
     "2228":null,
     "2229":null,
     "223":{
       "Node16":"NNN",
       "root":"TGG"
      },
     "2230":null,
     "2231":null,
     "2232":{
       "canRuf_SAMN02921317":"NTG",
       "root":"GTG"
      },
     "2233":null,
     "2234":{
       "chrBra_SAMN27257233":"TGC",
       "root":"TAC"
      },
     "2235":null,
     "2236":null,
     "2237":null,
     "2238":null,
     "2239":null,
     "224":{
       "Node16":"NNN",
       "root":"GAA"
      },
     "2240":null,
     "2241":null,
     "2242":null,
     "2243":null,
     "2244":null,
     "2245":null,
     "2246":null,
     "2247":null,
     "2248":null,
     "2249":null,
     "225":{
       "Node16":"NNN",
       "lupMes_SAMEA5411047":"AAC",
       "root":"AAT"
      },
     "2250":null,
     "2251":null,
     "2252":null,
     "2253":{
       "DireGB":"TGT",
       "root":"TAT"
      },
     "2254":null,
     "2255":null,
     "2256":null,
     "2257":null,
     "2258":null,
     "2259":null,
     "226":{
       "Node16":"NNN",
       "root":"GCT"
      },
     "227":{
       "Node16":"NNN",
       "root":"GTG",
       "speVen_SAMN27257238":"GTA"
      },
     "228":{
       "Node16":"NNN",
       "root":"CAC"
      },
     "229":{
       "Node16":"NNN",
       "root":"TCT"
      },
     "23":null,
     "230":{
       "canBai_SAMN02921314":"NCT",
       "canLup_SAMN02921310":"NNT",
       "canRuf_SAMN02921317":"NCT",
       "root":"GCT"
      },
     "231":null,
     "232":null,
     "233":null,
     "234":null,
     "235":null,
     "236":null,
     "237":null,
     "238":{
       "canRuf_SAMN02921317":"GNA",
       "root":"GCA",
       "uroCin_SAMN04495241":"GCN"
      },
     "239":{
       "canRuf_SAMN02921317":"NAG",
       "root":"CAG",
       "uroCin_SAMN04495241":"NNN"
      },
     "24":{
       "Node16":"ATT",
       "root":"ATA"
      },
     "240":{
       "root":"TTA",
       "uroCin_SAMN04495241":"NNN"
      },
     "241":{
       "canRuf_SAMN02921317":"NCT",
       "root":"CCT",
       "uroCin_SAMN04495241":"NNN"
      },
     "242":{
       "root":"TGG",
       "uroCin_SAMN04495241":"NNN"
      },
     "243":{
       "root":"ATC",
       "uroCin_SAMN04495241":"NNN"
      },
     "244":{
       "root":"CCA",
       "uroCin_SAMN04495241":"NNN"
      },
     "245":{
       "root":"AGG",
       "uroCin_SAMN04495241":"NNN"
      },
     "246":{
       "root":"GAG",
       "uroCin_SAMN04495241":"NNN"
      },
     "247":{
       "canRuf_SAMN02921317":"NTT",
       "root":"CTT",
       "uroCin_SAMN04495241":"NNT"
      },
     "248":{
       "root":"GGG",
       "uroCin_SAMN04495241":"NGN"
      },
     "249":{
       "root":"AGC",
       "uroCin_SAMN04495241":"NNN"
      },
     "25":{
       "DireGB":"NNN",
       "root":"CAG"
      },
     "250":{
       "root":"TGT",
       "uroCin_SAMN04495241":"NGT"
      },
     "251":null,
     "252":{
       "canRuf_SAMN02921317":"AAN",
       "root":"AAG",
       "uroCin_SAMN04495241":"ANN"
      },
     "253":{
       "canRuf_SAMN02921317":"GNA",
       "root":"GAA",
       "uroCin_SAMN04495241":"NAA"
      },
     "254":{
       "Node4":"CAC",
       "canBai_SAMN02921314":"CAN",
       "canLup_SAMN02921310":"CAN",
       "canRuf_SAMN02921317":"NNN",
       "root":"CAT"
      },
     "255":{
       "canBai_SAMN02921314":"NCA",
       "canLup_SAMN02921310":"NCA",
       "canRuf_SAMN02921317":"NNN",
       "root":"GCA",
       "uroCin_SAMN04495241":"GNN"
      },
     "256":{
       "canBai_SAMN02921314":"NTC",
       "canRuf_SAMN02921317":"NNN",
       "root":"GTC",
       "uroCin_SAMN04495241":"NNN"
      },
     "257":{
       "canBai_SAMN02921314":"NNG",
       "canLup_SAMN02921310":"NNG",
       "canRuf_SAMN02921317":"NNN",
       "root":"CGG",
       "uroCin_SAMN04495241":"NGG"
      },
     "258":{
       "canLup_SAMN02921310":"NNC",
       "canRuf_SAMN02921317":"NNN",
       "root":"GGC"
      },
     "259":{
       "canLup_SAMN02921310":"ANC",
       "canRuf_SAMN02921317":"NNN",
       "root":"AGC"
      },
     "26":{
       "DireGB":"NNN",
       "root":"TGC"
      },
     "260":{
       "canRuf_SAMN02921317":"NNN",
       "root":"AGA",
       "uroCin_SAMN04495241":"AGN"
      },
     "261":{
       "DireGB":"GNT",
       "canRuf_SAMN02921317":"NNN",
       "root":"GCT",
       "uroCin_SAMN04495241":"GNN"
      },
     "262":{
       "canRuf_SAMN02921317":"NNN",
       "root":"GAT",
       "uroCin_SAMN04495241":"NAN"
      },
     "263":{
       "canRuf_SAMN02921317":"NNN",
       "root":"GCC",
       "uroCin_SAMN04495241":"NNN"
      },
     "264":{
       "canRuf_SAMN02921317":"NNN",
       "root":"AGC",
       "uroCin_SAMN04495241":"NGN"
      },
     "265":{
       "canRuf_SAMN02921317":"NNN",
       "root":"AAG",
       "uroCin_SAMN04495241":"NNN"
      },
     "266":{
       "canBai_SAMN02921314":"NGG",
       "canLup_SAMN02921310":"NNG",
       "canRuf_SAMN02921317":"NNN",
       "lycPic_SAMN09924608":"CAG",
       "root":"CGG",
       "uroCin_SAMN04495241":"NNN"
      },
     "267":{
       "canRuf_SAMN02921317":"NNN",
       "root":"GAA",
       "uroCin_SAMN04495241":"NNN"
      },
     "268":{
       "canLup_SAMN02921310":"NCN",
       "canRuf_SAMN02921317":"NNN",
       "root":"GCA",
       "uroCin_SAMN04495241":"NNN"
      },
     "269":{
       "canLup_SAMN02921310":"NTC",
       "canRuf_SAMN02921317":"NNN",
       "root":"CTC",
       "uroCin_SAMN04495241":"NNC"
      },
     "27":{
       "DireGB":"NNN",
       "canBai_SAMN02921314":"ANA",
       "chrBra_SAMN27257233":"NNN",
       "root":"ACA"
      },
     "270":{
       "canBai_SAMN02921314":"NGT",
       "canLup_SAMN02921310":"NNT",
       "canRuf_SAMN02921317":"NNT",
       "root":"CGT"
      },
     "271":{
       "canRuf_SAMN02921317":"TCN",
       "root":"TCT"
      },
     "272":null,
     "273":{
       "canRuf_SAMN02921317":"CNN",
       "root":"CCA"
      },
     "274":{
       "canRuf_SAMN02921317":"GNN",
       "root":"GGC"
      },
     "275":{
       "canRuf_SAMN02921317":"TTN",
       "root":"TTA"
      },
     "276":{
       "canRuf_SAMN02921317":"TCN",
       "root":"TCT",
       "uroCin_SAMN04495241":"TCA"
      },
     "277":{
       "canRuf_SAMN02921317":"GNN",
       "root":"GAA"
      },
     "278":{
       "Node4":"CCT",
       "canLup_SAMN02921310":"NCT",
       "root":"CCC",
       "vulVul_marble_Fox4":"CNC"
      },
     "279":{
       "canLup_SAMN02921310":"NTA",
       "canRuf_SAMN02921317":"NTA",
       "root":"GTA",
       "vulVul_marble_Fox4":"NTA"
      },
     "28":{
       "DireGB":"NNN",
       "canBai_SAMN02921314":"NTT",
       "chrBra_SAMN27257233":"NNN",
       "root":"GTT"
      },
     "280":null,
     "281":null,
     "282":{
       "root":"GCT",
       "vulVul_marble_Fox4":"ATT"
      },
     "283":null,
     "284":{
       "canRuf_SAMN02921317":"NCT",
       "root":"GCT",
       "uroCin_SAMN04495241":"ACT"
      },
     "285":{
       "canRuf_SAMN02921317":"ANT",
       "root":"AGT"
      },
     "286":null,
     "287":null,
     "288":null,
     "289":{
       "canRuf_SAMN02921317":"NCA",
       "lupMes_SAMEA5411047":"GTA",
       "root":"GCA"
      },
     "29":{
       "DireGB":"NNN",
       "chrBra_SAMN27257233":"NNN",
       "root":"TTA"
      },
     "290":{
       "canRuf_SAMN02921317":"ANC",
       "root":"AGC"
      },
     "291":null,
     "292":null,
     "293":{
       "DireGB":"NGC",
       "canRuf_SAMN02921317":"ANC",
       "root":"AGC"
      },
     "294":{
       "canLup_SAMN02921310":"TCN",
       "canRuf_SAMN02921317":"TCN",
       "root":"TCA"
      },
     "295":{
       "canBai_SAMN02921314":"ANT",
       "canLup_SAMN02921310":"NNN",
       "canRuf_SAMN02921317":"NNN",
       "root":"AGT"
      },
     "296":{
       "Node4":"CCC",
       "canBai_SAMN02921314":"CCN",
       "canLup_SAMN02921310":"CNN",
       "canRuf_SAMN02921317":"NNN",
       "root":"CCT"
      },
     "297":{
       "canBai_SAMN02921314":"NNC",
       "canLup_SAMN02921310":"NNN",
       "canRuf_SAMN02921317":"NNN",
       "root":"GAC"
      },
     "298":{
       "canBai_SAMN02921314":"ACN",
       "canLup_SAMN02921310":"NNN",
       "canRuf_SAMN02921317":"NNN",
       "root":"ACC",
       "speVen_SAMN27257238":"ACT"
      },
     "299":{
       "canBai_SAMN02921314":"NTG",
       "canLup_SAMN02921310":"NNN",
       "canRuf_SAMN02921317":"NNN",
       "root":"GTG"
      },
     "3":{
       "DireGB":"NNN",
       "canBai_SAMN02921314":"NNN",
       "root":"ATT"
      },
     "30":{
       "DireGB":"NNN",
       "canBai_SAMN02921314":"AAN",
       "chrBra_SAMN27257233":"NNN",
       "root":"AAC"
      },
     "300":{
       "canLup_SAMN02921310":"NNN",
       "canRuf_SAMN02921317":"NNN",
       "root":"GAA"
      },
     "301":{
       "canLup_SAMN02921310":"NNN",
       "canRuf_SAMN02921317":"NNN",
       "root":"GTC"
      },
     "302":{
       "canLup_SAMN02921310":"NNN",
       "canRuf_SAMN02921317":"NNN",
       "root":"AGT"
      },
     "303":{
       "canLup_SAMN02921310":"NNN",
       "canRuf_SAMN02921317":"NNN",
       "cuoAlp_SAMN10180424":"TNG",
       "root":"TGG"
      },
     "304":{
       "canBai_SAMN02921314":"ANN",
       "canLup_SAMN02921310":"NNN",
       "canRuf_SAMN02921317":"NNN",
       "root":"ACG",
       "speVen_SAMN27257238":"ACA"
      },
     "305":{
       "canLup_SAMN02921310":"NNN",
       "canRuf_SAMN02921317":"NCN",
       "cuoAlp_SAMN10180424":"NCA",
       "root":"CCA"
      },
     "306":{
       "canRuf_SAMN02921317":"NNC",
       "cuoAlp_SAMN10180424":"CCN",
       "root":"CCC"
      },
     "307":{
       "canRuf_SAMN02921317":"NAA",
       "cuoAlp_SAMN10180424":"CNA",
       "root":"CAA"
      },
     "308":null,
     "309":null,
     "31":{
       "DireGB":"NNN",
       "canBai_SAMN02921314":"NGC",
       "chrBra_SAMN27257233":"NNN",
       "root":"AGC",
       "uroCin_SAMN04495241":"AGN"
      },
     "310":null,
     "311":{
       "canBai_SAMN02921314":"NGA",
       "canLup_SAMN02921310":"GGN",
       "root":"GGA"
      },
     "312":{
       "canBai_SAMN02921314":"NCT",
       "canLup_SAMN02921310":"CNT",
       "canRuf_SAMN02921317":"NCT",
       "root":"CCT"
      },
     "313":{
       "canBai_SAMN02921314":"NNT",
       "root":"ATT",
       "uroCin_SAMN04495241":"GTT"
      },
     "314":null,
     "315":{
       "canLup_SAMN02921310":"GNT",
       "canRuf_SAMN02921317":"GNT",
       "root":"GGT"
      },
     "316":null,
     "317":{
       "canRuf_SAMN02921317":"AAN",
       "root":"AAC"
      },
     "318":{
       "Node4":"ATA",
       "root":"GTA"
      },
     "319":null,
     "32":{
       "DireGB":"NNN",
       "canBai_SAMN02921314":"TGN",
       "chrBra_SAMN27257233":"NNN",
       "root":"TGC",
       "uroCin_SAMN04495241":"NNN"
      },
     "320":null,
     "321":{
       "canBai_SAMN02921314":"NTC",
       "canRuf_SAMN02921317":"NTC",
       "root":"GTC"
      },
     "322":{
       "canLup_SAMN02921310":"NGC",
       "root":"AGC"
      },
     "323":null,
     "324":null,
     "325":null,
     "326":{
       "canLup_SAMN02921310":"NAG",
       "canRuf_SAMN02921317":"CAN",
       "root":"CAG"
      },
     "327":null,
     "328":null,
     "329":null,
     "33":{
       "DireGB":"NNN",
       "canBai_SAMN02921314":"CNN",
       "canLup_SAMN02921310":"CNN",
       "canRuf_SAMN02921317":"CNN",
       "chrBra_SAMN27257233":"NNN",
       "cuoAlp_SAMN10180424":"CNN",
       "lycPic_SAMN09924608":"CNN",
       "root":"CGT",
       "uroCin_SAMN04495241":"NNN",
       "vulVul_marble_Fox4":"CNN"
      },
     "330":null,
     "331":null,
     "332":null,
     "333":null,
     "334":{
       "canLup_SAMN02921310":"ANC",
       "root":"ACC"
      },
     "335":{
       "canRuf_SAMN02921317":"ANT",
       "root":"AGT"
      },
     "336":null,
     "337":{
       "canRuf_SAMN02921317":"CAN",
       "root":"CAG"
      },
     "338":null,
     "339":{
       "canLup_SAMN02921310":"TAN",
       "root":"TAC"
      },
     "34":{
       "DireGB":"NNN",
       "Node12":"NNN",
       "chrBra_SAMN27257233":"NNN",
       "lupMes_SAMEA5411047":"CNN",
       "root":"CAT",
       "speVen_SAMN27257238":"CNN",
       "uroCin_SAMN04495241":"NNN",
       "vulVul_marble_Fox4":"NNN"
      },
     "340":null,
     "341":{
       "canLup_SAMN02921310":"NNT",
       "root":"ACT"
      },
     "342":null,
     "343":{
       "canLup_SAMN02921310":"NCA",
       "root":"CCA"
      },
     "344":null,
     "345":{
       "canLup_SAMN02921310":"ANC",
       "canRuf_SAMN02921317":"NCC",
       "root":"ACC"
      },
     "346":null,
     "347":null,
     "348":{
       "canBai_SAMN02921314":"AGN",
       "canLup_SAMN02921310":"AGN",
       "canRuf_SAMN02921317":"ANN",
       "root":"AGG"
      },
     "349":{
       "canBai_SAMN02921314":"NTT",
       "canLup_SAMN02921310":"TNT",
       "canRuf_SAMN02921317":"NNN",
       "root":"TTT"
      },
     "35":{
       "root":"NNN"
      },
     "350":{
       "canBai_SAMN02921314":"TNC",
       "canLup_SAMN02921310":"TCN",
       "canRuf_SAMN02921317":"NNN",
       "root":"TCC"
      },
     "351":{
       "canBai_SAMN02921314":"ANN",
       "canLup_SAMN02921310":"ATN",
       "canRuf_SAMN02921317":"NNN",
       "root":"ATT"
      },
     "352":{
       "canBai_SAMN02921314":"NCN",
       "canLup_SAMN02921310":"NCA",
       "canRuf_SAMN02921317":"NNN",
       "root":"GCA"
      },
     "353":{
       "canRuf_SAMN02921317":"NNN",
       "root":"GCA"
      },
     "354":{
       "canBai_SAMN02921314":"NTA",
       "canLup_SAMN02921310":"NNA",
       "canRuf_SAMN02921317":"NNN",
       "root":"GTA"
      },
     "355":{
       "canRuf_SAMN02921317":"NNN",
       "root":"AAT"
      },
     "356":{
       "canRuf_SAMN02921317":"NNN",
       "root":"GAA"
      },
     "357":{
       "canBai_SAMN02921314":"NTN",
       "canLup_SAMN02921310":"NTN",
       "canRuf_SAMN02921317":"NNN",
       "cuoAlp_SAMN10180424":"GNT",
       "root":"GTT"
      },
     "358":{
       "Node16":"NNN",
       "root":"GGT"
      },
     "359":{
       "canBai_SAMN02921314":"NAG",
       "canLup_SAMN02921310":"GAN",
       "canRuf_SAMN02921317":"NNN",
       "root":"GAG"
      },
     "36":{
       "root":"NNN"
      },
     "360":{
       "canBai_SAMN02921314":"GNN",
       "canLup_SAMN02921310":"NNN",
       "canRuf_SAMN02921317":"NNN",
       "cuoAlp_SAMN10180424":"GGN",
       "root":"GGG"
      },
     "361":{
       "canBai_SAMN02921314":"CNN",
       "canLup_SAMN02921310":"NNN",
       "canRuf_SAMN02921317":"NNN",
       "root":"CCG"
      },
     "362":{
       "canRuf_SAMN02921317":"NNN",
       "root":"GAA"
      },
     "363":{
       "canLup_SAMN02921310":"NNA",
       "canRuf_SAMN02921317":"NNN",
       "cuoAlp_SAMN10180424":"GNA",
       "root":"GCA"
      },
     "364":{
       "canBai_SAMN02921314":"GNA",
       "canRuf_SAMN02921317":"NNN",
       "cuoAlp_SAMN10180424":"GAN",
       "root":"GAA"
      },
     "365":{
       "canBai_SAMN02921314":"NNN",
       "canRuf_SAMN02921317":"NNN",
       "cuoAlp_SAMN10180424":"NNN",
       "root":"TCT"
      },
     "366":{
       "canBai_SAMN02921314":"NNN",
       "canLup_SAMN02921310":"ANN",
       "canRuf_SAMN02921317":"NNN",
       "cuoAlp_SAMN10180424":"NNN",
       "root":"AGT"
      },
     "367":{
       "canBai_SAMN02921314":"NNN",
       "canLup_SAMN02921310":"ANT",
       "canRuf_SAMN02921317":"NNN",
       "cuoAlp_SAMN10180424":"NNN",
       "root":"ATT"
      },
     "368":{
       "Node14":"NNN",
       "root":"ACC"
      },
     "369":{
       "Node14":"NNN",
       "root":"ACT"
      },
     "37":{
       "root":"NNN"
      },
     "370":{
       "Node14":"NNN",
       "root":"TTA"
      },
     "371":{
       "Node14":"NNN",
       "root":"TCC"
      },
     "372":{
       "Node14":"NNN",
       "root":"TCA"
      },
     "373":{
       "Node14":"NNN",
       "root":"GCA"
      },
     "374":{
       "canBai_SAMN02921314":"NGA",
       "canLup_SAMN02921310":"NNA",
       "canRuf_SAMN02921317":"NNA",
       "cuoAlp_SAMN10180424":"NGA",
       "root":"GGA"
      },
     "375":{
       "canLup_SAMN02921310":"GNN",
       "canRuf_SAMN02921317":"NGA",
       "root":"GGA",
       "uroCin_SAMN04495241":"GGN"
      },
     "376":{
       "canLup_SAMN02921310":"NNN",
       "root":"ATA",
       "uroCin_SAMN04495241":"NNN"
      },
     "377":{
       "canLup_SAMN02921310":"NNN",
       "root":"TCA",
       "uroCin_SAMN04495241":"NNN"
      },
     "378":{
       "canLup_SAMN02921310":"NNN",
       "canRuf_SAMN02921317":"NTT",
       "root":"GTT",
       "uroCin_SAMN04495241":"NNN"
      },
     "379":{
       "canLup_SAMN02921310":"NNN",
       "root":"AAT",
       "uroCin_SAMN04495241":"NAT"
      },
     "38":{
       "DireGB":"NNN",
       "Node12":"NNN",
       "chrBra_SAMN27257233":"NNN",
       "root":"ATG",
       "uroCin_SAMN04495241":"NNN",
       "vulVul_marble_Fox4":"NNN"
      },
     "380":{
       "canLup_SAMN02921310":"NNC",
       "canRuf_SAMN02921317":"NTC",
       "root":"GTC"
      },
     "381":{
       "canLup_SAMN02921310":"NNN",
       "canRuf_SAMN02921317":"CNN",
       "root":"CAC"
      },
     "382":{
       "canLup_SAMN02921310":"NAG",
       "root":"CAG",
       "uroCin_SAMN04495241":"CNN"
      },
     "383":{
       "canLup_SAMN02921310":"NNA",
       "canRuf_SAMN02921317":"CNA",
       "root":"CAA",
       "uroCin_SAMN04495241":"NAA"
      },
     "384":{
       "canRuf_SAMN02921317":"NTC",
       "chrBra_SAMN27257233":"ATC",
       "root":"GTC"
      },
     "385":{
       "canLup_SAMN02921310":"NTT",
       "canRuf_SAMN02921317":"NTT",
       "root":"ATT"
      },
     "386":null,
     "387":null,
     "388":{
       "canLup_SAMN02921310":"TCN",
       "root":"TCA"
      },
     "389":null,
     "39":{
       "DireGB":"NNN",
       "Node12":"NNN",
       "chrBra_SAMN27257233":"NNN",
       "root":"TGC",
       "uroCin_SAMN04495241":"NNN",
       "vulVul_marble_Fox4":"NNN"
      },
     "390":null,
     "391":{
       "root":"ATG",
       "uroCin_SAMN04495241":"ACG"
      },
     "392":null,
     "393":null,
     "394":null,
     "395":{
       "canRuf_SAMN02921317":"NNG",
       "root":"CTG"
      },
     "396":{
       "root":"AAA",
       "speVen_SAMN27257238":"AAG"
      },
     "397":null,
     "398":{
       "canRuf_SAMN02921317":"GCN",
       "root":"GCT"
      },
     "399":{
       "DireGB":"GAG",
       "canRuf_SAMN02921317":"GNN",
       "root":"GCC"
      },
     "4":{
       "DireGB":"NNN",
       "canBai_SAMN02921314":"TGN",
       "root":"TGC"
      },
     "40":{
       "DireGB":"NNN",
       "Node12":"NNN",
       "chrBra_SAMN27257233":"NNN",
       "root":"CTG",
       "uroCin_SAMN04495241":"NNN",
       "vulVul_marble_Fox4":"NNN"
      },
     "400":{
       "canRuf_SAMN02921317":"NAN",
       "root":"AAC"
      },
     "401":{
       "canRuf_SAMN02921317":"NNN",
       "root":"ATG"
      },
     "402":{
       "canRuf_SAMN02921317":"NCT",
       "root":"TCT"
      },
     "403":null,
     "404":{
       "Node16":"GGG",
       "canRuf_SAMN02921317":"GGN",
       "root":"GTG"
      },
     "405":{
       "canRuf_SAMN02921317":"TNT",
       "root":"TCT"
      },
     "406":null,
     "407":null,
     "408":null,
     "409":{
       "canRuf_SAMN02921317":"NNT",
       "root":"GTT"
      },
     "41":null,
     "410":{
       "root":"TTT",
       "uroCin_SAMN04495241":"TTC"
      },
     "411":null,
     "412":null,
     "413":null,
     "414":null,
     "415":null,
     "416":null,
     "417":null,
     "418":null,
     "419":null,
     "42":{
       "Node14":"TGG",
       "lupMes_SAMEA5411047":"TGG",
       "root":"CGG"
      },
     "420":null,
     "421":{
       "Node4":"TCT",
       "root":"TCC"
      },
     "422":{
       "canRuf_SAMN02921317":"NTA",
       "root":"GTA"
      },
     "423":{
       "lupMes_SAMEA5411047":"GAT",
       "root":"GAC"
      },
     "424":null,
     "425":null,
     "426":null,
     "427":null,
     "428":null,
     "429":{
       "canBai_SAMN02921314":"ATN",
       "canLup_SAMN02921310":"ATN",
       "canRuf_SAMN02921317":"ATN",
       "root":"ATG"
      },
     "43":null,
     "430":{
       "canBai_SAMN02921314":"NNT",
       "root":"TAT"
      },
     "431":null,
     "432":null,
     "433":null,
     "434":{
       "canBai_SAMN02921314":"GAN",
       "root":"GAT"
      },
     "435":{
       "canBai_SAMN02921314":"NCA",
       "root":"GCA"
      },
     "436":{
       "canBai_SAMN02921314":"CNG",
       "root":"CTG"
      },
     "437":{
       "canBai_SAMN02921314":"GNN",
       "canLup_SAMN02921310":"NNN",
       "canRuf_SAMN02921317":"NNN",
       "root":"GTG"
      },
     "438":{
       "Node16":"NNN",
       "root":"TAC"
      },
     "439":{
       "canBai_SAMN02921314":"NNC",
       "canLup_SAMN02921310":"NTN",
       "canRuf_SAMN02921317":"NNN",
       "root":"GTC"
      },
     "44":null,
     "440":{
       "canBai_SAMN02921314":"TGN",
       "canLup_SAMN02921310":"NNN",
       "canRuf_SAMN02921317":"NNN",
       "root":"TGT"
      },
     "441":{
       "canBai_SAMN02921314":"NAN",
       "canLup_SAMN02921310":"GAN",
       "canRuf_SAMN02921317":"NNN",
       "root":"GAT"
      },
     "442":{
       "Node16":"NNN",
       "root":"TTA"
      },
     "443":{
       "canBai_SAMN02921314":"GGN",
       "canLup_SAMN02921310":"NNA",
       "canRuf_SAMN02921317":"NNN",
       "root":"GGA"
      },
     "444":{
       "canBai_SAMN02921314":"NNN",
       "canLup_SAMN02921310":"ANN",
       "canRuf_SAMN02921317":"NNN",
       "root":"AAC"
      },
     "445":{
       "Node16":"NNN",
       "root":"TGC",
       "vulVul_marble_Fox4":"TGN"
      },
     "446":{
       "canBai_SAMN02921314":"NNN",
       "canLup_SAMN02921310":"TNN",
       "canRuf_SAMN02921317":"NNN",
       "root":"TCG"
      },
     "447":{
       "canBai_SAMN02921314":"AAN",
       "canLup_SAMN02921310":"NNN",
       "canRuf_SAMN02921317":"NNN",
       "root":"AAC"
      },
     "448":{
       "canBai_SAMN02921314":"NNT",
       "canLup_SAMN02921310":"NNN",
       "canRuf_SAMN02921317":"NNN",
       "root":"ACT"
      },
     "449":{
       "canLup_SAMN02921310":"NNN",
       "canRuf_SAMN02921317":"NNN",
       "root":"GAG"
      },
     "45":null,
     "450":{
       "canLup_SAMN02921310":"NNN",
       "canRuf_SAMN02921317":"NNN",
       "root":"GAG"
      },
     "451":{
       "canLup_SAMN02921310":"NNN",
       "canRuf_SAMN02921317":"NNN",
       "root":"ATT"
      },
     "452":{
       "canBai_SAMN02921314":"ANN",
       "canLup_SAMN02921310":"NNN",
       "canRuf_SAMN02921317":"NNN",
       "root":"ACA"
      },
     "453":{
       "canBai_SAMN02921314":"NCT",
       "canLup_SAMN02921310":"NNN",
       "canRuf_SAMN02921317":"NNN",
       "root":"CCT"
      },
     "454":{
       "canBai_SAMN02921314":"CNC",
       "canLup_SAMN02921310":"NNN",
       "canRuf_SAMN02921317":"NNN",
       "root":"CCC"
      },
     "455":{
       "canBai_SAMN02921314":"TCN",
       "canLup_SAMN02921310":"NNN",
       "canRuf_SAMN02921317":"NNN",
       "root":"TCA"
      },
     "456":{
       "canLup_SAMN02921310":"NNN",
       "canRuf_SAMN02921317":"NNN",
       "root":"ATT",
       "uroCin_SAMN04495241":"ATN"
      },
     "457":{
       "DireGB":"ACT",
       "Node16":"NNN",
       "lycPic_SAMN09924608":"ACT",
       "root":"ACC",
       "uroCin_SAMN04495241":"NCC"
      },
     "458":{
       "Node16":"NNN",
       "root":"GCA",
       "uroCin_SAMN04495241":"GNN"
      },
     "459":{
       "canLup_SAMN02921310":"NNN",
       "canRuf_SAMN02921317":"NNN",
       "root":"CCT"
      },
     "46":null,
     "460":{
       "canLup_SAMN02921310":"NNN",
       "canRuf_SAMN02921317":"NNG",
       "root":"CAG"
      },
     "461":{
       "canLup_SAMN02921310":"NNN",
       "canRuf_SAMN02921317":"ANA",
       "root":"AAA"
      },
     "462":{
       "canLup_SAMN02921310":"NNN",
       "canRuf_SAMN02921317":"NNN",
       "root":"ATT",
       "uroCin_SAMN04495241":"ATN"
      },
     "463":{
       "canLup_SAMN02921310":"NNN",
       "canRuf_SAMN02921317":"NNG",
       "root":"GTG",
       "uroCin_SAMN04495241":"NNN"
      },
     "464":{
       "canLup_SAMN02921310":"NNN",
       "canRuf_SAMN02921317":"NNN",
       "root":"GTT",
       "uroCin_SAMN04495241":"NNN"
      },
     "465":{
       "canLup_SAMN02921310":"NNN",
       "canRuf_SAMN02921317":"GNN",
       "root":"GAT",
       "uroCin_SAMN04495241":"NNN"
      },
     "466":{
       "canLup_SAMN02921310":"NNN",
       "canRuf_SAMN02921317":"NNN",
       "root":"CCA",
       "uroCin_SAMN04495241":"NNN"
      },
     "467":{
       "Node16":"TAT",
       "canLup_SAMN02921310":"NNN",
       "canRuf_SAMN02921317":"NAN",
       "root":"TAC",
       "uroCin_SAMN04495241":"NNN"
      },
     "468":{
       "canLup_SAMN02921310":"NNN",
       "canRuf_SAMN02921317":"NAN",
       "lupMes_SAMEA5411047":"AAC",
       "root":"AAT",
       "uroCin_SAMN04495241":"NNN",
       "vulVul_marble_Fox4":"AAC"
      },
     "469":{
       "canLup_SAMN02921310":"NNN",
       "canRuf_SAMN02921317":"GGN",
       "root":"GGG",
       "uroCin_SAMN04495241":"NNG"
      },
     "47":null,
     "470":{
       "canBai_SAMN02921314":"NNT",
       "canRuf_SAMN02921317":"NNN",
       "root":"TAT"
      },
     "471":{
       "canLup_SAMN02921310":"NTC",
       "canRuf_SAMN02921317":"NNN",
       "root":"GTC"
      },
     "472":null,
     "473":{
       "canBai_SAMN02921314":"TAN",
       "canLup_SAMN02921310":"NNN",
       "canRuf_SAMN02921317":"NNN",
       "root":"TAC"
      },
     "474":{
       "canLup_SAMN02921310":"NNN",
       "canRuf_SAMN02921317":"NNN",
       "root":"CTC"
      },
     "475":{
       "canBai_SAMN02921314":"NNG",
       "canLup_SAMN02921310":"NNN",
       "canRuf_SAMN02921317":"NNN",
       "root":"CTG"
      },
     "476":{
       "canLup_SAMN02921310":"NNN",
       "canRuf_SAMN02921317":"NNN",
       "root":"AAG"
      },
     "477":{
       "canBai_SAMN02921314":"GAN",
       "canLup_SAMN02921310":"NNN",
       "canRuf_SAMN02921317":"NNN",
       "root":"GAC"
      },
     "478":{
       "canBai_SAMN02921314":"NGC",
       "canLup_SAMN02921310":"NNN",
       "canRuf_SAMN02921317":"NNN",
       "lupMes_SAMEA5411047":"GGT",
       "root":"GGC",
       "vulVul_marble_Fox4":"GGN"
      },
     "479":{
       "canLup_SAMN02921310":"NNN",
       "canRuf_SAMN02921317":"NNN",
       "root":"ATT"
      },
     "48":{
       "DireGB":"ACA",
       "Node16":"ACA",
       "root":"ACG",
       "speVen_SAMN27257238":"ACA"
      },
     "480":{
       "canLup_SAMN02921310":"NNN",
       "canRuf_SAMN02921317":"NNN",
       "root":"TAT"
      },
     "481":{
       "canLup_SAMN02921310":"NNN",
       "canRuf_SAMN02921317":"NNN",
       "root":"AGA"
      },
     "482":{
       "canBai_SAMN02921314":"GNN",
       "canLup_SAMN02921310":"NNN",
       "canRuf_SAMN02921317":"NNN",
       "root":"GTA"
      },
     "483":{
       "canLup_SAMN02921310":"NNN",
       "canRuf_SAMN02921317":"NNN",
       "root":"GAT"
      },
     "484":{
       "canLup_SAMN02921310":"NNN",
       "canRuf_SAMN02921317":"NNN",
       "root":"CTC"
      },
     "485":{
       "canBai_SAMN02921314":"CNT",
       "canLup_SAMN02921310":"NNN",
       "canRuf_SAMN02921317":"NNN",
       "root":"CCT"
      },
     "486":{
       "canLup_SAMN02921310":"NNN",
       "canRuf_SAMN02921317":"NNN",
       "root":"GTG"
      },
     "487":{
       "canLup_SAMN02921310":"NNN",
       "canRuf_SAMN02921317":"NNN",
       "root":"CCA",
       "speVen_SAMN27257238":"CTA"
      },
     "488":{
       "canLup_SAMN02921310":"NNN",
       "canRuf_SAMN02921317":"NNN",
       "root":"TCT"
      },
     "489":{
       "canLup_SAMN02921310":"NNN",
       "canRuf_SAMN02921317":"NNN",
       "root":"GGT"
      },
     "49":null,
     "490":{
       "canBai_SAMN02921314":"CNG",
       "canLup_SAMN02921310":"NNN",
       "canRuf_SAMN02921317":"NNN",
       "root":"CGG",
       "uroCin_SAMN04495241":"TGG"
      },
     "491":{
       "canBai_SAMN02921314":"GAN",
       "canLup_SAMN02921310":"NNN",
       "canRuf_SAMN02921317":"NNN",
       "root":"GAC"
      },
     "492":{
       "canLup_SAMN02921310":"NNN",
       "canRuf_SAMN02921317":"NNN",
       "root":"TCA"
      },
     "493":{
       "canLup_SAMN02921310":"NNN",
       "canRuf_SAMN02921317":"NNN",
       "root":"GAA",
       "uroCin_SAMN04495241":"GAG"
      },
     "494":{
       "canBai_SAMN02921314":"GNC",
       "canLup_SAMN02921310":"NNN",
       "canRuf_SAMN02921317":"NNN",
       "root":"GCC"
      },
     "495":{
       "canBai_SAMN02921314":"CTN",
       "canLup_SAMN02921310":"NNN",
       "canRuf_SAMN02921317":"NNN",
       "root":"CTA"
      },
     "496":{
       "Node16":"NNN",
       "Node5":"CAC",
       "root":"CGC"
      },
     "497":{
       "Node16":"NNN",
       "root":"ATT"
      },
     "498":{
       "Node16":"NNN",
       "root":"GTG"
      },
     "499":{
       "Node16":"NNN",
       "Node4":"GAA",
       "root":"GAG"
      },
     "5":{
       "DireGB":"NNN",
       "root":"TGG"
      },
     "50":null,
     "500":{
       "Node16":"NNN",
       "root":"AGT"
      },
     "501":{
       "Node16":"NNN",
       "root":"CCC"
      },
     "502":{
       "Node16":"NNN",
       "root":"ACA",
       "uroCin_SAMN04495241":"ACG"
      },
     "503":{
       "Node16":"NNN",
       "root":"TTA"
      },
     "504":{
       "Node16":"NNN",
       "root":"AAG"
      },
     "505":{
       "Node16":"NNN",
       "root":"GAC"
      },
     "506":{
       "canBai_SAMN02921314":"NTN",
       "canLup_SAMN02921310":"NNN",
       "canRuf_SAMN02921317":"NNN",
       "root":"TTT"
      },
     "507":{
       "canLup_SAMN02921310":"NNN",
       "canRuf_SAMN02921317":"NNN",
       "root":"GCA"
      },
     "508":{
       "canLup_SAMN02921310":"NNN",
       "canRuf_SAMN02921317":"NNN",
       "root":"GTG"
      },
     "509":{
       "Node16":"NNN",
       "root":"AAG"
      },
     "51":null,
     "510":{
       "Node16":"NNN",
       "root":"CCA"
      },
     "511":{
       "Node16":"NNN",
       "root":"CAG"
      },
     "512":{
       "Node16":"NNN",
       "root":"TCC"
      },
     "513":{
       "canBai_SAMN02921314":"NAA",
       "canLup_SAMN02921310":"NNN",
       "canRuf_SAMN02921317":"NNN",
       "root":"AAA"
      },
     "514":{
       "canBai_SAMN02921314":"NNA",
       "canLup_SAMN02921310":"NNN",
       "canRuf_SAMN02921317":"NNN",
       "root":"CGA"
      },
     "515":{
       "canBai_SAMN02921314":"ANC",
       "canLup_SAMN02921310":"NNN",
       "canRuf_SAMN02921317":"NNN",
       "root":"ATC"
      },
     "516":{
       "Node16":"NNN",
       "root":"ATC"
      },
     "517":{
       "Node16":"NNN",
       "root":"TAC"
      },
     "518":{
       "Node16":"NNN",
       "root":"TTC"
      },
     "519":{
       "Node16":"NNN",
       "root":"AAT"
      },
     "52":null,
     "520":{
       "Node16":"NNN",
       "root":"GAC"
      },
     "521":{
       "Node16":"NNN",
       "root":"ACC"
      },
     "522":{
       "Node16":"NNN",
       "root":"GCT"
      },
     "523":{
       "DireGB":"CAT",
       "Node16":"NNN",
       "root":"CAC"
      },
     "524":{
       "Node16":"NNN",
       "root":"GTC"
      },
     "525":{
       "canBai_SAMN02921314":"NNC",
       "canLup_SAMN02921310":"NNN",
       "canRuf_SAMN02921317":"NNN",
       "root":"TTC"
      },
     "526":{
       "canBai_SAMN02921314":"NNG",
       "canLup_SAMN02921310":"NNN",
       "canRuf_SAMN02921317":"NNN",
       "root":"ATG"
      },
     "527":{
       "canBai_SAMN02921314":"NCA",
       "canLup_SAMN02921310":"NNN",
       "canRuf_SAMN02921317":"NNN",
       "root":"TCA"
      },
     "528":{
       "DireGB":"ANG",
       "canBai_SAMN02921314":"ANN",
       "canLup_SAMN02921310":"NNN",
       "canRuf_SAMN02921317":"NNN",
       "root":"ACG"
      },
     "529":{
       "canBai_SAMN02921314":"NTN",
       "canLup_SAMN02921310":"NNN",
       "canRuf_SAMN02921317":"NNN",
       "root":"TTT"
      },
     "53":null,
     "530":{
       "canBai_SAMN02921314":"CNG",
       "canLup_SAMN02921310":"NNN",
       "canRuf_SAMN02921317":"NNN",
       "root":"CTG"
      },
     "531":{
       "canBai_SAMN02921314":"GAN",
       "canLup_SAMN02921310":"NNN",
       "canRuf_SAMN02921317":"NNN",
       "root":"GAC"
      },
     "532":{
       "canBai_SAMN02921314":"NGC",
       "canLup_SAMN02921310":"NNN",
       "canRuf_SAMN02921317":"NNN",
       "root":"GGC"
      },
     "533":{
       "canLup_SAMN02921310":"NNN",
       "canRuf_SAMN02921317":"NNN",
       "root":"TCT"
      },
     "534":{
       "canBai_SAMN02921314":"GNT",
       "canLup_SAMN02921310":"NNN",
       "canRuf_SAMN02921317":"NNN",
       "root":"GCT"
      },
     "535":{
       "canLup_SAMN02921310":"NNN",
       "canRuf_SAMN02921317":"NNN",
       "root":"TCC"
      },
     "536":{
       "canBai_SAMN02921314":"CNN",
       "canLup_SAMN02921310":"NNN",
       "canRuf_SAMN02921317":"NNN",
       "root":"CAC"
      },
     "537":{
       "canBai_SAMN02921314":"NNN",
       "canLup_SAMN02921310":"NNN",
       "canRuf_SAMN02921317":"NTN",
       "root":"CTT"
      },
     "538":{
       "canBai_SAMN02921314":"GNN",
       "canLup_SAMN02921310":"NNC",
       "canRuf_SAMN02921317":"NNN",
       "root":"GTC"
      },
     "539":{
       "canBai_SAMN02921314":"NNN",
       "canLup_SAMN02921310":"NTA",
       "canRuf_SAMN02921317":"NNN",
       "root":"CTA"
      },
     "54":null,
     "540":{
       "canBai_SAMN02921314":"NNN",
       "canLup_SAMN02921310":"GNT",
       "canRuf_SAMN02921317":"NNN",
       "root":"GCT",
       "uroCin_SAMN04495241":"GCN"
      },
     "541":{
       "canBai_SAMN02921314":"NNN",
       "canRuf_SAMN02921317":"NNN",
       "root":"CCT",
       "uroCin_SAMN04495241":"CCN"
      },
     "542":{
       "Node16":"NNN",
       "root":"GTC",
       "uroCin_SAMN04495241":"NNN"
      },
     "543":{
       "canBai_SAMN02921314":"NNN",
       "canLup_SAMN02921310":"TCN",
       "canRuf_SAMN02921317":"NNN",
       "root":"TCC",
       "uroCin_SAMN04495241":"NNN"
      },
     "544":{
       "canBai_SAMN02921314":"NNN",
       "canRuf_SAMN02921317":"NTN",
       "root":"TTT",
       "uroCin_SAMN04495241":"TTN"
      },
     "545":{
       "canBai_SAMN02921314":"NNT",
       "canLup_SAMN02921310":"NNN",
       "canRuf_SAMN02921317":"GNN",
       "root":"GCT",
       "uroCin_SAMN04495241":"NNN"
      },
     "546":{
       "canBai_SAMN02921314":"GAN",
       "canLup_SAMN02921310":"NAN",
       "canRuf_SAMN02921317":"GAN",
       "root":"GAC",
       "uroCin_SAMN04495241":"NNN"
      },
     "547":{
       "canBai_SAMN02921314":"NTG",
       "canLup_SAMN02921310":"NTG",
       "canRuf_SAMN02921317":"NTG",
       "root":"GTG",
       "uroCin_SAMN04495241":"NNN"
      },
     "548":{
       "canRuf_SAMN02921317":"NNN",
       "root":"AAG",
       "uroCin_SAMN04495241":"NNN"
      },
     "549":{
       "canLup_SAMN02921310":"AGN",
       "canRuf_SAMN02921317":"NNN",
       "root":"AGC",
       "uroCin_SAMN04495241":"NNN"
      },
     "55":{
       "canBai_SAMN02921314":"CCN",
       "canLup_SAMN02921310":"CNG",
       "canRuf_SAMN02921317":"CNG",
       "root":"CCG"
      },
     "550":{
       "canRuf_SAMN02921317":"NNN",
       "root":"TTT",
       "uroCin_SAMN04495241":"NNN"
      },
     "551":{
       "canRuf_SAMN02921317":"NNN",
       "root":"GCT"
      },
     "552":{
       "canRuf_SAMN02921317":"NNN",
       "root":"TGT"
      },
     "553":{
       "canRuf_SAMN02921317":"NNN",
       "root":"GAA"
      },
     "554":{
       "canRuf_SAMN02921317":"NNN",
       "root":"AAC"
      },
     "555":{
       "canBai_SAMN02921314":"NAN",
       "canLup_SAMN02921310":"AAN",
       "canRuf_SAMN02921317":"NNN",
       "root":"AAC"
      },
     "556":{
       "canBai_SAMN02921314":"NAC",
       "canLup_SAMN02921310":"NAN",
       "canRuf_SAMN02921317":"NNN",
       "root":"GAC"
      },
     "557":{
       "canRuf_SAMN02921317":"NNN",
       "root":"TTC"
      },
     "558":{
       "canRuf_SAMN02921317":"NNN",
       "root":"CTT"
      },
     "559":{
       "canLup_SAMN02921310":"NTC",
       "canRuf_SAMN02921317":"NNN",
       "chrBra_SAMN27257233":"GTG",
       "root":"GTC"
      },
     "56":{
       "canLup_SAMN02921310":"NGT",
       "root":"TGT"
      },
     "560":{
       "canRuf_SAMN02921317":"NNN",
       "root":"ACA"
      },
     "561":{
       "canRuf_SAMN02921317":"NNN",
       "root":"GAT"
      },
     "562":{
       "canRuf_SAMN02921317":"NNN",
       "root":"GGC"
      },
     "563":{
       "canRuf_SAMN02921317":"NNN",
       "lupMes_SAMEA5411047":"AAA",
       "root":"AAG"
      },
     "564":{
       "canBai_SAMN02921314":"GCN",
       "canLup_SAMN02921310":"GCN",
       "canRuf_SAMN02921317":"NNN",
       "root":"GCC",
       "vulVul_marble_Fox4":"GCT"
      },
     "565":{
       "canBai_SAMN02921314":"NTT",
       "canLup_SAMN02921310":"NTT",
       "canRuf_SAMN02921317":"NNN",
       "root":"GTT"
      },
     "566":{
       "canRuf_SAMN02921317":"NNN",
       "root":"TTC"
      },
     "567":{
       "canRuf_SAMN02921317":"NNN",
       "root":"CAA"
      },
     "568":{
       "canLup_SAMN02921310":"NAG",
       "canRuf_SAMN02921317":"NNN",
       "root":"CAG"
      },
     "569":{
       "canLup_SAMN02921310":"GAN",
       "canRuf_SAMN02921317":"NNN",
       "root":"GAC",
       "vulVul_marble_Fox4":"GAT"
      },
     "57":null,
     "570":{
       "canRuf_SAMN02921317":"NNN",
       "root":"TCT"
      },
     "571":{
       "DireGB":"CTG",
       "Node4":"CTA",
       "canRuf_SAMN02921317":"NTN",
       "root":"CTG",
       "vulVul_marble_Fox4":"TTG"
      },
     "572":{
       "canRuf_SAMN02921317":"NNN",
       "root":"TCT"
      },
     "573":{
       "canRuf_SAMN02921317":"NTT",
       "root":"TTT"
      },
     "574":{
       "canRuf_SAMN02921317":"NNN",
       "root":"AAT"
      },
     "575":{
       "canRuf_SAMN02921317":"NNN",
       "root":"GAG"
      },
     "576":{
       "canRuf_SAMN02921317":"NNN",
       "root":"TTC"
      },
     "577":{
       "canBai_SAMN02921314":"ATN",
       "canRuf_SAMN02921317":"NNN",
       "root":"ATC",
       "vulVul_marble_Fox4":"ATN"
      },
     "578":{
       "canBai_SAMN02921314":"NTG",
       "canLup_SAMN02921310":"NTG",
       "canRuf_SAMN02921317":"NNN",
       "root":"GTG"
      },
     "579":{
       "canRuf_SAMN02921317":"NNN",
       "root":"GGA"
      },
     "58":null,
     "580":{
       "canRuf_SAMN02921317":"TNN",
       "root":"TGT"
      },
     "581":{
       "canRuf_SAMN02921317":"NNN",
       "root":"GAC"
      },
     "582":{
       "canRuf_SAMN02921317":"CNN",
       "root":"CTG"
      },
     "583":{
       "canRuf_SAMN02921317":"NNN",
       "lycPic_SAMN09924608":"AAT",
       "root":"AGT"
      },
     "584":{
       "canRuf_SAMN02921317":"CNN",
       "root":"CAC"
      },
     "585":{
       "canRuf_SAMN02921317":"NNN",
       "root":"ATA"
      },
     "586":{
       "canRuf_SAMN02921317":"NNN",
       "root":"GAA"
      },
     "587":{
       "canRuf_SAMN02921317":"NNN",
       "root":"GAG"
      },
     "588":{
       "canRuf_SAMN02921317":"NNN",
       "root":"TTT"
      },
     "589":{
       "canRuf_SAMN02921317":"NNN",
       "root":"GGA"
      },
     "59":null,
     "590":{
       "canRuf_SAMN02921317":"NNN",
       "root":"TTT"
      },
     "591":{
       "canRuf_SAMN02921317":"NNN",
       "root":"GGT"
      },
     "592":{
       "canRuf_SAMN02921317":"NNN",
       "root":"AAC"
      },
     "593":{
       "canRuf_SAMN02921317":"NNN",
       "root":"TTG"
      },
     "594":{
       "canRuf_SAMN02921317":"NNN",
       "root":"GTC"
      },
     "595":{
       "canRuf_SAMN02921317":"NNN",
       "root":"ATC"
      },
     "596":{
       "canRuf_SAMN02921317":"NNN",
       "root":"TTG"
      },
     "597":{
       "canRuf_SAMN02921317":"NNN",
       "root":"GGC"
      },
     "598":{
       "canRuf_SAMN02921317":"NNN",
       "root":"TCC"
      },
     "599":{
       "DireGB":"TAC",
       "Node4":"TAT",
       "canRuf_SAMN02921317":"NNN",
       "root":"TAC"
      },
     "6":{
       "DireGB":"NNN",
       "canBai_SAMN02921314":"NTC",
       "root":"CTC"
      },
     "60":null,
     "600":{
       "canRuf_SAMN02921317":"NNN",
       "root":"GCC"
      },
     "601":{
       "canRuf_SAMN02921317":"NNN",
       "root":"CAG"
      },
     "602":{
       "canBai_SAMN02921314":"CNN",
       "canLup_SAMN02921310":"CNN",
       "canRuf_SAMN02921317":"NNN",
       "root":"CCG",
       "vulVul_marble_Fox4":"CCA"
      },
     "603":{
       "Node14":"NNN",
       "root":"CAC",
       "vulVul_marble_Fox4":"TAC"
      },
     "604":{
       "canLup_SAMN02921310":"NNN",
       "canRuf_SAMN02921317":"NNN",
       "cuoAlp_SAMN10180424":"NNN",
       "root":"CCC"
      },
     "605":{
       "Node14":"NNN",
       "root":"CTG"
      },
     "606":{
       "canBai_SAMN02921314":"CCN",
       "canLup_SAMN02921310":"NNN",
       "canRuf_SAMN02921317":"NNN",
       "cuoAlp_SAMN10180424":"NNN",
       "root":"CCC"
      },
     "607":{
       "canBai_SAMN02921314":"NNC",
       "canLup_SAMN02921310":"NNN",
       "canRuf_SAMN02921317":"NNN",
       "cuoAlp_SAMN10180424":"NNN",
       "root":"GGC"
      },
     "608":{
       "Node14":"NNN",
       "root":"CGC"
      },
     "609":{
       "canBai_SAMN02921314":"CNN",
       "canLup_SAMN02921310":"NNN",
       "canRuf_SAMN02921317":"NNN",
       "cuoAlp_SAMN10180424":"NNN",
       "root":"CCG"
      },
     "61":null,
     "610":{
       "canBai_SAMN02921314":"CNG",
       "canLup_SAMN02921310":"NNN",
       "canRuf_SAMN02921317":"NNN",
       "cuoAlp_SAMN10180424":"NNN",
       "root":"CAG"
      },
     "611":{
       "canBai_SAMN02921314":"CNN",
       "canLup_SAMN02921310":"NNN",
       "canRuf_SAMN02921317":"NNN",
       "chrBra_SAMN27257233":"CGG",
       "cuoAlp_SAMN10180424":"NNN",
       "root":"CAG"
      },
     "612":{
       "canLup_SAMN02921310":"NNN",
       "canRuf_SAMN02921317":"NNN",
       "cuoAlp_SAMN10180424":"NNN",
       "root":"CTC"
      },
     "613":{
       "Node14":"NNN",
       "root":"TCC",
       "uroCin_SAMN04495241":"TCA"
      },
     "614":{
       "Node14":"NNN",
       "root":"GTG"
      },
     "615":{
       "canBai_SAMN02921314":"CNN",
       "canLup_SAMN02921310":"NNN",
       "canRuf_SAMN02921317":"NNN",
       "cuoAlp_SAMN10180424":"NNN",
       "lupMes_SAMEA5411047":"CTA",
       "root":"CTG"
      },
     "616":{
       "canBai_SAMN02921314":"NNT",
       "canLup_SAMN02921310":"NNN",
       "canRuf_SAMN02921317":"NNN",
       "cuoAlp_SAMN10180424":"NTT",
       "root":"TTT"
      },
     "617":{
       "canLup_SAMN02921310":"NNN",
       "canRuf_SAMN02921317":"NNN",
       "root":"GGC"
      },
     "618":{
       "canLup_SAMN02921310":"NNN",
       "canRuf_SAMN02921317":"NNN",
       "root":"TCC"
      },
     "619":{
       "canBai_SAMN02921314":"CNC",
       "canLup_SAMN02921310":"NNN",
       "canRuf_SAMN02921317":"NNN",
       "cuoAlp_SAMN10180424":"NAC",
       "root":"CAC"
      },
     "62":null,
     "620":{
       "canBai_SAMN02921314":"CAN",
       "canLup_SAMN02921310":"NNN",
       "canRuf_SAMN02921317":"NNN",
       "root":"CAG"
      },
     "621":{
       "canLup_SAMN02921310":"NNN",
       "canRuf_SAMN02921317":"NNN",
       "root":"GCC"
      },
     "622":{
       "canLup_SAMN02921310":"NNN",
       "canRuf_SAMN02921317":"NNN",
       "root":"CTG"
      },
     "623":{
       "canBai_SAMN02921314":"NTT",
       "canLup_SAMN02921310":"NNN",
       "canRuf_SAMN02921317":"NNN",
       "root":"GTT"
      },
     "624":{
       "canBai_SAMN02921314":"CAN",
       "canLup_SAMN02921310":"NNN",
       "canRuf_SAMN02921317":"NNN",
       "root":"CAG"
      },
     "625":{
       "Node16":"NNN",
       "root":"TGG"
      },
     "626":{
       "Node16":"NNN",
       "cuoAlp_SAMN10180424":"ANG",
       "root":"AAG",
       "uroCin_SAMN04495241":"ANN"
      },
     "627":{
       "DireGB":"CNC",
       "Node16":"NNN",
       "cuoAlp_SAMN10180424":"CNC",
       "root":"CCC",
       "uroCin_SAMN04495241":"NNC"
      },
     "628":{
       "Node14":"NNN",
       "root":"CCT"
      },
     "629":{
       "Node16":"NNN",
       "cuoAlp_SAMN10180424":"NNC",
       "root":"GCC"
      },
     "63":{
       "canRuf_SAMN02921317":"TNG",
       "root":"TGG"
      },
     "630":{
       "Node16":"NNN",
       "Node4":"CTT",
       "cuoAlp_SAMN10180424":"CTN",
       "root":"CTC"
      },
     "631":{
       "Node16":"NNN",
       "cuoAlp_SAMN10180424":"GNC",
       "root":"GCC"
      },
     "632":{
       "DireGB":"ATN",
       "Node16":"NNN",
       "cuoAlp_SAMN10180424":"ANN",
       "root":"ATC"
      },
     "633":{
       "Node16":"NNN",
       "cuoAlp_SAMN10180424":"GGN",
       "root":"GGA"
      },
     "634":{
       "Node14":"NNN",
       "root":"GCC"
      },
     "635":{
       "canBai_SAMN02921314":"NGT",
       "canLup_SAMN02921310":"NNN",
       "canRuf_SAMN02921317":"NNT",
       "cuoAlp_SAMN10180424":"NGT",
       "root":"AGT"
      },
     "636":null,
     "637":{
       "canLup_SAMN02921310":"TCN",
       "canRuf_SAMN02921317":"TCN",
       "root":"TCT"
      },
     "638":null,
     "639":{
       "canLup_SAMN02921310":"TNG",
       "root":"TGG"
      },
     "64":{
       "canRuf_SAMN02921317":"AAN",
       "root":"AAC"
      },
     "640":null,
     "641":null,
     "642":null,
     "643":null,
     "644":null,
     "645":null,
     "646":{
       "canLup_SAMN02921310":"NTG",
       "canRuf_SAMN02921317":"NTG",
       "root":"GTG"
      },
     "647":null,
     "648":{
       "canRuf_SAMN02921317":"NTA",
       "root":"GTA"
      },
     "649":null,
     "65":null,
     "650":null,
     "651":{
       "chrBra_SAMN27257233":"CNN",
       "root":"CAA"
      },
     "652":{
       "chrBra_SAMN27257233":"GNG",
       "root":"GAC"
      },
     "653":null,
     "654":null,
     "655":{
       "chrBra_SAMN27257233":"GAN",
       "root":"GAA"
      },
     "656":null,
     "657":null,
     "658":null,
     "659":null,
     "66":{
       "canLup_SAMN02921310":"GNA",
       "root":"GTA"
      },
     "660":{
       "chrBra_SAMN27257233":"NTC",
       "root":"TTC"
      },
     "661":null,
     "662":{
       "chrBra_SAMN27257233":"NNN",
       "root":"AAC"
      },
     "663":{
       "chrBra_SAMN27257233":"NNN",
       "root":"ATA"
      },
     "664":{
       "canRuf_SAMN02921317":"ANN",
       "chrBra_SAMN27257233":"NNN",
       "root":"AGT"
      },
     "665":{
       "chrBra_SAMN27257233":"NNN",
       "root":"GGG"
      },
     "666":{
       "chrBra_SAMN27257233":"NNN",
       "root":"ACC"
      },
     "667":{
       "chrBra_SAMN27257233":"NNN",
       "root":"ATG"
      },
     "668":null,
     "669":{
       "chrBra_SAMN27257233":"ANN",
       "root":"AAT"
      },
     "67":{
       "canLup_SAMN02921310":"GAN",
       "root":"GAT"
      },
     "670":{
       "canLup_SAMN02921310":"NTA",
       "canRuf_SAMN02921317":"NNA",
       "chrBra_SAMN27257233":"NNA",
       "root":"GTA"
      },
     "671":{
       "canBai_SAMN02921314":"CCN",
       "canLup_SAMN02921310":"CCN",
       "canRuf_SAMN02921317":"NCN",
       "root":"CCC"
      },
     "672":{
       "canBai_SAMN02921314":"NAG",
       "canRuf_SAMN02921317":"NAG",
       "root":"GAG"
      },
     "673":{
       "canRuf_SAMN02921317":"CNN",
       "chrBra_SAMN27257233":"CNN",
       "root":"CTG"
      },
     "674":{
       "canRuf_SAMN02921317":"CAN",
       "root":"CAG"
      },
     "675":{
       "canBai_SAMN02921314":"ANT",
       "canLup_SAMN02921310":"ANT",
       "canRuf_SAMN02921317":"NNN",
       "chrBra_SAMN27257233":"NGN",
       "root":"AGT"
      },
     "676":{
       "canRuf_SAMN02921317":"NNN",
       "chrBra_SAMN27257233":"NNN",
       "root":"GCT"
      },
     "677":{
       "canRuf_SAMN02921317":"NNN",
       "chrBra_SAMN27257233":"NNN",
       "root":"ACA"
      },
     "678":{
       "canRuf_SAMN02921317":"NAN",
       "chrBra_SAMN27257233":"NNN",
       "root":"AAA"
      },
     "679":{
       "canRuf_SAMN02921317":"NNN",
       "chrBra_SAMN27257233":"NNN",
       "root":"TAC"
      },
     "68":null,
     "680":{
       "DireGB":"AAN",
       "canRuf_SAMN02921317":"NNN",
       "chrBra_SAMN27257233":"NNN",
       "cuoAlp_SAMN10180424":"AAN",
       "root":"AAG"
      },
     "681":{
       "DireGB":"NNN",
       "canBai_SAMN02921314":"NNN",
       "canLup_SAMN02921310":"NTT",
       "canRuf_SAMN02921317":"NTT",
       "chrBra_SAMN27257233":"NNN",
       "cuoAlp_SAMN10180424":"NNN",
       "root":"GTT"
      },
     "682":{
       "DireGB":"NNN",
       "canBai_SAMN02921314":"NNN",
       "canRuf_SAMN02921317":"TCN",
       "chrBra_SAMN27257233":"NNN",
       "cuoAlp_SAMN10180424":"NNN",
       "root":"TCT"
      },
     "683":{
       "root":"NNN"
      },
     "684":{
       "root":"NNN"
      },
     "685":{
       "root":"NNN"
      },
     "686":{
       "root":"NNN"
      },
     "687":{
       "root":"NNN"
      },
     "688":{
       "root":"NNN"
      },
     "689":{
       "root":"NNN"
      },
     "69":null,
     "690":{
       "root":"NNN"
      },
     "691":{
       "root":"NNN"
      },
     "692":{
       "root":"NNN"
      },
     "693":{
       "root":"NNN"
      },
     "694":{
       "root":"NNN"
      },
     "695":{
       "root":"NNN"
      },
     "696":{
       "root":"NNN"
      },
     "697":{
       "root":"NNN"
      },
     "698":{
       "root":"NNN"
      },
     "699":{
       "DireGB":"NNN",
       "Node14":"NNN",
       "chrBra_SAMN27257233":"NNN",
       "lycPic_SAMN09924608":"GNG",
       "root":"GTG"
      },
     "7":{
       "DireGB":"NNN",
       "root":"ATT"
      },
     "70":null,
     "700":{
       "DireGB":"NNN",
       "Node14":"NNN",
       "chrBra_SAMN27257233":"NNN",
       "root":"GGT"
      },
     "701":{
       "DireGB":"NNT",
       "Node14":"NNN",
       "chrBra_SAMN27257233":"NNN",
       "root":"ACT"
      },
     "702":{
       "DireGB":"ACN",
       "canBai_SAMN02921314":"NNC",
       "canLup_SAMN02921310":"NNN",
       "canRuf_SAMN02921317":"NNN",
       "chrBra_SAMN27257233":"NNC",
       "cuoAlp_SAMN10180424":"NNN",
       "root":"ACC"
      },
     "703":{
       "canLup_SAMN02921310":"NNN",
       "canRuf_SAMN02921317":"NNN",
       "cuoAlp_SAMN10180424":"NNN",
       "root":"CTG",
       "uroCin_SAMN04495241":"CTT"
      },
     "704":{
       "canLup_SAMN02921310":"NNN",
       "canRuf_SAMN02921317":"NNN",
       "cuoAlp_SAMN10180424":"NNN",
       "root":"GTG"
      },
     "705":{
       "canLup_SAMN02921310":"NNN",
       "canRuf_SAMN02921317":"NNN",
       "cuoAlp_SAMN10180424":"NNN",
       "root":"CCA"
      },
     "706":{
       "DireGB":"GNN",
       "canRuf_SAMN02921317":"NCT",
       "root":"GCT"
      },
     "707":{
       "DireGB":"NNN",
       "root":"TCA"
      },
     "708":{
       "DireGB":"NAA",
       "root":"GAA"
      },
     "709":null,
     "71":{
       "canRuf_SAMN02921317":"TNT",
       "root":"TGT"
      },
     "710":null,
     "711":{
       "root":"TTT",
       "uroCin_SAMN04495241":"GTT"
      },
     "712":{
       "root":"ATC",
       "vulVul_marble_Fox4":"ATT"
      },
     "713":null,
     "714":null,
     "715":null,
     "716":null,
     "717":null,
     "718":null,
     "719":null,
     "72":{
       "canRuf_SAMN02921317":"GNT",
       "root":"GCT"
      },
     "720":null,
     "721":null,
     "722":null,
     "723":null,
     "724":null,
     "725":null,
     "726":null,
     "727":null,
     "728":null,
     "729":{
       "DireGB":"GAC",
       "root":"GGC"
      },
     "73":null,
     "730":null,
     "731":null,
     "732":null,
     "733":null,
     "734":null,
     "735":null,
     "736":null,
     "737":null,
     "738":null,
     "739":null,
     "74":{
       "canLup_SAMN02921310":"AAN",
       "canRuf_SAMN02921317":"AAN",
       "root":"AAG"
      },
     "740":null,
     "741":{
       "canRuf_SAMN02921317":"GTN",
       "root":"GTG"
      },
     "742":null,
     "743":{
       "canLup_SAMN02921310":"GNN",
       "root":"GAC"
      },
     "744":{
       "canLup_SAMN02921310":"NNN",
       "root":"ATG"
      },
     "745":{
       "canLup_SAMN02921310":"NNN",
       "root":"GAT"
      },
     "746":{
       "canLup_SAMN02921310":"NNN",
       "root":"TGG"
      },
     "747":{
       "canLup_SAMN02921310":"NNN",
       "root":"TAT"
      },
     "748":{
       "canLup_SAMN02921310":"NNN",
       "root":"AAC"
      },
     "749":{
       "DireGB":"AAN",
       "canLup_SAMN02921310":"NNN",
       "root":"AAC"
      },
     "75":{
       "canLup_SAMN02921310":"TNN",
       "canRuf_SAMN02921317":"TNN",
       "root":"TGT"
      },
     "750":{
       "canLup_SAMN02921310":"NNN",
       "root":"AGC"
      },
     "751":{
       "canLup_SAMN02921310":"NNN",
       "chrBra_SAMN27257233":"CTT",
       "root":"CTC"
      },
     "752":{
       "canLup_SAMN02921310":"NNN",
       "root":"TAC"
      },
     "753":{
       "canLup_SAMN02921310":"NNN",
       "root":"TAC"
      },
     "754":{
       "canBai_SAMN02921314":"AGN",
       "canLup_SAMN02921310":"NNN",
       "cuoAlp_SAMN10180424":"AGT",
       "root":"AGC"
      },
     "755":{
       "canBai_SAMN02921314":"GAN",
       "canLup_SAMN02921310":"NNN",
       "canRuf_SAMN02921317":"NAN",
       "root":"GAC"
      },
     "756":{
       "canLup_SAMN02921310":"NNN",
       "canRuf_SAMN02921317":"NNG",
       "root":"GTG"
      },
     "757":{
       "canLup_SAMN02921310":"NNN",
       "root":"AAA"
      },
     "758":{
       "canLup_SAMN02921310":"NNN",
       "canRuf_SAMN02921317":"GGN",
       "root":"GGT"
      },
     "759":{
       "canLup_SAMN02921310":"NNN",
       "canRuf_SAMN02921317":"GNN",
       "root":"GAT"
      },
     "76":{
       "canBai_SAMN02921314":"AAN",
       "canLup_SAMN02921310":"AAN",
       "canRuf_SAMN02921317":"AAN",
       "cuoAlp_SAMN10180424":"AAT",
       "root":"AAC"
      },
     "760":{
       "canLup_SAMN02921310":"NNN",
       "canRuf_SAMN02921317":"NTT",
       "root":"GTT"
      },
     "761":{
       "canBai_SAMN02921314":"TAN",
       "canLup_SAMN02921310":"NNN",
       "canRuf_SAMN02921317":"TAN",
       "root":"TAC"
      },
     "762":{
       "canBai_SAMN02921314":"NTG",
       "canLup_SAMN02921310":"NNN",
       "canRuf_SAMN02921317":"NTN",
       "root":"GTG",
       "vulVul_marble_Fox4":"NTG"
      },
     "763":{
       "canLup_SAMN02921310":"NNN",
       "canRuf_SAMN02921317":"TGN",
       "root":"TGG"
      },
     "764":{
       "canLup_SAMN02921310":"NNN",
       "canRuf_SAMN02921317":"NTG",
       "root":"CTG"
      },
     "765":{
       "canLup_SAMN02921310":"NNN",
       "root":"CTG"
      },
     "766":{
       "canLup_SAMN02921310":"NNN",
       "canRuf_SAMN02921317":"AAN",
       "root":"AAT"
      },
     "767":{
       "canLup_SAMN02921310":"NNN",
       "root":"GGG"
      },
     "768":{
       "canBai_SAMN02921314":"ANG",
       "canLup_SAMN02921310":"NNN",
       "canRuf_SAMN02921317":"ANN",
       "root":"ACG"
      },
     "769":{
       "canLup_SAMN02921310":"NNN",
       "canRuf_SAMN02921317":"NNN",
       "root":"GAT"
      },
     "77":{
       "canBai_SAMN02921314":"NAC",
       "canLup_SAMN02921310":"NAN",
       "canRuf_SAMN02921317":"NAN",
       "root":"GAC"
      },
     "770":{
       "canLup_SAMN02921310":"ANC",
       "canRuf_SAMN02921317":"NTC",
       "root":"ATC"
      },
     "771":{
       "canRuf_SAMN02921317":"TNN",
       "root":"TCA"
      },
     "772":{
       "canRuf_SAMN02921317":"NNN",
       "root":"GAG"
      },
     "773":{
       "canRuf_SAMN02921317":"ANN",
       "root":"AAT"
      },
     "774":{
       "canRuf_SAMN02921317":"NNN",
       "root":"TAT"
      },
     "775":{
       "canLup_SAMN02921310":"CNN",
       "canRuf_SAMN02921317":"NNN",
       "root":"CAC"
      },
     "776":{
       "canRuf_SAMN02921317":"NNA",
       "root":"ATA"
      },
     "777":{
       "canLup_SAMN02921310":"NCC",
       "canRuf_SAMN02921317":"NNN",
       "root":"CCC"
      },
     "778":{
       "canRuf_SAMN02921317":"NNN",
       "root":"AAC"
      },
     "779":{
       "DireGB":"ANN",
       "canRuf_SAMN02921317":"NNN",
       "root":"ATT"
      },
     "78":{
       "canLup_SAMN02921310":"ANT",
       "canRuf_SAMN02921317":"ANT",
       "root":"ACT",
       "uroCin_SAMN04495241":"ACC"
      },
     "780":{
       "DireGB":"TCN",
       "canRuf_SAMN02921317":"NNN",
       "root":"TCA"
      },
     "781":{
       "DireGB":"NNN",
       "canRuf_SAMN02921317":"NNN",
       "root":"GGA"
      },
     "782":{
       "DireGB":"NNA",
       "canRuf_SAMN02921317":"NNN",
       "root":"GCA"
      },
     "783":{
       "DireGB":"NGN",
       "canRuf_SAMN02921317":"NNN",
       "root":"GGG"
      },
     "784":{
       "DireGB":"NNN",
       "canRuf_SAMN02921317":"NNN",
       "root":"GCT"
      },
     "785":{
       "DireGB":"NNN",
       "canRuf_SAMN02921317":"NNN",
       "root":"TTA"
      },
     "786":{
       "DireGB":"NNN",
       "canRuf_SAMN02921317":"NNN",
       "root":"GCT"
      },
     "787":{
       "DireGB":"NNN",
       "canRuf_SAMN02921317":"NNN",
       "root":"TTT"
      },
     "788":{
       "DireGB":"NNN",
       "canRuf_SAMN02921317":"NNN",
       "root":"GAT"
      },
     "789":{
       "DireGB":"NNN",
       "canRuf_SAMN02921317":"NNN",
       "root":"TGG"
      },
     "79":null,
     "790":{
       "DireGB":"NTG",
       "canRuf_SAMN02921317":"NNN",
       "root":"CTG"
      },
     "791":{
       "canRuf_SAMN02921317":"NNN",
       "root":"GGT"
      },
     "792":{
       "canRuf_SAMN02921317":"NNN",
       "root":"CAA"
      },
     "793":{
       "canRuf_SAMN02921317":"NNN",
       "root":"TTT"
      },
     "794":{
       "canRuf_SAMN02921317":"NNN",
       "root":"CTC"
      },
     "795":{
       "canRuf_SAMN02921317":"NNN",
       "root":"TAC"
      },
     "796":{
       "canRuf_SAMN02921317":"NNN",
       "root":"TGG"
      },
     "797":{
       "canRuf_SAMN02921317":"NNN",
       "root":"GCT"
      },
     "798":{
       "canRuf_SAMN02921317":"NNN",
       "root":"GGA"
      },
     "799":{
       "canRuf_SAMN02921317":"NNN",
       "root":"AAG"
      },
     "8":{
       "DireGB":"NNN",
       "root":"CTG"
      },
     "80":{
       "canLup_SAMN02921310":"GAN",
       "canRuf_SAMN02921317":"GAN",
       "root":"GAC"
      },
     "800":{
       "canLup_SAMN02921310":"ANA",
       "canRuf_SAMN02921317":"NNN",
       "root":"ACA"
      },
     "801":{
       "DireGB":"TAC",
       "canBai_SAMN02921314":"TAN",
       "canLup_SAMN02921310":"TNN",
       "canRuf_SAMN02921317":"NNN",
       "chrBra_SAMN27257233":"TAC",
       "root":"TAT",
       "speVen_SAMN27257238":"TAC",
       "uroCin_SAMN04495241":"TAC",
       "vulVul_marble_Fox4":"TAC"
      },
     "802":{
       "canBai_SAMN02921314":"NTG",
       "canLup_SAMN02921310":"NTN",
       "canRuf_SAMN02921317":"NNN",
       "root":"GTG"
      },
     "803":null,
     "804":null,
     "805":null,
     "806":{
       "canRuf_SAMN02921317":"CAN",
       "root":"CAG"
      },
     "807":null,
     "808":{
       "canLup_SAMN02921310":"CTN",
       "canRuf_SAMN02921317":"CNG",
       "root":"CTG"
      },
     "809":null,
     "81":{
       "canLup_SAMN02921310":"ANT",
       "canRuf_SAMN02921317":"NNT",
       "cuoAlp_SAMN10180424":"NNN",
       "root":"ACT"
      },
     "810":{
       "canRuf_SAMN02921317":"ANA",
       "root":"ACA"
      },
     "811":null,
     "812":null,
     "813":{
       "canRuf_SAMN02921317":"ANA",
       "root":"ACA"
      },
     "814":{
       "canRuf_SAMN02921317":"GAN",
       "root":"GAC"
      },
     "815":null,
     "816":{
       "canLup_SAMN02921310":"NTG",
       "root":"GTG"
      },
     "817":{
       "canRuf_SAMN02921317":"ANT",
       "root":"ACT"
      },
     "818":{
       "canBai_SAMN02921314":"CAN",
       "canLup_SAMN02921310":"CAN",
       "canRuf_SAMN02921317":"CAN",
       "cuoAlp_SAMN10180424":"CAT",
       "root":"CAC"
      },
     "819":{
       "canLup_SAMN02921310":"NTG",
       "canRuf_SAMN02921317":"NTG",
       "root":"GTG"
      },
     "82":{
       "canRuf_SAMN02921317":"GNN",
       "cuoAlp_SAMN10180424":"NNN",
       "root":"GTT"
      },
     "820":{
       "canLup_SAMN02921310":"AAN",
       "root":"AAG"
      },
     "821":null,
     "822":null,
     "823":null,
     "824":null,
     "825":null,
     "826":null,
     "827":null,
     "828":{
       "canLup_SAMN02921310":"NTG",
       "canRuf_SAMN02921317":"NTG",
       "root":"GTG"
      },
     "829":null,
     "83":{
       "canRuf_SAMN02921317":"TGN",
       "cuoAlp_SAMN10180424":"NGT",
       "root":"TGT"
      },
     "830":{
       "DireGB":"TCG",
       "canRuf_SAMN02921317":"TCN",
       "root":"TCA"
      },
     "831":{
       "canLup_SAMN02921310":"NTT",
       "root":"GTT"
      },
     "832":{
       "canLup_SAMN02921310":"GGN",
       "root":"GGA"
      },
     "833":{
       "canLup_SAMN02921310":"NNT",
       "root":"GGT"
      },
     "834":null,
     "835":null,
     "836":null,
     "837":null,
     "838":null,
     "839":null,
     "84":{
       "canRuf_SAMN02921317":"GAN",
       "root":"GAG"
      },
     "840":null,
     "841":null,
     "842":null,
     "843":{
       "Node4":"GTC",
       "canBai_SAMN02921314":"GTN",
       "canLup_SAMN02921310":"GTN",
       "canRuf_SAMN02921317":"GTN",
       "root":"GTT"
      },
     "844":{
       "Node4":"GAG",
       "root":"GAA"
      },
     "845":null,
     "846":null,
     "847":null,
     "848":null,
     "849":null,
     "85":{
       "canBai_SAMN02921314":"NNA",
       "canLup_SAMN02921310":"NNN",
       "canRuf_SAMN02921317":"NNN",
       "cuoAlp_SAMN10180424":"NNN",
       "root":"CGA"
      },
     "850":null,
     "851":null,
     "852":{
       "canRuf_SAMN02921317":"ANT",
       "root":"AGT"
      },
     "853":null,
     "854":{
       "chrBra_SAMN27257233":"TTT",
       "root":"CTT"
      },
     "855":null,
     "856":null,
     "857":null,
     "858":null,
     "859":null,
     "86":{
       "canLup_SAMN02921310":"NNN",
       "canRuf_SAMN02921317":"NNN",
       "cuoAlp_SAMN10180424":"NNN",
       "root":"GAA"
      },
     "860":null,
     "861":null,
     "862":{
       "Node4":"TTT",
       "root":"CTT"
      },
     "863":null,
     "864":null,
     "865":null,
     "866":null,
     "867":null,
     "868":null,
     "869":null,
     "87":{
       "Node14":"NNN",
       "root":"TCG"
      },
     "870":null,
     "871":{
       "canLup_SAMN02921310":"ANT",
       "canRuf_SAMN02921317":"ANT",
       "root":"ACT"
      },
     "872":null,
     "873":{
       "canLup_SAMN02921310":"GAN",
       "canRuf_SAMN02921317":"GAN",
       "root":"GAC"
      },
     "874":{
       "chrBra_SAMN27257233":"CTC",
       "root":"CTT"
      },
     "875":{
       "canRuf_SAMN02921317":"ANN",
       "root":"AGT"
      },
     "876":{
       "canRuf_SAMN02921317":"NNT",
       "root":"GAT",
       "uroCin_SAMN04495241":"GAC"
      },
     "877":{
       "canRuf_SAMN02921317":"GNG",
       "root":"GGG"
      },
     "878":{
       "canRuf_SAMN02921317":"NTT",
       "root":"CTT"
      },
     "879":null,
     "88":{
       "DireGB":"TGN",
       "Node14":"NNN",
       "chrBra_SAMN27257233":"TGN",
       "lupMes_SAMEA5411047":"TGN",
       "lycPic_SAMN09924608":"TGN",
       "root":"TGC",
       "speVen_SAMN27257238":"TGN"
      },
     "880":{
       "canRuf_SAMN02921317":"TNT",
       "root":"TAT"
      },
     "881":{
       "canRuf_SAMN02921317":"NNN",
       "root":"TGG"
      },
     "882":{
       "canRuf_SAMN02921317":"NNN",
       "root":"TTG"
      },
     "883":{
       "canRuf_SAMN02921317":"GNN",
       "root":"GTT"
      },
     "884":{
       "DireGB":"NAA",
       "root":"CAA"
      },
     "885":{
       "canRuf_SAMN02921317":"GAN",
       "root":"GAC"
      },
     "886":null,
     "887":{
       "lupMes_SAMEA5411047":"CAG",
       "root":"CAA",
       "uroCin_SAMN04495241":"CGA"
      },
     "888":{
       "canRuf_SAMN02921317":"TNN",
       "root":"TGT"
      },
     "889":{
       "canRuf_SAMN02921317":"NNN",
       "root":"ATT"
      },
     "89":{
       "root":"NNN"
      },
     "890":{
       "canRuf_SAMN02921317":"NNN",
       "root":"CAC"
      },
     "891":{
       "canRuf_SAMN02921317":"NNN",
       "root":"CTG"
      },
     "892":{
       "canRuf_SAMN02921317":"NNN",
       "root":"TAT"
      },
     "893":{
       "canRuf_SAMN02921317":"NNN",
       "root":"GCA"
      },
     "894":{
       "canRuf_SAMN02921317":"NNN",
       "root":"GCT"
      },
     "895":{
       "canRuf_SAMN02921317":"NNN",
       "root":"GTT"
      },
     "896":{
       "canRuf_SAMN02921317":"NNN",
       "root":"CTT"
      },
     "897":{
       "canBai_SAMN02921314":"NGG",
       "canRuf_SAMN02921317":"NNG",
       "root":"CGG"
      },
     "898":{
       "canRuf_SAMN02921317":"NNN",
       "cuoAlp_SAMN10180424":"GGA",
       "root":"GGG"
      },
     "899":{
       "canRuf_SAMN02921317":"NNG",
       "lupMes_SAMEA5411047":"CAA",
       "root":"CAG"
      },
     "9":{
       "DireGB":"NNN",
       "root":"AAA"
      },
     "90":{
       "root":"NNN"
      },
     "900":{
       "canBai_SAMN02921314":"AGN",
       "canRuf_SAMN02921317":"NGN",
       "root":"AGT",
       "uroCin_SAMN04495241":"AGN"
      },
     "901":{
       "canLup_SAMN02921310":"ANT",
       "canRuf_SAMN02921317":"ANT",
       "root":"ACT",
       "uroCin_SAMN04495241":"NCT"
      },
     "902":{
       "canRuf_SAMN02921317":"NNG",
       "root":"GGG",
       "uroCin_SAMN04495241":"GNN"
      },
     "903":{
       "canLup_SAMN02921310":"GNG",
       "root":"GAG",
       "uroCin_SAMN04495241":"NNN"
      },
     "904":{
       "canLup_SAMN02921310":"ANN",
       "canRuf_SAMN02921317":"ANN",
       "root":"ACC",
       "uroCin_SAMN04495241":"NNC"
      },
     "905":{
       "canBai_SAMN02921314":"AAN",
       "canLup_SAMN02921310":"NAN",
       "canRuf_SAMN02921317":"AAN",
       "root":"AAC",
       "uroCin_SAMN04495241":"ANC"
      },
     "906":{
       "canLup_SAMN02921310":"NNN",
       "root":"ATC",
       "uroCin_SAMN04495241":"ANN"
      },
     "907":{
       "Node4":"ACC",
       "canBai_SAMN02921314":"ANN",
       "canLup_SAMN02921310":"NNN",
       "canRuf_SAMN02921317":"ANN",
       "root":"ACA"
      },
     "908":{
       "canBai_SAMN02921314":"NAA",
       "canLup_SAMN02921310":"NNN",
       "canRuf_SAMN02921317":"NAA",
       "root":"GAA"
      },
     "909":{
       "canLup_SAMN02921310":"NNT",
       "root":"TTT"
      },
     "91":{
       "root":"NNN"
      },
     "910":{
       "canLup_SAMN02921310":"GNN",
       "canRuf_SAMN02921317":"GNN",
       "root":"GCA"
      },
     "911":{
       "canLup_SAMN02921310":"GNC",
       "root":"GCC"
      },
     "912":{
       "root":"TGG",
       "uroCin_SAMN04495241":"TNG"
      },
     "913":{
       "canBai_SAMN02921314":"AGN",
       "root":"AGT",
       "uroCin_SAMN04495241":"ANT"
      },
     "914":{
       "canBai_SAMN02921314":"NCT",
       "canLup_SAMN02921310":"NNT",
       "canRuf_SAMN02921317":"NCT",
       "root":"ACT",
       "uroCin_SAMN04495241":"NNT"
      },
     "915":{
       "root":"TCT",
       "uroCin_SAMN04495241":"TCN"
      },
     "916":{
       "root":"GAA",
       "uroCin_SAMN04495241":"NAA"
      },
     "917":{
       "root":"ATT",
       "uroCin_SAMN04495241":"ANT"
      },
     "918":null,
     "919":{
       "canRuf_SAMN02921317":"CNG",
       "root":"CAG",
       "uroCin_SAMN04495241":"CNG"
      },
     "92":{
       "root":"NNN"
      },
     "920":null,
     "921":{
       "canLup_SAMN02921310":"ANA",
       "canRuf_SAMN02921317":"ANA",
       "root":"ACA"
      },
     "922":{
       "root":"GTG",
       "uroCin_SAMN04495241":"CTG"
      },
     "923":null,
     "924":{
       "canRuf_SAMN02921317":"TAN",
       "root":"TAC"
      },
     "925":null,
     "926":{
       "canBai_SAMN02921314":"ANT",
       "root":"AGT",
       "uroCin_SAMN04495241":"NNN"
      },
     "927":{
       "canBai_SAMN02921314":"GNN",
       "canLup_SAMN02921310":"GNT",
       "root":"GGT"
      },
     "928":{
       "canBai_SAMN02921314":"NNG",
       "canLup_SAMN02921310":"NNG",
       "canRuf_SAMN02921317":"NNG",
       "root":"CGG"
      },
     "929":{
       "canRuf_SAMN02921317":"NTC",
       "root":"CTC"
      },
     "93":{
       "root":"NNN"
      },
     "930":null,
     "931":null,
     "932":null,
     "933":null,
     "934":null,
     "935":null,
     "936":null,
     "937":null,
     "938":null,
     "939":null,
     "94":{
       "root":"NNN"
      },
     "940":null,
     "941":null,
     "942":null,
     "943":null,
     "944":null,
     "945":null,
     "946":null,
     "947":null,
     "948":{
       "canLup_SAMN02921310":"ANT",
       "canRuf_SAMN02921317":"ANT",
       "root":"AGT"
      },
     "949":{
       "canLup_SAMN02921310":"NTC",
       "canRuf_SAMN02921317":"NTC",
       "root":"GTC"
      },
     "95":{
       "root":"NNN"
      },
     "950":null,
     "951":null,
     "952":null,
     "953":null,
     "954":{
       "canLup_SAMN02921310":"NCA",
       "root":"CCA",
       "speVen_SAMN27257238":"TCA"
      },
     "955":null,
     "956":null,
     "957":null,
     "958":null,
     "959":{
       "canLup_SAMN02921310":"CAN",
       "canRuf_SAMN02921317":"CAN",
       "root":"CAG"
      },
     "96":{
       "root":"NNN"
      },
     "960":{
       "canRuf_SAMN02921317":"NTT",
       "root":"TTT",
       "uroCin_SAMN04495241":"TTC"
      },
     "961":{
       "canBai_SAMN02921314":"ANG",
       "canLup_SAMN02921310":"ANN",
       "canRuf_SAMN02921317":"NNN",
       "root":"ACG"
      },
     "962":{
       "canRuf_SAMN02921317":"NTN",
       "root":"ATT"
      },
     "963":{
       "canRuf_SAMN02921317":"NTN",
       "root":"ATT"
      },
     "964":{
       "canLup_SAMN02921310":"CNG",
       "canRuf_SAMN02921317":"CNN",
       "root":"CAG"
      },
     "965":{
       "canBai_SAMN02921314":"ANN",
       "canLup_SAMN02921310":"NNN",
       "canRuf_SAMN02921317":"NNN",
       "root":"ACG",
       "uroCin_SAMN04495241":"ATG"
      },
     "966":{
       "canLup_SAMN02921310":"NCC",
       "canRuf_SAMN02921317":"NNN",
       "root":"TCC",
       "uroCin_SAMN04495241":"NCC"
      },
     "967":{
       "canRuf_SAMN02921317":"NNN",
       "root":"CTC",
       "uroCin_SAMN04495241":"CTN"
      },
     "968":{
       "canRuf_SAMN02921317":"AAN",
       "root":"AAG",
       "uroCin_SAMN04495241":"NNN"
      },
     "969":{
       "canBai_SAMN02921314":"NCT",
       "root":"CCT",
       "uroCin_SAMN04495241":"NNN"
      },
     "97":{
       "root":"NNN"
      },
     "970":{
       "canBai_SAMN02921314":"CTN",
       "canRuf_SAMN02921317":"CNN",
       "root":"CTG",
       "uroCin_SAMN04495241":"NNN"
      },
     "971":{
       "canBai_SAMN02921314":"NNN",
       "canRuf_SAMN02921317":"NNA",
       "root":"CCA",
       "uroCin_SAMN04495241":"NNN"
      },
     "972":{
       "canBai_SAMN02921314":"NGC",
       "canRuf_SAMN02921317":"NGC",
       "root":"GGC",
       "uroCin_SAMN04495241":"NGC"
      },
     "973":null,
     "974":null,
     "975":{
       "root":"TCT",
       "speVen_SAMN27257238":"TCC"
      },
     "976":{
       "canRuf_SAMN02921317":"NTT",
       "root":"GTT",
       "uroCin_SAMN04495241":"GTN"
      },
     "977":{
       "canLup_SAMN02921310":"ACN",
       "canRuf_SAMN02921317":"NCC",
       "root":"ACC",
       "uroCin_SAMN04495241":"NCC"
      },
     "978":null,
     "979":{
       "lupMes_SAMEA5411047":"AAA",
       "root":"AAG"
      },
     "98":{
       "root":"NNN"
      },
     "980":{
       "root":"GTT",
       "uroCin_SAMN04495241":"GNT"
      },
     "981":null,
     "982":null,
     "983":null,
     "984":null,
     "985":{
       "canRuf_SAMN02921317":"NTT",
       "root":"GTT"
      },
     "986":{
       "canRuf_SAMN02921317":"NCN",
       "root":"CCA",
       "uroCin_SAMN04495241":"NNN"
      },
     "987":{
       "canRuf_SAMN02921317":"GAN",
       "root":"GAG",
       "uroCin_SAMN04495241":"NNN"
      },
     "988":{
       "canRuf_SAMN02921317":"NCT",
       "root":"TCT",
       "uroCin_SAMN04495241":"NNN"
      },
     "989":{
       "canRuf_SAMN02921317":"TCN",
       "root":"TCA",
       "uroCin_SAMN04495241":"NNN"
      },
     "99":{
       "DireGB":"NNN",
       "Node5":"NNN",
       "canBai_SAMN02921314":"NNT",
       "canLup_SAMN02921310":"NNN",
       "canRuf_SAMN02921317":"NNT",
       "cuoAlp_SAMN10180424":"NNN",
       "lupMes_SAMEA5411047":"NNN",
       "lycPic_SAMN09924608":"NNN",
       "root":"AAT",
       "uroCin_SAMN04495241":"NNN",
       "vulVul_marble_Fox4":"NNN"
      },
     "990":null,
     "991":null,
     "992":null,
     "993":{
       "root":"GAA",
       "uroCin_SAMN04495241":"GNA"
      },
     "994":{
       "canRuf_SAMN02921317":"NNN",
       "root":"GGG",
       "uroCin_SAMN04495241":"NNN"
      },
     "995":{
       "canRuf_SAMN02921317":"NAT",
       "root":"AAT"
      },
     "996":{
       "canRuf_SAMN02921317":"GNT",
       "root":"GCT"
      },
     "997":null,
     "998":null,
     "999":null
    }
  },
 "tested":{
   "0":{
     "DireGB":"test",
     "Node10":"test",
     "Node12":"test",
     "Node14":"test",
     "Node16":"test",
     "Node4":"test",
     "Node5":"test",
     "Node8":"test",
     "canBai_SAMN02921314":"test",
     "canLup_SAMN02921310":"test",
     "canRuf_SAMN02921317":"test",
     "chrBra_SAMN27257233":"test",
     "cuoAlp_SAMN10180424":"test",
     "lupMes_SAMEA5411047":"test",
     "lycPic_SAMN09924608":"test",
     "speVen_SAMN27257238":"test",
     "uroCin_SAMN04495241":"test",
     "vulVul_marble_Fox4":"test"
    }
  },
 "timers":{
   "MEME analysis":{
     "order":2,
     "timer":162
    },
   "Model fitting":{
     "order":1,
     "timer":4
    },
   "Total time":{
     "order":0,
     "timer":166
    }
  }
}
```
