## Supplementary material for "On the ancestry and evolution of the extinct dire wolf": HyPhy results: FormBio002546.t1.cds.aln.fa.BUSTED.json

```
{
 "Evidence Ratios":{
   "constrained":    [
[0.9848072650786405, 0.9889843056850636, 0.9895339703278127, 0.9883655904075622, 0.9860866577657703, 0.9318327489557314, 0.9889743819933593, 0.9437099325326413, 0.9510899143996404, 0.9882204615090217, 2.826371478927216, 0.9372435240832881, 0.9461951869130154, 0.9915806781167952, 0.9913494052008672, 0.9923531534162137, 0.9942712616873305, 0.9947968813796536, 0.9922679910132237, 0.992954335869176, 0.9921958245326485, 0.9523674896472615, 0.9920358327573359, 0.9924205861954345, 0.9183509458042428, 0.9531710985244902, 2.489913753253843, 0.9927751829429282, 0.9922025206525085, 0.9919961898553792, 2.813070319225017, 0.9467692277186756, 0.9920270140648101, 2.872445310404648, 0.9431419831220685, 0.9912109070088995, 0.992662032794951, 0.9578643045946391, 0.9913771462921656, 0.9330744622108702, 0.9192729173440035, 0.9922516503714457, 0.9930144937914561, 0.9924699864848485, 0.9914280565975783, 0.9924699864848485, 0.9553664595450229, 0.9331716634661965, 0.9547821866369811, 0.9920986259754256, 0.9925330463961175, 0.9558619681197432, 0.9480440527627644, 0.992067457403747, 0.9927020609448324, 0.9925330463961175, 0.9923887987337464, 0.9925330463961175, 0.9929879212570583, 0.9908947906470087, 0.9911472242036989, 0.9961692007973509, 1, 1, 1, 1, 0.9999999999999991, 1, 1, 1, 1, 1, 1, 1, 1, 1, 1, 1, 1, 1, 1, 1, 1, 1, 0.9999999999999996, 1, 0.9339981501917486, 0.9869185014147965, 0.9878696115962182, 0.9894407457244048, 0.9894407457244048, 0.988008917842345, 0.9893441276061068, 0.9895885676042057, 0.9130027670532878, 0.9882345971369378, 0.9887830774465638, 0.9890121226042099, 0.9923543791291743, 0.9897468178553962, 0.9921284225305734, 1, 1, 1, 1, 1, 1, 1, 1, 1, 1, 1, 0.9999999999999996, 1, 0.9736898890935353, 2.79877600925201, 0.9930530188751239, 0.9936053884943701, 0.9933902526285591, 0.9937598761157911, 0.9933581483777894, 0.9927711603107797, 0.9928993322263802, 0.9938191508786338, 0.9642376931473984, 0.9925940750438043, 0.992727541972005, 0.9932047519528304, 0.964436467372611, 0.9927088984054309, 0.9930749124770661, 0.9626515970685723, 0.9945644206368713, 0.9930171154241607, 0.9934873966014004, 0.9932598456481589, 0.9545536316322433, 0.9936468872357069, 0.9723085211275713, 0.9936717506619214, 0.9620334361527193, 0.9941219279744835, 0.9574870409589961, 0.9933709715070563, 0.9916682174409134, 0.9954610553957142, 0.9937598761157911, 0.9933902526285591, 0.9939073562732904, 0.9934916813647665, 0.9921487434262121, 0.9933979502150155, 0.9933088846093463, 0.9920838527658434, 0.9925421442576852, 0.9926240615066828, 0.9931991239370567, 0.9934372359453257, 0.9933902526285591, 0.9937338846114655, 0.9932666842479614, 0.9928447065229113, 0.990921411694126, 0.9931415157985445, 0.9179293544178448, 0.9931415157985445, 0.9908649395471377, 0.9589651859639571, 0.9929527895475836, 0.9933910492887349, 0.9933096775919679, 0.9937175673094959, 0.9930460556453067, 0.9925729602942122, 0.993291682301139, 0.9931730335339342, 0.9924831483102605, 0.992613037920816, 0.9929591413172602, 0.9953915158890887, 0.9576785581075528, 0.9920756168585603, 0.9953915158890887, 0.990728156841987, 0.992613037920816, 0.9925145438830809, 0.9935541605492024, 0.9932471817530435, 0.9924394049066751, 0.9925890985346281, 0.9937220723996544, 0.9927670552007112, 0.9921873469840861, 0.9931991239370567, 0.9925940750438043, 0.9934077782710513, 0.9926714791364563, 0.9933652288711918, 0.9933615893542966, 0.992727541972005, 0.9925421442576852, 0.9928839995025804, 0.9922532396579886, 0.9926425778803426, 0.9927404627975752, 0.991213333988028, 0.9952047497381048, 0.9922601706180646, 0.9931756128583845, 0.9922998081678153, 0.9894638396611543, 0.9913280717532973, 0.9922329413499211, 0.9927351528728148, 0.9915749011857061, 0.9922412027322308, 0.9923499913385553, 0.9906453122853816, 0.9921736974923334, 0.9924674074394317, 0.9922084726891964, 0.9914155107911259, 0.9923799071846876, 0.992759902159782, 1, 1, 1, 1, 1, 1, 1, 1, 0.9999999999999982, 1, 1, 0.9249902475548218, 0.992647749086172, 0.9906738251527858, 0.9675590557179987, 0.9914752637361354, 0.9917019700315824, 0.9928968753786962, 0.9488169465032534, 0.992967382768677, 0.992348029632285, 0.9929116241542916, 0.9464840097218697, 0.9923789643861507, 0.9916712503530942, 0.9912896726490583, 0.9911671316645712, 0.9939162275350696, 0.9910599276645622, 0.9916680968134869, 0.9910599276645622, 0.9902320735948473, 0.9930167447834282, 0.9999999999999991, 1, 1, 1, 1, 1, 1, 1, 1, 1, 0.9999999999999991, 1, 0.9986933544484471, 0.99256360158349, 0.9912391219767328, 0.9431354214133292, 0.9926289311266306, 0.9918918178883505, 0.9922749191425637, 0.9914171859931679, 0.9907015196404789, 0.9929900284270278, 0.9898571006379882, 0.9920116083142393, 0.9930087498722806, 0.9502965082217881, 0.990921411694126, 0.9921487434262121, 0.991807844074037, 0.9935371001250594, 0.9929439246258799, 0.9925634579859041, 0.9924948821097239, 0.9953915158890887, 0.9926210906577309, 0.993291682301139, 0.9933395382695587, 0.9918206460517208, 0.9930594410527528, 0.9930460556453067, 0.9929468136426204, 0.9935315253092415, 0.9916654934345532, 0.9929918285917341, 0.9919686157559517, 0.9929005563731702, 0.991797323181497, 0.9578124244742866, 0.9933989376655268, 0.9908649395471377, 0.9917559911043246, 0.9921873469840861, 0.9930001868254084, 0.9940420645795217, 0.9929005563731702, 0.9953915158890887, 0.9927138323726471, 0.9915706926925794, 0.9924831483102605, 0.9934077782710513, 0.9935323073132706, 0.9935541605492024, 0.9923811014990767, 0.9932433044435396, 0.9646672236472411, 0.9929918285917341, 2.830175935918618, 2.789296191821926, 0.9931673194638334, 0.9925948845983388, 0.9621840055068226, 0.9932719093074112, 0.9233767530770779, 0.9915706926925794, 0.9929661969639855, 0.9933217882673507, 0.9926299353718633, 0.9937010853157389, 0.9934690946140438, 0.9937742137225695, 0.9937742137225695, 0.9932598456481589, 0.9937742137225695, 0.9934690946140438, 0.9779648982294095, 0.9937220723996544, 0.9930171154241607, 0.9937742137225695, 0.9937742137225695, 0.9954633836402996, 0.9934077782710513, 0.9937742137225695, 0.990728156841987, 1, 1, 0.9999610583297398, 0.9935146170700064, 0.9923841495232738, 0.993171285641589, 0.9931985121306767, 0.993071118889014, 0.9930715790926208, 0.9948687919469792, 0.9916340535776414, 0.9931712663804733, 0.9927170252278091, 0.9930214447176442, 0.9926582465931402, 0.9925161719248452, 0.9917292807490777, 0.9918693243247819, 0.9922128373257605, 0.9933640097108981, 0.9925161719248452, 0.9949093848837014, 0.9951447765133903, 0.9910966069370368, 0.9918931534762652, 0.9926582465931402, 0.9930216528866976, 0.9930848373068052, 0.9925161719248452, 0.9923386211668704, 0.9926582465931402, 0.9930216528866976, 0.9929499616893761, 1] 
    ],
   "optimized null":    [
[0.9955858408603842, 1.001163874432824, 1.000835381032993, 0.9987889335293775, 0.9983209807121175, 0.987547785181211, 1.000198627027294, 0.9955302246010628, 0.9994420552217782, 1.000531202787921, 1.231545361839472, 0.4124136529253465, 1.013740036177941, 0.9990493540734985, 0.9991535552636528, 1.001075549158937, 1.000189607346765, 1.002498986598096, 1.000609791053116, 1.000341604015021, 1.000373224746666, 0.9967648217467511, 1.00065303094693, 1.000988568354451, 0.9908652735929917, 0.9934227082082479, 1.223525794431433, 1.001561788886159, 1.001013215607499, 0.9998262818431497, 1.236087231749203, 0.9898499186520301, 0.9997093105833, 1.247899919784295, 1.00361724267544, 0.9997153909907154, 1.000380102174259, 0.9942323311388572, 0.9997030536944198, 0.9869575304876096, 0.9865175984272945, 0.9991631158708731, 1.000984471206636, 1.000673963458134, 0.9992468617362634, 1.000673963458134, 1.011538147579367, 1.022054289226128, 1.007905295056905, 0.9997033652673225, 1.000360213867161, 0.9937728530771457, 0.9880604483695039, 0.9991289944214725, 1.000869414733869, 1.000360213867161, 0.9998996029825877, 1.000360213867161, 1.001032289232162, 0.999151986015808, 0.999659283023223, 0.9989161300262003, 0.9999487096644535, 0.9995334450758607, 1.000372065993278, 0.9996824501515587, 1.000722499672998, 1.000030415205042, 0.9999487096644535, 1.000103135705172, 1, 1, 1, 1, 1, 1, 1, 1, 1, 1, 1, 1, 1, 0.9999237608849559, 1.000039548069359, 0.9999661147285377, 1.011925400022436, 1.000585762147763, 0.9998109537054753, 1.001631523021934, 1.001631523021934, 1.000519179633714, 0.9995178010869378, 1.00062018362082, 0.9855673162726266, 0.9984369552140414, 1.000559354621524, 1.000588267051006, 1.003667180950892, 1.001252771446838, 1.003734691626576, 0.9999184394111946, 1, 1, 1, 1, 1, 1, 1, 1, 1, 1.000059803957063, 0.9999851068666917, 0.9999103935475768, 1.003183795899004, 1.289484721381359, 0.9997376794801625, 0.999419543493938, 0.9992430481374762, 0.998985327829688, 0.9994591605140509, 1.000312158508986, 0.9985765028086643, 1.000210199305035, 0.9987333450301737, 1.000205161316658, 0.9991702383955945, 1.000278495066008, 1.013779244492156, 0.9997581798224275, 0.9998059316777831, 1.0032662105168, 1.020158117863303, 1.000328868879381, 0.9979647960786757, 0.9994549794039056, 0.9942227949617035, 0.9999368076719728, 1.014150805590497, 1.001051213876954, 1.005521721806421, 1.000716220727182, 0.9958892038819424, 1.001081316984148, 0.999308739306603, 1.002176989580589, 0.998985327829688, 0.9992430481374762, 1.000208446701672, 0.9992225750793403, 0.9993545129953336, 0.9994527163052349, 1.000292814427787, 0.9993631471586056, 0.999889068046272, 0.9999806121379242, 0.9998167937446069, 1.000895059681198, 0.9992430481374762, 0.9999324874863159, 1.00031307340312, 0.9991699041725293, 0.9974719766014617, 1.000776939814224, 1.019110317947367, 1.000776939814224, 0.9974686067779697, 1.007550541540822, 0.9998385009850436, 1.000893969693289, 1.000951597989664, 0.9989876710428123, 1.000767708729224, 0.9999735211620003, 1.000899104654051, 1.000274012133532, 1.000189291966064, 1.000292864190702, 0.9997337711594562, 1.002225208933157, 1.006946038233509, 0.9993924408721844, 1.002225208933157, 0.9974167584892758, 1.000292864190702, 0.9999664242942745, 1.000040878047463, 1.00060764229569, 0.9998705397544095, 1.000199366475138, 1.000610514709063, 0.9996553023494955, 0.9994152961698033, 0.9998167937446069, 1.000205161316658, 1.00098272595803, 0.9999918483497002, 0.9995543469249203, 0.9992234492220781, 0.9991702383955945, 0.999889068046272, 0.9997586512619847, 1.000256252298717, 0.9994991208290757, 1.000124714985837, 0.9992394028471527, 1.002318908413721, 0.9991750907683482, 1.000315756751959, 0.9999235475733126, 0.9970216062413185, 0.9996411444943751, 0.9994227915184055, 0.9999842628337097, 0.9995993012431709, 1.000853683670879, 1.000588459274006, 0.9991020693429783, 1.001010757574998, 0.999196130210475, 1.000499902197469, 0.9996117622063618, 1.000989424308206, 0.997419540098724, 0.9999211030495233, 0.9922658187791128, 0.9992232061416931, 0.9971858218157289, 1.000219687026835, 1, 1.000375508484637, 1.000636015073848, 0.9965549507671586, 1.000053846274091, 1.008583796807827, 1.01121928456172, 0.9990927994949341, 0.9991478659664871, 0.9982096993795724, 0.9997618478056278, 0.9996293893086, 1.001550850956784, 0.9862474030746008, 0.9978243956777453, 1.000898421015172, 1.000608416583983, 0.9791385975890728, 1.000497984248557, 0.9991559365823415, 1.001044103473452, 1.001121456391457, 1.003652701904146, 0.9999126786014128, 0.9992243523313473, 0.9999126786014128, 1.00153034261829, 0.9980630368416809, 0.9999969666253995, 1.000084266063188, 1, 1, 1, 1, 1, 1, 1.000016811997982, 0.9993939079460468, 0.9995466902476694, 1.014433390748152, 1.001951081417373, 1.00088161431379, 1.000436481838969, 0.9864389741898064, 1.001521954294203, 0.9996853371769081, 0.9994001879867366, 0.9996491671199568, 0.9990727964054817, 0.997837050537672, 0.9971449857014164, 1.000191626520595, 0.9991846864051889, 0.9867593934351515, 0.9974719766014617, 0.9993545129953336, 0.998799991830476, 0.9979620370145367, 0.9998229075484335, 0.9999777997380147, 0.9998772798671562, 1.002225208933157, 0.9999848181926, 1.000899104654051, 1.000899943032704, 0.9993583766495689, 0.9997982066088554, 1.000767708729224, 0.9997315516419812, 0.9994954051502855, 0.9987572317918941, 0.9999139846639504, 0.999348701019916, 0.9991648035542887, 0.9988124784651873, 0.9926761414641194, 1.000959366076046, 0.9974686067779697, 0.998619103839253, 0.9994152961698033, 0.9997286852204419, 1.000730037035559, 0.9991648035542887, 1.002225208933157, 0.9991607880696167, 0.998772951769599, 1.000189291966064, 1.00098272595803, 1.001057292136758, 1.000040878047463, 0.999862658505102, 1.000909666085057, 0.9783338922225585, 0.9999139846639504, 1.233248600332485, 1.280689126331103, 1.000942046056821, 0.9991714988015534, 1.002352562893513, 1.000985676129881, 1.012986385152908, 0.998772951769599, 1.000336548433039, 1.000973919118469, 0.9991717376914956, 1.001558701243571, 0.9994339301422294, 1.000230249752869, 1.000230249752869, 0.9994549794039056, 1.000230249752869, 0.9994339301422294, 0.9983117741280698, 1.000610514709063, 1.000328868879381, 1.000230249752869, 1.000230249752869, 1.001533726454416, 1.00098272595803, 1.000230249752869, 0.9974167584892758, 0.9995399109354203, 1.000418925731693, 1.00309604518002, 0.9990139915213225, 1.000178301438781, 1.000942099305533, 1.000902238977381, 1.001072952289418, 0.9978509841777697, 1.003357352952426, 0.9993138094010938, 0.9992517250174118, 1.000540157169956, 1.00155467514107, 1.000577800079895, 1.000154229062312, 0.9998117653079565, 0.9996564314795341, 1.000667991283862, 1.000809615366398, 1.000154229062312, 1.002443661348204, 1.00173211211255, 0.9991696338518293, 0.9991576857619263, 1.000577800079895, 0.9990593106585238, 1.000607306420643, 1.000154229062312, 0.9997893914695333, 1.000577800079895, 0.9990593106585238, 0.9987114037628325, 1] 
    ]
  },
 "Site Log Likelihood":{
   "constrained":    [
[-4.156082731283011, -4.070671806856401, -4.137969544555451, -4.130813121349451, -4.074985026545398, -10.26671390081276, -4.033520549979691, -11.4247402878138, -12.6752895386586, -4.227837124061908, -17.60663529594556, -20.20731848180056, -9.794261239910545, -4.207545439405935, -4.484266894169258, -4.154958306721822, -4.162059670478084, -4.391276939477445, -4.161080186596259, -4.22879216958746, -4.112243028561897, -9.228176824252158, -4.111023218241707, -4.356307122620293, -12.82236419412414, -9.314435621396774, -14.69717722004469, -4.349927075570712, -4.354994516783336, -4.291301922751903, -19.3456968327392, -10.41614593732315, -4.340663837745012, -10.58264345805408, -8.324163116146387, -3.930077527567321, -4.220264252830699, -9.539972601310943, -4.260417977787309, -14.74343248028817, -10.48702859034384, -4.506430221693033, -4.372432285057639, -4.121850084648989, -4.1834133300929, -4.121850084648989, -9.460044202815194, -13.1348382056641, -9.681256806577169, -4.277772089227581, -4.120599884488746, -9.548400880613386, -9.811780317065578, -4.501518087274675, -4.116966567068089, -4.120599884488746, -4.33245212892843, -4.120599884488746, -4.172149151100728, -4.171065380421155, -4.254884201459716, -4.148307850401255, -4.24845229874336, -4.427975678584321, -4.14311733532301, -4.302430193832799, -4.46590612925083, -4.146338645360665, -4.24845229874336, -2.941655162531697, 0, 0, 0, 0, 0, 0, 0, 0, 0, 0, 0, 0, 0, -2.851422745075845, -3.966827078595512, -4.024831360550251, -10.59960842333859, -4.201469670535275, -4.193725425057245, -4.171728345906705, -4.171728345906705, -4.223498831019183, -4.423323176554, -4.144300448726622, -16.06531825353745, -4.268578281162975, -4.019331979961331, -4.3554046885959, -4.302952003973863, -4.194990964205875, -4.295538285756874, -1.45245518449506, 0, 0, 0, 0, 0, 0, 0, 0, -1.260376047197485, -3.945621582270817, -3.982275849582514, -4.20611855084737, -9.033663744398476, -15.00981660233704, -4.368599165567942, -4.425844480723732, -4.646108652722234, -4.547866241167858, -4.418355586696047, -4.215536120157407, -4.382423554939885, -4.255232569224765, -8.495785221652778, -4.219551712917057, -4.519767926899285, -4.095211153853273, -10.79862273587504, -4.364164882922013, -4.360887898425855, -9.014787394995736, -9.057111536520052, -4.541816223782187, -4.123879542473595, -4.415300602210806, -9.280263650333424, -4.481747230137343, -9.692226966394667, -4.193646896344771, -10.34140334678456, -4.320196093362541, -11.02052542286291, -4.388080017499945, -4.019650981554467, -4.418763280353442, -4.547866241167858, -4.646108652722234, -4.258232043434512, -4.063664837721894, -4.03226851698675, -4.41960407806482, -4.098429463417292, -4.20027603539268, -3.973022132586785, -3.966025499102245, -4.324483540049445, -4.394043159274776, -4.646108652722234, -4.484610530151744, -4.358327398281038, -4.523219721290869, -4.27251636941998, -4.141369635574955, -18.84704226618311, -4.141369635574955, -4.271213293687082, -10.15932818452045, -4.192641380952055, -4.392541823438404, -4.135107476322574, -4.546462971540929, -4.138473759332335, -3.964582601510053, -4.389362427671974, -4.094249731202543, -4.216408022383868, -4.21097811442127, -4.365779826075248, -4.415626939211209, -8.984411942793747, -4.022817046546176, -4.415626939211209, -4.268090218910244, -4.21097811442127, -3.962945895379113, -4.473655256587283, -4.343084980529433, -3.970154086929899, -4.219410628780661, -4.259669032502037, -4.513272579760524, -4.02582201364862, -4.324483540049445, -4.219551712917057, -4.384608658092656, -3.967373921803949, -4.491713694948659, -4.059528530657096, -4.519767926899285, -3.973022132586785, -4.198927530206032, -4.329495041410701, -4.397334845741666, -4.449705014754957, -4.002089882966069, -4.407725949647377, -4.342156969229867, -4.355525639333313, -3.957028795772698, -4.241974430920169, -3.942322140882132, -4.386230395389055, -4.45430869066242, -4.482216807938467, -4.105001080576638, -4.163300497677822, -4.166046329888094, -4.35421316087008, -4.033369289046041, -4.167828357070211, -4.330830053378513, -4.35518194762944, -4.222935827035294, -4.100715486455119, -14.17595223826434, -4.50528518722794, -8.063384718395518, -1.336449163044575, 0, -1.336192321954765, -4.057362643072406, -8.489940767262347, -4.155602282168235, -8.437732963803874, -14.39028389272858, -4.513879488515576, -3.989614714787737, -9.209643164915777, -3.936608056582926, -4.167681733611526, -4.353520055404013, -9.090560107686152, -4.106226361575203, -4.362716308587353, -4.235052112224142, -13.42925085047071, -4.318532566460426, -4.492238880939112, -4.326991981132605, -4.12412290161018, -4.445391253823983, -4.036454238682825, -4.48602762848286, -4.036454238682825, -4.28300625228152, -4.210075363790805, -4.167869403841514, -2.527987483216815, 0, 0, 0, 0, 0, 0, -2.586873933348428, -4.329157285450549, -4.421703887142053, -8.250864844397888, -3.919762946187165, -4.271700653258755, -4.181513981108675, -10.42732276032694, -4.345767165343583, -4.164200580607783, -4.387431881295885, -3.944551880540127, -4.167365160771565, -4.10699024230352, -4.250035811455777, -4.195503837035877, -4.049050883675632, -9.625815118124422, -4.27251636941998, -4.03226851698675, -4.181984389997401, -4.125628675202554, -4.192377863672925, -3.964314944270825, -3.97169737380536, -4.415626939211209, -3.965940841416813, -4.389362427671974, -4.390886608410296, -4.016143845294033, -4.320229010652741, -4.138473759332335, -4.365412992494913, -4.242739744965959, -4.178283305289232, -4.349958607541772, -4.197187863284372, -4.242622871265405, -4.181706986670338, -8.993081158676071, -4.137915942462841, -4.271213293687082, -4.519875371771955, -4.02582201364862, -4.367006455471346, -4.317377622759055, -4.242622871265405, -4.415626939211209, -4.237219143531128, -4.175875250973303, -4.216408022383868, -4.384608658092656, -4.189052309286824, -4.473655256587283, -3.968545566940999, -4.387837841669736, -10.24194871701572, -4.349958607541772, -18.5280154491143, -17.39442506325352, -4.130714952419234, -4.51594785656671, -8.906301846226983, -4.380309070214261, -14.26994688877113, -4.175875250973303, -4.540256673792027, -4.381874732475503, -4.51694866897074, -4.377669520111049, -4.421461221946961, -4.253713572874863, -4.253713572874863, -4.415300602210806, -4.253713572874863, -4.421461221946961, -11.72632407912864, -4.259669032502037, -4.541816223782187, -4.253713572874863, -4.253713572874863, -4.314573155445641, -4.384608658092656, -4.253713572874863, -4.268090218910244, -1.635659683888353, -4.272568071824381, -4.176160891743975, -4.539842442085503, -4.213650364964896, -4.130835528322742, -4.38643997445951, -4.17525341366863, -4.109758167404894, -4.482253774294478, -4.188842806130515, -4.053737888124363, -4.327887874460306, -4.357170041066122, -4.171884525368846, -4.075574136979061, -3.942950644583282, -4.342243869354389, -4.115730712258774, -4.295758553320159, -4.075574136979061, -4.395815677469685, -4.291215202255898, -4.006742104681162, -4.497833431261689, -4.171884525368846, -4.525048714231427, -4.240235823816966, -4.075574136979061, -4.340634400882524, -4.171884525368846, -4.525048714231427, -4.355081159136527, -1.593376192337361] 
    ],
   "optimized null":    [
[-4.166968127904856, -4.08291182087032, -4.149325760579493, -4.141303939847098, -4.087315636165728, -10.32478544180255, -4.04480600791713, -11.47819692801632, -12.72487811186424, -4.240217652758514, -16.77591134241191, -19.38640219331678, -9.863214140184386, -4.215049305901888, -4.49210831938307, -4.163709511515264, -4.167994470325571, -4.398989510780545, -4.169451847753095, -4.236204317296524, -4.120450971093605, -9.273740701635139, -4.119672086675163, -4.364903486193799, -12.89836315778628, -9.355797458595688, -13.98666583358778, -4.358738688572854, -4.363835258084618, -4.29916420208054, -18.5233712379909, -10.46064389588024, -4.348378046217829, -9.748941840769287, -8.386312274669066, -3.938620822934237, -4.228009305306096, -9.577237390731089, -4.268781233000453, -14.79957448280162, -10.55762670455375, -4.513371511239504, -4.380426291070592, -4.130082328291317, -4.19126880189678, -4.130082328291317, -9.517176578433183, -13.22581892081394, -9.73540305983069, -4.285408165783163, -4.128455004352567, -9.587296025309769, -9.853123225167698, -4.508610874744569, -4.125160303368135, -4.128455004352567, -4.339992041146907, -4.128455004352567, -4.180217686789871, -4.179363921794252, -4.263435620857008, -4.151061548122557, -4.248401007092419, -4.427509014789569, -4.143489332116901, -4.302112593554728, -4.466628368046589, -4.146369060103174, -4.248401007092419, -2.941758292918748, 0, 0, 0, 0, 0, 0, 0, 0, 0, 0, 0, 0, 0, -2.851346503054452, -3.966866625882867, -4.02479747470467, -10.67974409737191, -4.215223076170751, -4.205740922903171, -4.18397393822099, -4.18397393822099, -4.236081431044565, -4.433553914115079, -4.15538645062588, -16.14179677320062, -4.278849176473475, -4.031171484860375, -4.367041472684214, -4.314287475676466, -4.206549059689769, -4.307168742618026, -1.452373620580008, 0, 0, 0, 0, 0, 0, 0, 0, -1.260376047197485, -3.945681384439694, -3.982260956338302, -4.206028940380048, -9.063504897808428, -14.2348771180683, -4.37530803437487, -4.431679000302333, -4.65198310271553, -4.553110728702505, -4.424478607778122, -4.223103324309602, -4.388125041105427, -4.261642776085775, -8.530935208907403, -4.227190338165363, -4.526236852116597, -4.102308051018955, -10.84851922959647, -4.37124084508639, -4.367642988491412, -9.056112004808071, -9.082519575191469, -4.549152417604858, -4.128376167637898, -4.421518404815632, -9.320981141892506, -4.48805741548201, -9.73436070028513, -4.201045915669476, -10.3856159517767, -4.326807473615998, -11.05984924646064, -4.395811848371702, -4.027326167696011, -4.425487180616049, -4.553110728702505, -4.65198310271553, -4.264551748027793, -4.069416700535211, -4.039505061533272, -4.425680584270133, -4.105435836246381, -4.207586625946188, -3.980396999073814, -3.973409386285561, -4.331124424419208, -4.401522212304949, -4.65198310271553, -4.490828845247255, -4.365396509483436, -4.529570296104399, -4.27910519499542, -4.149028385426422, -18.95160712284724, -4.149028385426422, -4.277855732048187, -10.20875087059554, -4.199552028217112, -4.400066280306697, -4.142771424768999, -4.551752380048577, -4.146219409228988, -3.972010879812674, -4.396992047972779, -4.101374082611831, -4.224142542033888, -4.218685316529978, -4.372579324282737, -4.422468811945779, -9.034577060084496, -4.030165250709957, -4.422468811945779, -4.274818729322167, -4.218685316529978, -3.970425931851389, -4.480162837379383, -4.350468159976152, -3.977613939578964, -4.227048474011682, -4.266577077576942, -4.520187052052548, -4.033080470494278, -4.331124424419208, -4.227190338165363, -4.392204947882482, -3.974721276516517, -4.497924821605163, -4.065412221104112, -4.526236852116597, -3.980396999073814, -4.205827592324463, -4.337528183245258, -4.404218462532037, -4.457115737833552, -4.010154492801266, -4.414848957904085, -4.349101656888864, -4.362689126003744, -3.96468233180609, -4.249583651578788, -3.950672969195748, -4.393450399612464, -4.461584318009869, -4.490276819452189, -4.113643453404234, -4.171568203949649, -4.174546713461345, -4.363080496720203, -4.040126201791893, -4.176150174214148, -4.339063288378062, -4.36382015683966, -4.227618466554491, -4.100636586392114, -14.16818799315048, -4.504508091508952, -8.060566572967051, -1.33666882594375, 0, -1.336567759953735, -4.057998455974386, -8.486489770183054, -4.155656126992668, -8.446280129302428, -14.47941279263334, -4.520351288177248, -3.998132153392222, -9.240830076231106, -3.944931155683941, -4.175643704499346, -4.362198176945639, -9.129251457642141, -4.111105849825589, -4.371295723166994, -4.24277396153296, -13.46316997715864, -4.326680650853958, -4.499758088575749, -4.336784023894124, -4.134115839000878, -4.455139654824117, -4.045347188040235, -4.493618487350608, -4.045347188040235, -4.294351370671319, -4.21514427454939, -4.167866370462314, -2.528071745729818, 0, 0, 0, 0, 0, 0, -2.586890745205089, -4.328551009648558, -4.421250474613797, -8.265195065303963, -3.923019626674515, -4.280046065452883, -4.190749847856622, -10.47221434360732, -4.354686332079642, -4.172027100460135, -4.394586963183425, -3.952820844574934, -4.175779508156428, -4.111859607140929, -4.257371402891883, -4.20371591503451, -4.055251040954559, -9.663467302376672, -4.27910519499542, -4.039505061533272, -4.189009557272682, -4.130072507578672, -4.199281842738933, -3.971757074709834, -3.979108069140381, -4.422468811945779, -3.973331927656565, -4.396992047972779, -4.398468888327273, -4.023715004409955, -4.326991953553812, -4.146219409228988, -4.37222268575599, -4.248724508694711, -4.185409196966735, -4.356905432488359, -4.204600161657496, -4.248912090439901, -4.188755263353751, -9.02883366828663, -4.145497794343291, -4.277855732048187, -4.52677169995931, -4.033080470494278, -4.373759530673851, -4.324083148177699, -4.248912090439901, -4.422468811945779, -4.2436924206573, -4.183112484134941, -4.224142542033888, -4.392204947882482, -4.196597741718175, -4.480162837379383, -3.976056286589178, -4.395526719628099, -10.25601653597178, -4.356905432488359, -17.69732839741122, -16.61603407324234, -4.138512685203935, -4.52255168135138, -8.947201218868233, -4.388045087214847, -14.36256761840317, -4.183112484134941, -4.54765182244702, -4.389548788410435, -4.523517421201951, -4.385545844389516, -4.427447316870537, -4.260189043424635, -4.260189043424635, -4.421518404815632, -4.260189043424635, -4.427447316870537, -11.74691592756991, -4.266577077576942, -4.549152417604858, -4.260189043424635, -4.260189043424635, -4.320652644975368, -4.392204947882482, -4.260189043424635, -4.274818729322167, -1.635199488950324, -4.272986909831189, -4.179291096474086, -4.545362451576616, -4.221473649664792, -4.138629320850194, -4.39416653006931, -4.183278788027089, -4.114559372991074, -4.490749921829077, -4.196557517354993, -4.05984148915681, -4.335737510905499, -4.365726528232179, -4.179830995305704, -4.083240326572008, -3.951067503585473, -4.350064151686404, -4.124216121490586, -4.303225947493174, -4.083240326572008, -4.403359974372045, -4.297812864366922, -4.014854658695791, -4.505130647765103, -4.179830995305704, -4.531110391813391, -4.247782129133764, -4.083240326572008, -4.348114648132832, -4.179830995305704, -4.531110391813391, -4.360866739199905, -1.59337619233736] 
    ],
   "unconstrained":    [
[-4.171392058209848, -4.081748623214272, -4.14849072828303, -4.14251574025134, -4.088996066586263, -10.33731583512325, -4.044607400613573, -11.48267672272852, -12.72543621235157, -4.23968659100885, -16.56764156988782, -20.27213061467756, -9.849567642462942, -4.216000403978808, -4.492955122556042, -4.162634540344924, -4.167804880952007, -4.396493641457186, -4.168842242546995, -4.23586277161487, -4.12007781597797, -9.276981124391877, -4.11901926886016, -4.36391540615125, -12.90753986163708, -9.362396476087676, -13.78492914741541, -4.357178118010612, -4.362822555433591, -4.299337935328137, -18.31142030559689, -10.47084584054696, -4.348668777892887, -9.527479766518173, -8.382701558482053, -3.938905472452352, -4.227629275352369, -9.583021756827982, -4.269078223403318, -14.81270275216398, -10.57120081897507, -4.514208745751654, -4.379442304137925, -4.129408591844562, -4.192022223911617, -4.129408591844562, -9.505704487648806, -13.20400430986977, -9.727528847911964, -4.285704844520625, -4.128094855346846, -9.593542641780596, -9.865134625713317, -4.509482259868863, -4.12429126635634, -4.128094855346846, -4.340092443204437, -4.128094855346846, -4.179185930001846, -4.180212295545709, -4.263776395891002, -4.152146005908196, -4.24845229874336, -4.427975678584321, -4.14311733532301, -4.302430193832799, -4.465906129250831, -4.146338645360665, -4.24845229874336, -2.941655162531697, 2.220446049250313e-16, 2.220446049250313e-16, 2.220446049250313e-16, 2.220446049250313e-16, 2.220446049250313e-16, 2.220446049250313e-16, 2.220446049250313e-16, 2.220446049250313e-16, 2.220446049250313e-16, 2.220446049250313e-16, 2.220446049250313e-16, 2.220446049250313e-16, 2.220446049250313e-16, -2.851422745075845, -3.966827078595512, -4.024831360550251, -10.66788924461659, -4.21463748551467, -4.205929987069199, -4.182343744686878, -4.182343744686878, -4.235562386137968, -4.434036229323423, -4.154766459239445, -16.15633462120272, -4.280413444088325, -4.030612286619336, -4.366453378594441, -4.310627002439704, -4.205297072306313, -4.303441007636985, -1.452455184495059, 2.220446049250313e-16, 2.220446049250313e-16, 2.220446049250313e-16, 2.220446049250313e-16, 2.220446049250313e-16, 2.220446049250313e-16, 2.220446049250313e-16, 2.220446049250313e-16, -1.260376047197485, -3.945621582270816, -3.982275849582515, -4.20611855084737, -9.060326159455634, -13.98063442028209, -4.375570389306754, -4.432259625338492, -4.652740341210769, -4.55412591600111, -4.4250195935705, -4.222791214511947, -4.389549552431416, -4.261432598869519, -8.532202666762693, -4.22698519789141, -4.527066958163712, -4.1020295947255, -10.83483405573064, -4.371482694507176, -4.367837075647323, -9.052851116770432, -9.06256194239622, -4.548823602790994, -4.130413445400994, -4.422063573989439, -9.326775099533135, -4.488120609806757, -9.720309082712348, -4.199995253930919, -10.38010941878949, -4.326091509252479, -11.06396851512831, -4.394731115589663, -4.028017667420243, -4.423312557243759, -4.55412591600111, -4.652740341210769, -4.264343323048116, -4.070194427807338, -4.040150756954366, -4.426228017779283, -4.105143064680372, -4.208223681664493, -3.980507937180946, -3.973428774335583, -4.331307647458917, -4.400627552950807, -4.652740341210769, -4.490896360040011, -4.365083485077568, -4.530400736652192, -4.281636419240792, -4.148251747273697, -18.93267711347786, -4.148251747273697, -4.280390334663341, -10.20122869171401, -4.199713540274439, -4.399172709966326, -4.141820279261671, -4.552765221756801, -4.145451995037374, -3.972037359001245, -4.396093347271205, -4.101100108012767, -4.223953267981288, -4.218392495215622, -4.372845588568469, -4.420246075123391, -9.027655034443759, -4.030772994476609, -4.420246075123391, -4.277405313158506, -4.218392495215622, -3.970459508120791, -4.480121960167405, -4.34986070222029, -3.977743408205256, -4.226849127407399, -4.265966749156167, -4.520531809124943, -4.033665345330421, -4.331307647458917, -4.22698519789141, -4.391222704483484, -3.974729428200042, -4.498370574013087, -4.066189073553775, -4.527066958163712, -3.980507937180946, -4.206068970191772, -4.337271963773554, -4.404719467184836, -4.456991030623982, -4.010915379354882, -4.412532734009178, -4.349926906545362, -4.362373419092457, -3.964758787155413, -4.252566489578821, -3.951031889105418, -4.394027774743004, -4.46160005529999, -4.490677598510217, -4.112790133914011, -4.170979917749907, -4.175445047499589, -4.362070249616696, -4.040930394857997, -4.175650396926156, -4.339451601555504, -4.362831221689055, -4.230202261581091, -4.100715486455119, -14.17595223826434, -4.50528518722794, -8.063384718395518, -1.336449163044575, 2.220446049250313e-16, -1.336192321954765, -4.057362643072406, -8.489940767262349, -4.155602282168235, -8.437732963803874, -14.46825597743785, -4.521258900437741, -3.998984650698326, -9.242621981355004, -3.94516933624105, -4.176014383883861, -4.360648527316307, -9.143099497598611, -4.1132838242131, -4.370397705490421, -4.242165729959309, -13.48425205305937, -4.326182790558407, -4.50060250841551, -4.33574046511759, -4.132995010971896, -4.45149360783488, -4.045434513251558, -4.494394435989555, -4.045434513251558, -4.292822197834002, -4.217083116046755, -4.167869403841515, -2.527987483216815, 2.220446049250313e-16, 2.220446049250313e-16, 2.220446049250313e-16, 2.220446049250313e-16, 2.220446049250313e-16, 2.220446049250313e-16, -2.586873933348428, -4.329157285450549, -4.421703887142054, -8.250864844397888, -3.921070446144368, -4.279164839532733, -4.190313461248141, -10.48586815997304, -4.353165534784092, -4.172341812799961, -4.395186955155879, -3.95317173901123, -4.176707141870091, -4.114024899156939, -4.260230500517612, -4.203524306871931, -4.056066687098266, -9.676796347291717, -4.281636419240792, -4.040150756954366, -4.19021028602854, -4.132112550036439, -4.199458950873219, -3.971779275218249, -3.979230796803956, -4.420246075123391, -3.97334710957921, -4.396093347271205, -4.39756935000051, -4.024356833688739, -4.327193767307983, -4.145451995037374, -4.372491170152719, -4.249229230895249, -4.186652738051655, -4.35699145152394, -4.205251672824898, -4.249747635856483, -4.189943490550976, -9.036184477945875, -4.144538888164763, -4.280390334663341, -4.528153550435802, -4.033665345330421, -4.374030882265923, -4.323353377489556, -4.249747635856483, -4.420246075123391, -4.244531984923152, -4.184340285805423, -4.223953267981288, -4.391222704483484, -4.195541008121089, -4.480121960167405, -3.976193637516282, -4.394617467038492, -10.27792080009332, -4.35699145152394, -17.48767657122239, -16.36863576023913, -4.137571082594024, -4.523380525946627, -8.94485141891832, -4.387059896544705, -14.34966483335241, -4.184340285805423, -4.547315330633702, -4.388575343243489, -4.5243460267092, -4.383988356659888, -4.428013547006338, -4.259958820175172, -4.259958820175172, -4.422063573989439, -4.259958820175172, -4.428013547006338, -11.74860558010104, -4.265966749156167, -4.548823602790994, -4.259958820175172, -4.259958820175172, -4.319120093478149, -4.391222704483484, -4.259958820175172, -4.277405313158506, -1.635659683888353, -4.272568071824381, -4.176199834172482, -4.546348946481427, -4.221295364119823, -4.137687665041688, -4.393264697864862, -4.182206410939572, -4.116710701261392, -4.487398192203262, -4.197243943490423, -4.060590044236858, -4.335197499567915, -4.364173060347408, -4.179253362088003, -4.083086109401775, -3.95125575599589, -4.350407779240056, -4.123548353213597, -4.302416659688509, -4.083086109401775, -4.400919293909038, -4.29608225063057, -4.015685369788899, -4.505973316949146, -4.179253362088003, -4.532051523880753, -4.247175007049037, -4.083086109401775, -4.348325278844389, -4.179253362088003, -4.532051523880753, -4.362156166391123, -1.59337619233736] 
    ]
  },
 "Synonymous site-posteriors":  [
[0.354491495554954, 0.3550217246391866, 0.35437703148395, 0.3532211486885112, 0.3560092278348548, 0.1713912964896577, 0.3568309133747943, 0.1733572838713351, 0.1641159139850444, 0.356933215303128, 0.01334863605558925, 0.0008027341867758265, 0.1871612976285958, 0.3653567815200556, 0.3681174003731223, 0.3675073018704629, 0.3678656241108278, 0.3670872360942701, 0.368251927992069, 0.3679388456311983, 0.3680419022147831, 0.2527767466898685, 0.3676540485849891, 0.3687165582447945, 0.01740096717624759, 0.2469008855830854, 0.02557362068140996, 0.3679395561665922, 0.3683463746908548, 0.3672412520885506, 0.001370513229486389, 0.2615461325639372, 0.368274794450808, 0.2385521540742991, 0.2552396669576543, 0.3660816770582579, 0.3669127965511186, 0.2182624784891978, 0.3681782966540303, 0.01569854722823591, 0.02464771831709513, 0.3705272526231969, 0.370486132058007, 0.3690658933805939, 0.3706101679345057, 0.3690658933805939, 0.261068222946801, 0.02586910174118399, 0.248323813226386, 0.3701524529470736, 0.3691516982406483, 0.2292160857466487, 0.2684752172009597, 0.3700856662470013, 0.368731284510785, 0.3691516982406483, 0.3708303939654863, 0.3691516982406483, 0.3695939938510847, 0.369404589380617, 0.3675375594595591, 0.3661438664768785, 0.3655161015233817, 0.3649398068620269, 0.3648843411890138, 0.3664806600658307, 0.362617296423886, 0.3653430862531385, 0.3655161015233817, 0.3589006144227551, 0.3362709852134203, 0.3362709852134203, 0.3362709852134203, 0.3362709852134203, 0.3362709852134203, 0.3362709852134203, 0.3362709852134203, 0.3362709852134203, 0.3362709852134203, 0.3362709852134203, 0.3362709852134203, 0.3362709852134203, 0.3362709852134203, 0.3393687174308694, 0.3408877476952881, 0.3433328286626072, 0.1505837470136427, 0.3521152596548119, 0.3520988042883959, 0.3549462953602083, 0.3549462953602083, 0.3561642858689169, 0.3484933359811046, 0.3516325187765045, 0.01458144114443091, 0.3533765283185337, 0.3541858255115312, 0.3549846995065664, 0.3532404316946043, 0.3523704115448635, 0.3518108352385627, 0.3412474840754073, 0.3362709852134203, 0.3362709852134203, 0.3362709852134203, 0.3362709852134203, 0.3362709852134203, 0.3362709852134203, 0.3362709852134203, 0.3362709852134203, 0.33627098521342, 0.340207070798251, 0.3441988472377867, 0.3407142806996464, 0.2030187572107772, 0.0324933237007471, 0.3711213060926446, 0.3701588001839946, 0.3706853467908868, 0.3685874406809969, 0.369429503688284, 0.3712506170382552, 0.3699683092924496, 0.370771290199149, 0.2680891413078482, 0.3714073960633033, 0.371570682652217, 0.3683424530437029, 0.285913078806293, 0.3707792663708224, 0.3706486120772032, 0.2795459744175313, 0.2477160920142323, 0.3721157665679525, 0.3596187831425705, 0.36911366308247, 0.2592646238384795, 0.3690125530200405, 0.2467880727145425, 0.3714388961538021, 0.2473697147830783, 0.3705661489300479, 0.295733860401703, 0.371554444019814, 0.3707754077641522, 0.3702564255185927, 0.3685874406809969, 0.3706853467908868, 0.3710182341711732, 0.3681793630425042, 0.3717045589746664, 0.3695556575097418, 0.3687003954332972, 0.3718572343319373, 0.3707187346057133, 0.3702728795983607, 0.3708346711104138, 0.3719575801074381, 0.3706853467908868, 0.3693131336446102, 0.370399903727935, 0.3718036307240084, 0.370569448966906, 0.3708873757108881, 0.002136944186332784, 0.3708873757108881, 0.3704570152975708, 0.2854890445956905, 0.3704409852778194, 0.371863439919959, 0.3705108690747191, 0.3684299089395253, 0.3706464288351391, 0.3701415933458073, 0.3716538166902714, 0.3682309112388016, 0.3711741883718243, 0.3708950845301063, 0.3708970576759283, 0.3699603757792529, 0.2773835516281509, 0.3711691068020399, 0.3699603757792529, 0.3701797974285256, 0.3708950845301063, 0.3699896563710867, 0.3711035422093991, 0.3694376715301051, 0.3704739465291275, 0.3713969663443193, 0.3692679237050932, 0.3710667949254479, 0.3713917422337901, 0.3708346711104138, 0.3714073960633033, 0.3714560758149545, 0.3703933146049364, 0.3698646438952939, 0.3676946109206762, 0.371570682652217, 0.3707187346057133, 0.3708144105224266, 0.367239441803152, 0.3668636509811951, 0.3686827443583969, 0.3691187312674981, 0.3690965321767495, 0.3706157499062185, 0.3701457718408571, 0.36941632065272, 0.3672333527136106, 0.3673826845679803, 0.3654105358374002, 0.3654989252506186, 0.3678451456050465, 0.3671461548260443, 0.3685002577379759, 0.3687464345423115, 0.3682613222102366, 0.3640390451761036, 0.3687823174125604, 0.3671520945328391, 0.3685965876505299, 0.3672414227473674, 0.3540532137650602, 0.01918473627515567, 0.361506656254692, 0.2078552804381915, 0.3478481663260383, 0.3362709852134203, 0.3466555137293014, 0.3618451287016707, 0.217757721230935, 0.3663241154413702, 0.2291286478268229, 0.01883661497295405, 0.3640263282929278, 0.3677486085387858, 0.2088437455217515, 0.3669016564995967, 0.3674408442358693, 0.3683382806812802, 0.2337810856467717, 0.3564382783232266, 0.3691781818567338, 0.3661849255278219, 0.1762047043163271, 0.3664264040584319, 0.3689766338116532, 0.3650905792331086, 0.3633505199214988, 0.3602162842898609, 0.359824453934931, 0.3596471431577264, 0.359824453934931, 0.358319737192434, 0.3431319814442396, 0.3395516363196834, 0.3390619534160479, 0.3362709852134203, 0.3362709852134203, 0.3362709852134203, 0.3362709852134203, 0.3362709852134203, 0.3362709852134203, 0.3552712654962677, 0.3617100934540968, 0.3639989845062194, 0.2062826543306061, 0.3631533770503296, 0.3647786600548926, 0.3614632758940952, 0.1831760528165546, 0.3674393836603583, 0.367249664005367, 0.3655625232610367, 0.3676345392623714, 0.3688730211354727, 0.3565781813001738, 0.3681670606929827, 0.369296176516636, 0.3662816028896727, 0.280506271297486, 0.370569448966906, 0.3717045589746664, 0.371994413836656, 0.3599135487172082, 0.3704178955249087, 0.3701170731406471, 0.370606908900507, 0.3699603757792529, 0.3702653474882269, 0.3716538166902714, 0.3717557863547863, 0.3706346043226992, 0.3704734282731361, 0.3706464288351391, 0.3708671256697856, 0.3683243130170462, 0.3717642091151879, 0.3720681151104755, 0.3716559185600449, 0.3696791454239851, 0.3719779293050673, 0.2782354347073021, 0.3707509469529937, 0.3704570152975708, 0.3712882724057986, 0.3713917422337901, 0.3709959600039108, 0.3703176717906916, 0.3696791454239851, 0.3699603757792529, 0.3691305731631569, 0.371603090836458, 0.3711741883718243, 0.3714560758149545, 0.3710935204033696, 0.3711035422093991, 0.3703322719832519, 0.371548473682913, 0.1817978176389332, 0.3720681151104755, 0.03249296192896573, 0.002231428847181709, 0.3701155056717309, 0.3712944687552305, 0.2752090203255673, 0.3711343693390747, 0.03354033305750091, 0.371603090836458, 0.3720228810437224, 0.3712542867998218, 0.3713686619575635, 0.3708814133655568, 0.3697406928671587, 0.370643947677964, 0.370643947677964, 0.36911366308247, 0.370643947677964, 0.3697406928671587, 0.277708296026815, 0.3692679237050932, 0.3721157665679525, 0.370643947677964, 0.370643947677964, 0.3673351701342627, 0.3714560758149545, 0.370643947677964, 0.3701797974285256, 0.3487174592603182, 0.3687970060720358, 0.369304823127108, 0.3676576056777519, 0.3709592090599758, 0.3701267706784372, 0.3714490158442682, 0.3697649668727727, 0.3570794210643071, 0.3659080572146695, 0.3709896959165795, 0.36695078651281, 0.3676328200233052, 0.3687480701779374, 0.3693994254761087, 0.3657490747901352, 0.3676762459681464, 0.368475166605363, 0.3681976927600492, 0.3678939460819421, 0.3657490747901352, 0.3676447946421994, 0.3657702267441849, 0.3693926261935511, 0.3695524466252613, 0.3693994254761087, 0.3656069790000292, 0.3668597496609375, 0.3657490747901352, 0.3684857486754122, 0.3693994254761087, 0.3656069790000292, 0.368521122162608, 0.3362709852134203],
  [0.5517339911088758, 0.5528368469065806, 0.5514785527147252, 0.5490861215325722, 0.5549296303381163, 0.1575940882119803, 0.5566829848909073, 0.1594723257556403, 0.1506414508658627, 0.556899448684879, 0.007204694988507116, 0.0002550430658393168, 0.1727841601164056, 0.5772665416775237, 0.5849273260579263, 0.5832456121743944, 0.5843322006465865, 0.5818337427290617, 0.5854142957608608, 0.5843960804820699, 0.5847479153315712, 0.2368520416085356, 0.5836606790912867, 0.5868013229436836, 0.009455832859312374, 0.2310578534518751, 0.01407013641496782, 0.5844709311428977, 0.5857191249965323, 0.5824092867572416, 0.0004420878795810836, 0.2455778911023112, 0.58543318186549, 0.2228804763617849, 0.2392669699620104, 0.5793042096772765, 0.5814658325465174, 0.2029402529642786, 0.5851608450192269, 0.00850259426687552, 0.01354222677484425, 0.5923383622259337, 0.5922341888748662, 0.5874924485727363, 0.5927745591582522, 0.5874924485727363, 0.2449291554415147, 0.01422965361887368, 0.2323140534932848, 0.5910399838961006, 0.5877285276310492, 0.2135826957565558, 0.2523235495083717, 0.5907743900016225, 0.5864354097093744, 0.5877285276310492, 0.5935222382647768, 0.5877285276310492, 0.5891970146140987, 0.5887714021719447, 0.5832890911017283, 0.5794505257406628, 0.5777494869743626, 0.5761860270893147, 0.5761528465164918, 0.580353344859306, 0.5702538580242626, 0.5773251288783802, 0.5777494869743626, 0.5617461909747191, 0.5162341824758753, 0.5162341824758753, 0.5162341824758753, 0.5162341824758753, 0.5162341824758753, 0.5162341824758753, 0.5162341824758753, 0.5162341824758753, 0.5162341824758753, 0.5162341824758753, 0.5162341824758753, 0.5162341824758753, 0.5162341824758753, 0.5219954225388128, 0.5248531501651, 0.529497758877715, 0.1377532393967156, 0.5468036356691843, 0.5467752190810352, 0.5526738980299577, 0.5526738980299577, 0.5552509457766966, 0.5395288963127683, 0.5458269963296259, 0.007889663742809153, 0.5494008946175856, 0.5510885673836433, 0.552747711558749, 0.5491080078037396, 0.5473379633142136, 0.546183030916333, 0.5255444333998478, 0.5162341824758753, 0.5162341824758753, 0.5162341824758753, 0.5162341824758753, 0.5162341824758753, 0.5162341824758753, 0.5162341824758753, 0.5162341824758753, 0.5162341824758755, 0.5235990615476379, 0.5312092893493592, 0.5245505657318613, 0.1880666616366024, 0.01798954434001227, 0.5946390548809001, 0.5909762776859586, 0.5928475279979775, 0.5858318084855298, 0.5885554415892962, 0.5952499611489462, 0.5903220945357994, 0.5932498198803247, 0.2518886695585855, 0.595926436923908, 0.5964620573609426, 0.5850919494266312, 0.2696874789439466, 0.5933374835846841, 0.5928035105896762, 0.2633124879593738, 0.2316890601739159, 0.5990504007444938, 0.5628878603799247, 0.5875451787714294, 0.2431289993309959, 0.5872026035624833, 0.2307645224733431, 0.5959999446241961, 0.2314242812086836, 0.5924842440145296, 0.2795882725876691, 0.5964962899688873, 0.5934135642572288, 0.5912739982774556, 0.5858318084855298, 0.5928475279979775, 0.5941925733774909, 0.5847263743317669, 0.5972576812574072, 0.5889660957140317, 0.5861758794015257, 0.5979140670206446, 0.5931890334829892, 0.5915416497163768, 0.5935122380659765, 0.5983062565897521, 0.5928475279979775, 0.5881545054512127, 0.5919176490170129, 0.5974998808265221, 0.5925635790581437, 0.5937764182170518, 0.0006975113167869099, 0.5937764182170518, 0.5921545094636923, 0.2692881156549651, 0.592106462431814, 0.5978597093955881, 0.5923503717261585, 0.5853570458663335, 0.5928670073700564, 0.5910801930531159, 0.5969057345794146, 0.584764177977116, 0.5949646266493041, 0.5938402627281285, 0.5937624891143501, 0.5902515394164332, 0.2611654284468161, 0.5949535241250358, 0.5902515394164332, 0.5911682110976015, 0.5938402627281285, 0.5905544132844802, 0.5945064605884782, 0.5885046622369012, 0.592285369300262, 0.5958832610479952, 0.5880355890450069, 0.5944062387715794, 0.5958711481444237, 0.5935122380659765, 0.595926436923908, 0.5960238484705818, 0.5919711404368659, 0.5899885610443752, 0.5833123009527502, 0.5964620573609426, 0.5931890334829892, 0.5935104826257022, 0.5822421701502981, 0.5812500039763815, 0.5866093040819426, 0.5881868185687178, 0.5875715046999964, 0.5928523466653486, 0.5910201347844388, 0.5886354341991129, 0.5824094590825406, 0.5829273143458182, 0.5773692956004136, 0.577567614152572, 0.5841436643715489, 0.582181845617163, 0.5861613428270547, 0.586994964748516, 0.5854586280736532, 0.5738946083795337, 0.5870606991094597, 0.5821908625881717, 0.5864277361883411, 0.5823876933989276, 0.5509735300335085, 0.01046883530307998, 0.5676645404935717, 0.1928632650541134, 0.5384929411760405, 0.5162341824758753, 0.5360966242871447, 0.5684561381415922, 0.2024696672903088, 0.5799570704051286, 0.2136111889046506, 0.01025467937111806, 0.5737438223120227, 0.5840303285182376, 0.1938143173977189, 0.5815620792585429, 0.5830701578341502, 0.5856777145412256, 0.2181647792976292, 0.5560198772022992, 0.5883071082528978, 0.5794363627906177, 0.1621052776375309, 0.5799970771934616, 0.5875734392212029, 0.5766817734502095, 0.5723393695928686, 0.564672987716113, 0.5638141487397602, 0.5634159749797013, 0.5638141487397602, 0.5604157060905623, 0.5291186952169138, 0.5223379027573141, 0.521422522681107, 0.5162341824758753, 0.5162341824758753, 0.5162341824758753, 0.5162341824758753, 0.5162341824758753, 0.5162341824758753, 0.5540116039075227, 0.5682425663421794, 0.5738298524359894, 0.1913511288202677, 0.5718832832881074, 0.5757994163677819, 0.567598853752303, 0.1687483951364051, 0.5830405710001604, 0.5824994871458209, 0.5777852859660285, 0.5836748536694402, 0.5874174488573364, 0.5563178212204605, 0.5851202289665248, 0.5887135611299819, 0.5795702253085959, 0.2642427828727431, 0.5925635790581437, 0.5972576812574072, 0.5985832957764478, 0.563552755613745, 0.5920228208072595, 0.590994482826437, 0.5927725976660093, 0.5902515394164332, 0.5915147260272192, 0.5969057345794146, 0.5973642183153178, 0.5928842945691745, 0.5921702157467731, 0.5928670073700564, 0.5936478378551356, 0.585156719400438, 0.5974914736280995, 0.5988302696700715, 0.5969941983159017, 0.5894029296324019, 0.5985020997820107, 0.2620042211326292, 0.5932384922594223, 0.5921545094636923, 0.5953368701203084, 0.5958711481444237, 0.5941449364124173, 0.5915845889250673, 0.5894029296324019, 0.5902515394164332, 0.5876273407301088, 0.5967718003976212, 0.5949646266493041, 0.5960238484705818, 0.5945846656766943, 0.5945064605884782, 0.5917751344244595, 0.5964443992924531, 0.1675581131637181, 0.5988302696700715, 0.01799123576143197, 0.0007291868394041667, 0.5909456676472192, 0.5952987854519004, 0.2589879913842919, 0.5947020264218551, 0.01858794198308455, 0.5967718003976212, 0.59859134878895, 0.5951855645787818, 0.5956050017365367, 0.5937320965420889, 0.589553862394023, 0.592770938377278, 0.592770938377278, 0.5875451787714294, 0.592770938377278, 0.589553862394023, 0.2614946759813497, 0.5880355890450069, 0.5990504007444938, 0.592770938377278, 0.592770938377278, 0.5821688814956183, 0.5960238484705818, 0.592770938377278, 0.5911682110976015, 0.5400589266357421, 0.5866094544620366, 0.5882047784651561, 0.5830951350003598, 0.5941126873581551, 0.5909845668022186, 0.5960190804829434, 0.5900818153190044, 0.5573931083413073, 0.5783839316769869, 0.5944017921311296, 0.5812763804652451, 0.5832790467281816, 0.5869109691125545, 0.5890015119646873, 0.5781375195914938, 0.5837429523693933, 0.5860571816855032, 0.5852566940791322, 0.5842449541508218, 0.5781375195914938, 0.5834137942980946, 0.5782046562781784, 0.5891052335202468, 0.5894126808682982, 0.5890015119646873, 0.5777660487931248, 0.5812603255434163, 0.5781375195914938, 0.5860378102405817, 0.5890015119646873, 0.5777660487931248, 0.5862123442159352, 0.516234182475875],
  [0.09377451333617028, 0.09214142845423275, 0.09414441580132489, 0.09769272977891658, 0.08906114182702872, 0.6710146152983619, 0.08648610173429837, 0.6671703903730245, 0.685242635149093, 0.08616733601199285, 0.9794466689559036, 0.998942222747385, 0.6400545422549986, 0.05737667680242076, 0.04695527356895158, 0.04924708595514254, 0.04780217524258563, 0.05107902117666811, 0.04633377624707014, 0.04766507388673174, 0.04721018245364575, 0.5103712117015961, 0.04868527232372422, 0.04448211881152184, 0.9731431999644399, 0.5220412609650396, 0.9603562429036222, 0.04758951269051011, 0.04593450031261264, 0.05034946115420773, 0.9981873988909324, 0.4928759763337516, 0.04629202368370187, 0.5385673695639159, 0.5054933630803353, 0.05461411326446563, 0.0516213709023639, 0.5787972685465236, 0.04666085832674269, 0.9757988585048886, 0.9618100549080606, 0.0371343851508695, 0.03727967906712672, 0.04344165804666981, 0.03661527290724212, 0.04344165804666981, 0.4940026216116843, 0.9599012446399424, 0.5193621332803292, 0.03880756315682602, 0.04311977412830233, 0.5572012184967956, 0.4792012332906685, 0.03913994375137617, 0.04483330577984072, 0.04311977412830233, 0.03564736776973685, 0.04311977412830233, 0.04120899153481665, 0.04182400844743846, 0.04917334943871274, 0.05440560778245871, 0.05673441150225583, 0.05887416604865834, 0.05896281229449447, 0.05316599507486324, 0.06712884555185131, 0.05733178486848132, 0.05673441150225583, 0.07935319460252571, 0.1474948323107045, 0.1474948323107045, 0.1474948323107045, 0.1474948323107045, 0.1474948323107045, 0.1474948323107045, 0.1474948323107045, 0.1474948323107045, 0.1474948323107045, 0.1474948323107045, 0.1474948323107045, 0.1474948323107045, 0.1474948323107045, 0.1386358600303179, 0.1342591021396118, 0.1271694124596778, 0.7116630135896416, 0.101081104676004, 0.101125976630569, 0.09237980660983397, 0.09237980660983397, 0.08858476835438645, 0.111977767706127, 0.1025404848938696, 0.97752889511276, 0.09722257706388089, 0.0947256071048255, 0.09226758893468456, 0.09765156050165626, 0.1002916251409228, 0.1020061338451043, 0.1332080825247448, 0.1474948323107045, 0.1474948323107045, 0.1474948323107045, 0.1474948323107045, 0.1474948323107045, 0.1474948323107045, 0.1474948323107045, 0.1474948323107045, 0.1474948323107045, 0.1361938676541112, 0.1245918634128542, 0.1347351535684922, 0.6089145811526204, 0.9495171319592407, 0.03423963902645535, 0.03886492213004692, 0.0364671252111357, 0.0455807508334731, 0.04201505472241984, 0.0334994218127985, 0.039709596171751, 0.03597888992052634, 0.4800221891335663, 0.03266616701278861, 0.03196725998684036, 0.04656559752966583, 0.4443994422497606, 0.03588325004449351, 0.03654787733312061, 0.4571415376230948, 0.5205948478118517, 0.0288338326875538, 0.0774933564775048, 0.04334115814610051, 0.4976063768305247, 0.04378484341747615, 0.5224474048121145, 0.0325611592220018, 0.5212060040082382, 0.0369496070554227, 0.424677867010628, 0.03194926601129885, 0.03581102797861895, 0.03846957620395158, 0.0455807508334731, 0.0364671252111357, 0.03478919245133599, 0.0470942626257289, 0.03103775976792661, 0.0414782467762264, 0.04512372516517706, 0.03022869864741791, 0.03609223191129748, 0.03818547068526228, 0.0356530908236096, 0.02973616330280979, 0.0364671252111357, 0.04253236090417702, 0.03768244725505215, 0.03069648844946963, 0.03686697197495043, 0.03533620607206011, 0.9971655444968803, 0.03533620607206011, 0.03738847523873687, 0.4452228397493445, 0.03745255229036656, 0.03027685068445304, 0.03713875919912263, 0.04621304519414118, 0.03648656379480456, 0.03877821360107673, 0.0314404487303139, 0.04700491078408242, 0.03386118497887156, 0.03526465274176507, 0.03534045320972144, 0.03978808480431386, 0.461451019925033, 0.03387736907292431, 0.03978808480431386, 0.03865199147387279, 0.03526465274176507, 0.03945593034443299, 0.03438999720212264, 0.04205766623299364, 0.03724068417061034, 0.03271977260768556, 0.04269648724989984, 0.03452696630297272, 0.03273710962178621, 0.0356530908236096, 0.03266616701278861, 0.03252007571446375, 0.03763554495819781, 0.04014679506033074, 0.04899308812657333, 0.03196725998684036, 0.03609223191129748, 0.03567510685187135, 0.05051838804654992, 0.05188634504242332, 0.04470795155966054, 0.0426944501637841, 0.04333196312325418, 0.03653190342843301, 0.03883409337470398, 0.04194824514816719, 0.0503571882038488, 0.04969000108620135, 0.05722016856218644, 0.05693346059680966, 0.04801119002340469, 0.05067199955679267, 0.04533839943496942, 0.04425860070917247, 0.04628004971611008, 0.0620663464443626, 0.04415698347797989, 0.05065704287898939, 0.04497567616112903, 0.05037088385370508, 0.09497325620143142, 0.9703464284217643, 0.07082880325173627, 0.5992814545076953, 0.1136588924979212, 0.1474948323107045, 0.1172478619835539, 0.06969873315673708, 0.5797726114787561, 0.05371881415350122, 0.5572601632685266, 0.9709087056559279, 0.06222984939504952, 0.04822106294297656, 0.5973419370805295, 0.05153626424186052, 0.04948899792998054, 0.04598400477749418, 0.5480541350555991, 0.08754184447447437, 0.04251470989036842, 0.0543787116815603, 0.6616900180461421, 0.05357651874810648, 0.04344992696714388, 0.0582276473166819, 0.06431011048563255, 0.07511072799402622, 0.07636139732530875, 0.07693688186257214, 0.07636139732530875, 0.08126455671700367, 0.1277493233388466, 0.1381104609230025, 0.1395155239028449, 0.1474948323107045, 0.1474948323107045, 0.1474948323107045, 0.1474948323107045, 0.1474948323107045, 0.1474948323107045, 0.09071713059620951, 0.07004734020372366, 0.06217116305779109, 0.6023662168491263, 0.06496333966156295, 0.05942192357732556, 0.0709378703536018, 0.6480755520470404, 0.0495200453394813, 0.05025084884881211, 0.05665219077293476, 0.04869060706818865, 0.04370953000719086, 0.08710399747936581, 0.04671271034049263, 0.04199026235338214, 0.05414817180173127, 0.4552509458297708, 0.03686697197495043, 0.03103775976792661, 0.02942229038689619, 0.07653369566904687, 0.03755928366783184, 0.03888844403291601, 0.03662049343348363, 0.03978808480431386, 0.03821992648455396, 0.0314404487303139, 0.03087999532989581, 0.0364811011081262, 0.03735635598009079, 0.03648656379480456, 0.03548503647507868, 0.04651896758251586, 0.03074431725671273, 0.02910161521945302, 0.03134988312405347, 0.04091792494361302, 0.02951997091292195, 0.4597603441600687, 0.03601056078758397, 0.03738847523873687, 0.0333748574738929, 0.03273710962178621, 0.03485910358367201, 0.03809773928424113, 0.04091792494361302, 0.03978808480431386, 0.04324208610673442, 0.03162510876592059, 0.03386118497887156, 0.03252007571446375, 0.03432181391993597, 0.03438999720212264, 0.03789259359228871, 0.03200712702463387, 0.6506440691973489, 0.02910161521945302, 0.9495158023096024, 0.9970393843134142, 0.03893882668105001, 0.03340674579286905, 0.4658029882901408, 0.03416360423907009, 0.9478717249594145, 0.03162510876592059, 0.02938577016732756, 0.03356014862139629, 0.03302633630589982, 0.03538649009235433, 0.04070544473881839, 0.03658511394475798, 0.03658511394475798, 0.04334115814610051, 0.03658511394475798, 0.04070544473881839, 0.4607970279918354, 0.04269648724989984, 0.0288338326875538, 0.03658511394475798, 0.03658511394475798, 0.05049594837011886, 0.03252007571446375, 0.03658511394475798, 0.03865199147387279, 0.1112236141039397, 0.04459353946592766, 0.04249039840773616, 0.04924725932188831, 0.03492810358186904, 0.03888866251934417, 0.03253190367278848, 0.04015321780822301, 0.08552747059438558, 0.05570801110834357, 0.03460851195229083, 0.0517728330219448, 0.04908813324851328, 0.04434096070950804, 0.04159906255920395, 0.05611340561837086, 0.04858080166246023, 0.04546765170913365, 0.04654561316081857, 0.04786109976723598, 0.05611340561837086, 0.04894141105970604, 0.05602511697763657, 0.04150214028620211, 0.04103487250644046, 0.04159906255920395, 0.05662697220684588, 0.05187992479564608, 0.05611340561837086, 0.04547644108400613, 0.04159906255920395, 0.05662697220684588, 0.04526653362145684, 0.1474948323107046] 
  ],
 "analysis":{
   "authors":"Sergei L Kosakovsky Pond",
   "citation":"*Gene-wide identification of episodic selection*, Mol Biol Evol. 32(5):1365-71, *Synonymous Site-to-Site Substitution Rate Variation Dramatically Inflates False Positive Rates of Selection Analyses: Ignore at Your Own Peril*, Mol Biol Evol. 37(8):2430-2439",
   "contact":"spond@temple.edu",
   "info":"BUSTED (branch-site unrestricted statistical test of episodic diversification) uses a random effects branch-site model fitted  jointly to all or a subset of tree branches in order to test for alignment-wide evidence of episodic diversifying selection. Assuming there is evidence of positive selection (i.e. there is an omega > 1),  BUSTED will also perform a quick evidence-ratio style analysis to explore which individual sites may have been subject to selection. v2.0 adds support for synonymous rate variation, and relaxes the test statistic to 0.5 (chi^2_0 + chi^2_2).\n                               \nVersion 2.1 adds a grid search for the initial starting point.\n\nVersion 2.2 changes the grid search to LHC, and adds an initial search phase to use adaptive Nedler-Mead. \n\nVersion 3.0 implements the option for branch-site variation in synonymous substitution rates. \n\nVersion 3.1 adds HMM auto-correlation option for SRV, and binds SRV distributions for multiple branch sets.\n\nVersion 4.0 adds support for multiple hits (MH), ancestral state reconstruction saved to JSON, and profiling of branch-site level support for selection / multiple hits.\n\nVersion 4.2 adds calculation of MH-attributable fractions of substitutions.\n\nVersion 4.5 adds an 'error absorption' component [experimental]\n",
   "requirements":"in-frame codon alignment and a phylogenetic tree (optionally annotated with {})",
   "settings":{
     "error-sink":0,
     "multiple-hit":"None",
     "srv":"Yes"
    },
   "version":"4.5"
  },
 "background":1,
 "branch attributes":{
   "0":{
     "DireGB":{
       "MG94xREV with separate rates for branch sets":0.008394379035554653,
       "Nucleotide GTR":0.008433419380555756,
       "Posterior prob omega class":        [
[0],
        [0],
        [1] 
        ],
       "Posterior prob omega class by site":        [
[0, 0, 0, 0, 0, 0, 0, 0, 0, 0, 0, 0, 0, 0, 0, 0, 0, 0, 0, 0, 0, 0, 0, 0, 0, 0, 0, 0, 0, 0, 0, 0, 0, 0, 0, 0, 0, 0, 0, 0, 0, 0, 0, 0, 0, 0, 0, 0, 0, 0, 0, 0, 0, 0, 0, 0, 0, 0, 0, 0, 0, 0, 0, 0, 0, 0, 0, 0, 0, 0, 0, 0, 0, 0, 0, 0, 0, 0, 0, 0, 0, 0, 0, 0, 0, 0, 0, 0, 0, 0, 0, 0, 0, 0, 0, 0, 0, 0, 0, 0, 0, 0, 0, 0, 0, 0, 0, 0, 0, 0, 0, 0, 0, 0, 0, 0, 0, 0, 0, 0, 0, 0, 0, 0, 0, 0, 0, 0, 0, 0, 0, 0, 0, 0, 0, 0, 0, 0, 0, 0, 0, 0, 0, 0, 0, 0, 0, 0, 0, 0, 0, 0, 0, 0, 0, 0, 0, 0, 0, 0, 0, 0, 0, 0, 0, 0, 0, 0, 0, 0, 0, 0, 0, 0, 0, 0, 0, 0, 0, 0, 0, 0, 0, 0, 0, 0, 0, 0, 0, 0, 0, 0, 0, 0, 0, 0, 0, 0, 0, 0, 0, 0, 0, 0, 0, 0, 0, 0, 0, 0, 0, 0, 0, 0, 0, 0, 0, 0, 0, 0, 0, 0, 0, 0, 0, 0, 0, 0, 0, 0, 0, 0, 0, 0, 0, 0, 0, 0, 0, 0, 0, 0, 0, 0, 0, 0, 0, 0, 0, 0, 0, 0, 0, 0, 0, 0, 0, 0, 0, 0, 0, 0, 0, 0, 0, 0, 0, 0, 0, 0, 0, 0, 0, 0, 0, 0, 0, 0, 0, 0, 0, 0, 0, 0, 0, 0, 0, 0, 0, 0, 0, 0, 0, 0, 0, 0, 0, 0, 0, 0, 0, 0, 0, 0, 0, 0, 0, 0, 0, 0, 0, 0, 0, 0, 0, 0, 0, 0, 0, 0, 0, 0, 0, 0, 0, 0, 0, 0, 0, 0, 0, 0, 0, 0, 0, 0, 0, 0, 0, 0, 0, 0, 0, 0, 0, 0, 0, 0, 0, 0, 0, 0, 0, 0, 0, 0, 0, 0, 0, 0, 0, 0, 0, 0, 0, 0, 0, 0, 0, 0, 0, 0, 0, 0, 0, 0, 0, 0, 0, 0, 0, 0, 0, 0],
        [0, 0, 0, 0, 0, 0, 0, 0, 0, 0, 0, 0, 0, 0, 0, 0, 0, 0, 0, 0, 0, 0, 0, 0, 0, 0, 0, 0, 0, 0, 0, 0, 0, 0, 0, 0, 0, 0, 0, 0, 0, 0, 0, 0, 0, 0, 0, 0, 0, 0, 0, 0, 0, 0, 0, 0, 0, 0, 0, 0, 0, 0, 0, 0, 0, 0, 0, 0, 0, 0, 0, 0, 0, 0, 0, 0, 0, 0, 0, 0, 0, 0, 0, 0, 0, 0, 0, 0, 0, 0, 0, 0, 0, 0, 0, 0, 0, 0, 0, 0, 0, 0, 0, 0, 0, 0, 0, 0, 0, 0, 0, 0, 0, 0, 0, 0, 0, 0, 0, 0, 0, 0, 0, 0, 0, 0, 0, 0, 0, 0, 0, 0, 0, 0, 0, 0, 0, 0, 0, 0, 0, 0, 0, 0, 0, 0, 0, 0, 0, 0, 0, 0, 0, 0, 0, 0, 0, 0, 0, 0, 0, 0, 0, 0, 0, 0, 0, 0, 0, 0, 0, 0, 0, 0, 0, 0, 0, 0, 0, 0, 0, 0, 0, 0, 0, 0, 0, 0, 0, 0, 0, 0, 0, 0, 0, 0, 0, 0, 0, 0, 0, 0, 0, 0, 0, 0, 0, 0, 0, 0, 0, 0, 0, 0, 0, 0, 0, 0, 0, 0, 0, 0, 0, 0, 0, 0, 0, 0, 0, 0, 0, 0, 0, 0, 0, 0, 0, 0, 0, 0, 0, 0, 0, 0, 0, 0, 0, 0, 0, 0, 0, 0, 0, 0, 0, 0, 0, 0, 0, 0, 0, 0, 0, 0, 0, 0, 0, 0, 0, 0, 0, 0, 0, 0, 0, 0, 0, 0, 0, 0, 0, 0, 0, 0, 0, 0, 0, 0, 0, 0, 0, 0, 0, 0, 0, 0, 0, 0, 0, 0, 0, 0, 0, 0, 0, 0, 0, 0, 0, 0, 0, 0, 0, 0, 0, 0, 0, 0, 0, 0, 0, 0, 0, 0, 0, 0, 0, 0, 0, 0, 0, 0, 0, 0, 0, 0, 0, 0, 0, 0, 0, 0, 0, 0, 0, 0, 0, 0, 0, 0, 0, 0, 0, 0, 0, 0, 0, 0, 0, 0, 0, 0, 0, 0, 0, 0, 0, 0, 0, 0, 0, 0, 0, 0, 0, 0, 0, 0, 0, 0, 0, 0, 0, 0],
        [1, 1, 1, 1, 1, 1, 1, 1, 1, 1, 1, 1, 1, 1, 1, 1, 1, 1, 1, 1, 1, 1, 1, 1, 1, 1, 1, 1, 1, 1, 1, 1, 1, 1, 1, 1, 1, 1, 1, 1, 1, 1, 1, 1, 1, 1, 1, 1, 1, 1, 1, 1, 1, 1, 1, 1, 1, 1, 1, 1, 1, 1, 1, 1, 1, 1, 1, 1, 1, 1, 1, 1, 1, 1, 1, 1, 1, 1, 1, 1, 1, 1, 1, 1, 1, 1, 1, 1, 1, 1, 1, 1, 1, 1, 1, 1, 1, 1, 1, 1, 1, 1, 1, 1, 1, 1, 1, 1, 1, 1, 1, 1, 1, 1, 1, 1, 1, 1, 1, 1, 1, 1, 1, 1, 1, 1, 1, 1, 1, 1, 1, 1, 1, 1, 1, 1, 1, 1, 1, 1, 1, 1, 1, 1, 1, 1, 1, 1, 1, 1, 1, 1, 1, 1, 1, 1, 1, 1, 1, 1, 1, 1, 1, 1, 1, 1, 1, 1, 1, 1, 1, 1, 1, 1, 1, 1, 1, 1, 1, 1, 1, 1, 1, 1, 1, 1, 1, 1, 1, 1, 1, 1, 1, 1, 1, 1, 1, 1, 1, 1, 1, 1, 1, 1, 1, 1, 1, 1, 1, 1, 1, 1, 1, 1, 1, 1, 1, 1, 1, 1, 1, 1, 1, 1, 1, 1, 1, 1, 1, 1, 1, 1, 1, 1, 1, 1, 1, 1, 1, 1, 1, 1, 1, 1, 1, 1, 1, 1, 1, 1, 1, 1, 1, 1, 1, 1, 1, 1, 1, 1, 1, 1, 1, 1, 1, 1, 1, 1, 1, 1, 1, 1, 1, 1, 1, 1, 1, 1, 1, 1, 1, 1, 1, 1, 1, 1, 1, 1, 1, 1, 1, 1, 1, 1, 1, 1, 1, 1, 1, 1, 1, 1, 1, 1, 1, 1, 1, 1, 1, 1, 1, 1, 1, 1, 1, 1, 1, 1, 1, 1, 1, 1, 1, 1, 1, 1, 1, 1, 1, 1, 1, 1, 1, 1, 1, 1, 1, 1, 1, 1, 1, 1, 1, 1, 1, 1, 1, 1, 1, 1, 1, 1, 1, 1, 1, 1, 1, 1, 1, 1, 1, 1, 1, 1, 1, 1, 1, 1, 1, 1, 1, 1, 1, 1, 1, 1, 1, 1, 1, 1, 1, 1, 1, 1] 
        ],
       "constrained":0.008771662402924962,
       "original name":"DireGB",
       "unconstrained":0.008816490882481421
      },
     "Node16":{
       "MG94xREV with separate rates for branch sets":0.002212248900091275,
       "Nucleotide GTR":0.00219364297807094,
       "Posterior prob omega class":null,
       "constrained":0.003011378514572078,
       "unconstrained":0.003014147510923548
      },
     "Node4":{
       "MG94xREV with separate rates for branch sets":0.01489318494858147,
       "Nucleotide GTR":0.01490121932992497,
       "Posterior prob omega class":null,
       "constrained":0.01781464172412798,
       "unconstrained":0.0178256388870925
      },
     "Node5":{
       "MG94xREV with separate rates for branch sets":0.004813998240775902,
       "Nucleotide GTR":0.004889037735441006,
       "Posterior prob omega class":null,
       "constrained":0.004924679543091688,
       "unconstrained":0.004927093501266027
      },
     "Node8":{
       "MG94xREV with separate rates for branch sets":0.0009540184475483985,
       "Nucleotide GTR":0.0009637603107155154,
       "Posterior prob omega class":null,
       "constrained":0.0008403532202666612,
       "unconstrained":0.0008344791409014136
      },
     "canBai_SAMN02921314":{
       "MG94xREV with separate rates for branch sets":0,
       "Nucleotide GTR":1e-06,
       "Posterior prob omega class":null,
       "constrained":0,
       "original name":"canBai_SAMN02921314",
       "unconstrained":0
      },
     "canLup_SAMN02921310":{
       "MG94xREV with separate rates for branch sets":0,
       "Nucleotide GTR":1e-06,
       "Posterior prob omega class":null,
       "constrained":0,
       "original name":"canLup_SAMN02921310",
       "unconstrained":0
      },
     "canRuf_SAMN02921317":{
       "MG94xREV with separate rates for branch sets":0.002538179359539449,
       "Nucleotide GTR":0.002528009733355713,
       "Posterior prob omega class":null,
       "constrained":0.003324029344402469,
       "original name":"canRuf_SAMN02921317",
       "unconstrained":0.003329338251353855
      },
     "chrBra_SAMN27257233":{
       "MG94xREV with separate rates for branch sets":0.003292978433986687,
       "Nucleotide GTR":0.003328028628837049,
       "Posterior prob omega class":null,
       "constrained":0.003496410502092354,
       "original name":"chrBra_SAMN27257233",
       "unconstrained":0.003497191771482024
      },
     "cuoAlp_SAMN10180424":{
       "MG94xREV with separate rates for branch sets":0.004436316937036237,
       "Nucleotide GTR":0.004437434729502211,
       "Posterior prob omega class":null,
       "constrained":0.00536860198880739,
       "original name":"cuoAlp_SAMN10180424",
       "unconstrained":0.00536799957444632
      },
     "lupMes_SAMEA5411047":{
       "MG94xREV with separate rates for branch sets":0.008212861176811272,
       "Nucleotide GTR":0.008300169354377902,
       "Posterior prob omega class":null,
       "constrained":0.008337899983746493,
       "original name":"lupMes_SAMEA5411047",
       "unconstrained":0.008344561556345125
      },
     "lycPic_SAMN09924608":{
       "MG94xREV with separate rates for branch sets":0.00309276348722585,
       "Nucleotide GTR":0.003052051045785711,
       "Posterior prob omega class":null,
       "constrained":0.003265603176962734,
       "original name":"lycPic_SAMN09924608",
       "unconstrained":0.003245093970847251
      },
     "speVen_SAMN27257238":{
       "MG94xREV with separate rates for branch sets":0.003383462102660863,
       "Nucleotide GTR":0.003401639226686437,
       "Posterior prob omega class":null,
       "constrained":0.003496946369606378,
       "original name":"speVen_SAMN27257238",
       "unconstrained":0.003498943900258155
      },
     "uroCin_SAMN04495241":{
       "MG94xREV with separate rates for branch sets":0.0106383031909297,
       "Nucleotide GTR":0.01070729061112269,
       "Posterior prob omega class":null,
       "constrained":0.01346166895723994,
       "original name":"uroCin_SAMN04495241",
       "unconstrained":0.0134614187166896
      },
     "vulVul_marble_Fox4":{
       "MG94xREV with separate rates for branch sets":0.02111803357318391,
       "Nucleotide GTR":0.02103438970741238,
       "Posterior prob omega class":null,
       "constrained":0.02610047077341018,
       "original name":"vulVul_marble_Fox4",
       "unconstrained":0.02609983710684251
      }
    },
   "attributes":{
     "MG94xREV with separate rates for branch sets":{
       "attribute type":"branch length",
       "display order":1
      },
     "Nucleotide GTR":{
       "attribute type":"branch length",
       "display order":0
      },
     "Posterior prob omega class":{
       "attribute type":"branch annotations",
       "display order":4
      },
     "Posterior prob omega class by site":{
       "attribute type":"branch annotations",
       "display order":5
      },
     "constrained":{
       "attribute type":"branch length",
       "display order":1
      },
     "original name":{
       "attribute type":"node label",
       "display order":0
      },
     "unconstrained":{
       "attribute type":"branch length",
       "display order":0
      }
    }
  },
 "data partitions":{
   "0":{
     "coverage":      [
[0, 1, 2, 3, 4, 5, 6, 7, 8, 9, 10, 11, 12, 13, 14, 15, 16, 17, 18, 19, 20, 21, 22, 23, 24, 25, 26, 27, 28, 29, 30, 31, 32, 33, 34, 35, 36, 37, 38, 39, 40, 41, 42, 43, 44, 45, 46, 47, 48, 49, 50, 51, 52, 53, 54, 55, 56, 57, 58, 59, 60, 61, 62, 63, 64, 65, 66, 67, 68, 69, 70, 71, 72, 73, 74, 75, 76, 77, 78, 79, 80, 81, 82, 83, 84, 85, 86, 87, 88, 89, 90, 91, 92, 93, 94, 95, 96, 97, 98, 99, 100, 101, 102, 103, 104, 105, 106, 107, 108, 109, 110, 111, 112, 113, 114, 115, 116, 117, 118, 119, 120, 121, 122, 123, 124, 125, 126, 127, 128, 129, 130, 131, 132, 133, 134, 135, 136, 137, 138, 139, 140, 141, 142, 143, 144, 145, 146, 147, 148, 149, 150, 151, 152, 153, 154, 155, 156, 157, 158, 159, 160, 161, 162, 163, 164, 165, 166, 167, 168, 169, 170, 171, 172, 173, 174, 175, 176, 177, 178, 179, 180, 181, 182, 183, 184, 185, 186, 187, 188, 189, 190, 191, 192, 193, 194, 195, 196, 197, 198, 199, 200, 201, 202, 203, 204, 205, 206, 207, 208, 209, 210, 211, 212, 213, 214, 215, 216, 217, 218, 219, 220, 221, 222, 223, 224, 225, 226, 227, 228, 229, 230, 231, 232, 233, 234, 235, 236, 237, 238, 239, 240, 241, 242, 243, 244, 245, 246, 247, 248, 249, 250, 251, 252, 253, 254, 255, 256, 257, 258, 259, 260, 261, 262, 263, 264, 265, 266, 267, 268, 269, 270, 271, 272, 273, 274, 275, 276, 277, 278, 279, 280, 281, 282, 283, 284, 285, 286, 287, 288, 289, 290, 291, 292, 293, 294, 295, 296, 297, 298, 299, 300, 301, 302, 303, 304, 305, 306, 307, 308, 309, 310, 311, 312, 313, 314, 315, 316, 317, 318, 319, 320, 321, 322, 323, 324, 325, 326, 327, 328, 329, 330, 331, 332, 333, 334, 335, 336, 337, 338, 339, 340, 341, 342, 343, 344, 345, 346, 347, 348, 349, 350, 351, 352, 353, 354, 355, 356, 357, 358, 359, 360, 361, 362, 363, 364, 365, 366, 367, 368, 369, 370, 371, 372, 373, 374, 375, 376, 377, 378, 379, 380, 381, 382, 383] 
      ],
     "name":"busted.filter.default"
    }
  },
 "fits":{
   "Constrained model":{
     "AIC-c":3862.356019641071,
     "Log Likelihood":-1887.725378241588,
     "Rate Distributions":{
       "Background":{
         "0":{
           "omega":1,
           "proportion":0
          },
         "1":{
           "omega":1,
           "proportion":0
          },
         "2":{
           "omega":1.089687558908704,
           "proportion":1
          }
        },
       "Synonymous site-to-site rates":{
         "0":{
           "proportion":0.5141189985239991,
           "rate":0.2096908287049912
          },
         "1":{
           "proportion":0.3382150011196192,
           "rate":0.3030669064832857
          },
         "2":{
           "proportion":0.1476660003563817,
           "rate":5.347826751757961
          }
        },
       "Test":{
         "0":{
           "omega":0.9948867381039217,
           "proportion":0
          },
         "1":{
           "omega":0.9960526651420164,
           "proportion":0
          },
         "2":{
           "omega":1,
           "proportion":1
          }
        }
      },
     "display order":3,
     "estimated parameters":43
    },
   "MG94xREV with separate rates for branch sets":{
     "AIC-c":3869.710488172709,
     "Equilibrium frequencies":      [
[0.01795354302393636],
      [0.02173470498656985],
      [0.02277621329861066],
      [0.01819417440580974],
      [0.01520644488463939],
      [0.0184090456697893],
      [0.01929119125647528],
      [0.01541025690330856],
      [0.01520761965707594],
      [0.01841046785884138],
      [0.01929268159559979],
      [0.015411447421223],
      [0.01325881346530807],
      [0.01605122725671601],
      [0.0168203882191793],
      [0.01343652137521225],
      [0.01551806172007357],
      [0.01878629154142479],
      [0.01968651442482284],
      [0.01572605033996432],
      [0.01314362017280493],
      [0.01591177332132011],
      [0.01667425177150861],
      [0.01331978414672273],
      [0.01314463558191682],
      [0.01591300258383717],
      [0.01667553993922499],
      [0.01332081316536548],
      [0.01146019398039027],
      [0.01387380390157853],
      [0.01453862461536539],
      [0.01161379498885761],
      [0.01799006804503789],
      [0.02177892247373724],
      [0.0228225496496159],
      [0.01823118897186008],
      [0.01523738115830695],
      [0.01844649737392656],
      [0.01933043761396455],
      [0.01544160781592914],
      [0.01523855832072234],
      [0.01844792245630644],
      [0.01933193098506262],
      [0.01544280075585532],
      [0.01328578744147289],
      [0.0160838821713184],
      [0.01685460792911746],
      [0.0134638568836468],
      [0.0203055607187092],
      [0.01699783426332393],
      [0.01420655997454515],
      [0.01719857687750428],
      [0.01802271784395687],
      [0.01439697053327353],
      [0.01719990555190627],
      [0.01802411018728993],
      [0.01439808276984694],
      [0.01238699315423013],
      [0.01499579450802037],
      [0.01571438004370672],
      [0.01255301605433316] 
      ],
     "Log Likelihood":-1903.61860286498,
     "Rate Distributions":{
       "non-synonymous/synonymous rate ratio for *background*":        [
[1.068530082643034, 1] 
        ],
       "non-synonymous/synonymous rate ratio for *test*":        [
[2.726503588765087, 1] 
        ]
      },
     "display order":1,
     "estimated parameters":31
    },
   "Nucleotide GTR":{
     "AIC-c":3900.51821933723,
     "Equilibrium frequencies":      [
[0.2495253915519696],
      [0.2608368928966935],
      [0.2662948900490429],
      [0.223342825502294] 
      ],
     "Log Likelihood":-1923.1993184633,
     "Rate Distributions":{
       "Substitution rate from nucleotide A to nucleotide C":0.4523623068817942,
       "Substitution rate from nucleotide A to nucleotide G":1,
       "Substitution rate from nucleotide A to nucleotide T":0.1341854971733736,
       "Substitution rate from nucleotide C to nucleotide G":0.3075154723402665,
       "Substitution rate from nucleotide C to nucleotide T":0.9166865893802049,
       "Substitution rate from nucleotide G to nucleotide T":0.1254253950258835
      },
     "display order":0,
     "estimated parameters":27
    },
   "Unconstrained model":{
     "AIC-c":3863.086709627353,
     "Log Likelihood":-1887.069557254452,
     "Rate Distributions":{
       "Background":{
         "0":{
           "omega":0.9991362520746339,
           "proportion":0
          },
         "1":{
           "omega":1,
           "proportion":0.3758653504964644
          },
         "2":{
           "omega":1.151601311335848,
           "proportion":0.6241346495035356
          }
        },
       "Synonymous site-to-site rates":{
         "0":{
           "proportion":0.5162341824758753,
           "rate":0.1936905209188864
          },
         "1":{
           "proportion":0.3362709852134203,
           "rate":0.3287028667824996
          },
         "2":{
           "proportion":0.1474948323107045,
           "rate":5.352574616049031
          }
        },
       "Test":{
         "0":{
           "omega":0.993047536171751,
           "proportion":0
          },
         "1":{
           "omega":0.9946400594436733,
           "proportion":0
          },
         "2":{
           "omega":3.010696273753598,
           "proportion":1
          }
        }
      },
     "display order":2,
     "estimated parameters":44
    }
  },
 "input":{
   "file name":"/home/morrillk/species-x/dw/analysis/2025-03-10_hyphy-analysis/data/res/FormBio002546/FormBio002546.t1.cds.aln.fa",
   "number of sequences":11,
   "number of sites":384,
   "partition count":1,
   "trees":{
     "0":"(vulVul_marble_Fox4,((chrBra_SAMN27257233,speVen_SAMN27257238)Node5,(DireGB,lupMes_SAMEA5411047,lycPic_SAMN09924608,cuoAlp_SAMN10180424,(canRuf_SAMN02921317,canLup_SAMN02921310,canBai_SAMN02921314)Node16)Node8)Node4,uroCin_SAMN04495241)"
    }
  },
 "runtime":"2.5.64",
 "substitutions":{
   "0":{
     "0":{
       "Node16":"NNN",
       "cuoAlp_SAMN10180424":"NNN",
       "root":"ATG",
       "uroCin_SAMN04495241":"NNN",
       "vulVul_marble_Fox4":"NNN"
      },
     "1":{
       "Node16":"NNN",
       "cuoAlp_SAMN10180424":"NNN",
       "root":"GGC",
       "uroCin_SAMN04495241":"NNN",
       "vulVul_marble_Fox4":"NNN"
      },
     "10":{
       "DireGB":"GCT",
       "Node16":"NNN",
       "cuoAlp_SAMN10180424":"NNN",
       "lupMes_SAMEA5411047":"CCG",
       "root":"CCT",
       "uroCin_SAMN04495241":"NNN",
       "vulVul_marble_Fox4":"NNN"
      },
     "100":{
       "Node16":"NNN",
       "cuoAlp_SAMN10180424":"NNN",
       "lycPic_SAMN09924608":"NNN",
       "root":"CTG",
       "uroCin_SAMN04495241":"NNN",
       "vulVul_marble_Fox4":"NNN"
      },
     "101":{
       "DireGB":"NNN",
       "Node16":"NNN",
       "chrBra_SAMN27257233":"CNN",
       "cuoAlp_SAMN10180424":"NNN",
       "lupMes_SAMEA5411047":"CNN",
       "lycPic_SAMN09924608":"NNN",
       "root":"CAG",
       "speVen_SAMN27257238":"CNN",
       "uroCin_SAMN04495241":"NNN",
       "vulVul_marble_Fox4":"NNN"
      },
     "102":{
       "root":"NNN"
      },
     "103":{
       "root":"NNN"
      },
     "104":{
       "root":"NNN"
      },
     "105":{
       "root":"NNN"
      },
     "106":{
       "root":"NNN"
      },
     "107":{
       "root":"NNN"
      },
     "108":{
       "root":"NNN"
      },
     "109":{
       "root":"NNN"
      },
     "11":{
       "DireGB":"CAG",
       "Node16":"NNN",
       "chrBra_SAMN27257233":"CGA",
       "cuoAlp_SAMN10180424":"NNN",
       "lycPic_SAMN09924608":"CCA",
       "root":"CAA",
       "uroCin_SAMN04495241":"NNN",
       "vulVul_marble_Fox4":"NNN"
      },
     "110":{
       "Node8":"NNN",
       "chrBra_SAMN27257233":"NNN",
       "root":"GAC",
       "speVen_SAMN27257238":"NNC",
       "uroCin_SAMN04495241":"NNN",
       "vulVul_marble_Fox4":"NNN"
      },
     "111":{
       "DireGB":"NNN",
       "Node16":"NNN",
       "chrBra_SAMN27257233":"NNN",
       "cuoAlp_SAMN10180424":"NNN",
       "lupMes_SAMEA5411047":"NAN",
       "lycPic_SAMN09924608":"NNN",
       "root":"CAG",
       "uroCin_SAMN04495241":"NNN",
       "vulVul_marble_Fox4":"NNN"
      },
     "112":{
       "DireGB":"NNN",
       "Node16":"NNN",
       "chrBra_SAMN27257233":"NNN",
       "cuoAlp_SAMN10180424":"NNN",
       "lupMes_SAMEA5411047":"GCN",
       "lycPic_SAMN09924608":"NNN",
       "root":"GCG",
       "uroCin_SAMN04495241":"NNN",
       "vulVul_marble_Fox4":"NNN"
      },
     "113":{
       "DireGB":"NNN",
       "Node16":"NNN",
       "chrBra_SAMN27257233":"NNN",
       "cuoAlp_SAMN10180424":"NNN",
       "lupMes_SAMEA5411047":"NCN",
       "lycPic_SAMN09924608":"NNN",
       "root":"ACA",
       "uroCin_SAMN04495241":"NNN",
       "vulVul_marble_Fox4":"NNN"
      },
     "114":{
       "DireGB":"NGT",
       "Node4":"GGT",
       "canBai_SAMN02921314":"NGT",
       "canLup_SAMN02921310":"NNN",
       "canRuf_SAMN02921317":"NGN",
       "chrBra_SAMN27257233":"NGT",
       "cuoAlp_SAMN10180424":"NGT",
       "lupMes_SAMEA5411047":"NGT",
       "lycPic_SAMN09924608":"NGT",
       "root":"GAT",
       "uroCin_SAMN04495241":"NAT",
       "vulVul_marble_Fox4":"NAT"
      },
     "115":{
       "DireGB":"GTT",
       "canLup_SAMN02921310":"NCT",
       "canRuf_SAMN02921317":"GNT",
       "root":"GCT",
       "uroCin_SAMN04495241":"GTT"
      },
     "116":{
       "canLup_SAMN02921310":"ANT",
       "canRuf_SAMN02921317":"ANT",
       "root":"ACT"
      },
     "117":{
       "root":"TCT"
      },
     "118":{
       "root":"CTT"
      },
     "119":{
       "root":"TTT"
      },
     "12":{
       "Node16":"NNN",
       "cuoAlp_SAMN10180424":"NNN",
       "lupMes_SAMEA5411047":"ACC",
       "root":"ATC",
       "uroCin_SAMN04495241":"NNN",
       "vulVul_marble_Fox4":"NNC"
      },
     "120":{
       "canLup_SAMN02921310":"TNN",
       "canRuf_SAMN02921317":"TGN",
       "root":"TGT"
      },
     "121":{
       "root":"GAA"
      },
     "122":{
       "root":"TTC"
      },
     "123":{
       "canBai_SAMN02921314":"TCN",
       "canLup_SAMN02921310":"TCN",
       "canRuf_SAMN02921317":"TCN",
       "root":"TCC"
      },
     "124":{
       "canBai_SAMN02921314":"NTC",
       "canLup_SAMN02921310":"NNC",
       "canRuf_SAMN02921317":"NTC",
       "root":"GTC",
       "uroCin_SAMN04495241":"NTC",
       "vulVul_marble_Fox4":"ATC"
      },
     "125":{
       "canLup_SAMN02921310":"ANN",
       "canRuf_SAMN02921317":"NAA",
       "root":"AAA"
      },
     "126":{
       "canLup_SAMN02921310":"CNT",
       "canRuf_SAMN02921317":"NNT",
       "root":"CCT"
      },
     "127":{
       "canLup_SAMN02921310":"CAN",
       "canRuf_SAMN02921317":"CNN",
       "root":"CAG"
      },
     "128":{
       "canRuf_SAMN02921317":"NCC",
       "cuoAlp_SAMN10180424":"TTC",
       "root":"TCC"
      },
     "129":{
       "canLup_SAMN02921310":"ANN",
       "canRuf_SAMN02921317":"ANN",
       "root":"AGT"
      },
     "13":{
       "Node16":"NNN",
       "cuoAlp_SAMN10180424":"NNN",
       "root":"TGC",
       "uroCin_SAMN04495241":"NNN"
      },
     "130":{
       "canLup_SAMN02921310":"NCN",
       "canRuf_SAMN02921317":"NNN",
       "root":"GCT"
      },
     "131":{
       "canBai_SAMN02921314":"GGN",
       "canLup_SAMN02921310":"NGN",
       "canRuf_SAMN02921317":"NNN",
       "root":"GGA",
       "vulVul_marble_Fox4":"GAA"
      },
     "132":{
       "DireGB":"CNA",
       "canBai_SAMN02921314":"NNA",
       "canLup_SAMN02921310":"NNN",
       "canRuf_SAMN02921317":"NNA",
       "root":"CGA",
       "vulVul_marble_Fox4":"CAA"
      },
     "133":{
       "canLup_SAMN02921310":"NCA",
       "canRuf_SAMN02921317":"NNN",
       "root":"CCA"
      },
     "134":{
       "canLup_SAMN02921310":"NNN",
       "canRuf_SAMN02921317":"NGN",
       "root":"TGG"
      },
     "135":{
       "canLup_SAMN02921310":"TNT",
       "canRuf_SAMN02921317":"NNN",
       "root":"TGT"
      },
     "136":{
       "canRuf_SAMN02921317":"NAN",
       "root":"GAG",
       "uroCin_SAMN04495241":"AAG"
      },
     "137":{
       "canBai_SAMN02921314":"NTT",
       "canLup_SAMN02921310":"NTT",
       "canRuf_SAMN02921317":"NNN",
       "root":"GTT"
      },
     "138":{
       "canBai_SAMN02921314":"NNA",
       "canLup_SAMN02921310":"NGA",
       "canRuf_SAMN02921317":"NNA",
       "root":"CGA",
       "uroCin_SAMN04495241":"CAA"
      },
     "139":{
       "root":"GGC"
      },
     "14":{
       "Node16":"NNN",
       "cuoAlp_SAMN10180424":"NNN",
       "root":"CCT",
       "uroCin_SAMN04495241":"NNN"
      },
     "140":{
       "canBai_SAMN02921314":"TAN",
       "canLup_SAMN02921310":"TAN",
       "canRuf_SAMN02921317":"NAT",
       "root":"TAC"
      },
     "141":{
       "canBai_SAMN02921314":"NTC",
       "canLup_SAMN02921310":"NTC",
       "root":"GTC"
      },
     "142":{
       "chrBra_SAMN27257233":"GAA",
       "root":"AAA"
      },
     "143":{
       "root":"AGA"
      },
     "144":{
       "root":"AAC",
       "vulVul_marble_Fox4":"AAN"
      },
     "145":{
       "canLup_SAMN02921310":"CTN",
       "canRuf_SAMN02921317":"CTN",
       "root":"CTG"
      },
     "146":{
       "root":"TTT"
      },
     "147":{
       "root":"CTT"
      },
     "148":{
       "root":"TCC"
      },
     "149":{
       "root":"TAC"
      },
     "15":{
       "Node16":"NNN",
       "cuoAlp_SAMN10180424":"NNN",
       "root":"GGC",
       "uroCin_SAMN04495241":"NNN"
      },
     "150":{
       "root":"AAC"
      },
     "151":{
       "canLup_SAMN02921310":"TNT",
       "root":"TGT"
      },
     "152":{
       "root":"CAG"
      },
     "153":{
       "root":"AGC"
      },
     "154":{
       "root":"AAG"
      },
     "155":{
       "canRuf_SAMN02921317":"GAN",
       "root":"GAG"
      },
     "156":{
       "canBai_SAMN02921314":"NTC",
       "canRuf_SAMN02921317":"NTC",
       "root":"ATC"
      },
     "157":{
       "root":"ACA"
      },
     "158":{
       "root":"CTT"
      },
     "159":{
       "canRuf_SAMN02921317":"NTN",
       "root":"GTT"
      },
     "16":{
       "DireGB":"ANC",
       "Node16":"NNN",
       "cuoAlp_SAMN10180424":"NNC",
       "root":"AGC",
       "uroCin_SAMN04495241":"NNN"
      },
     "160":{
       "canRuf_SAMN02921317":"NNT",
       "root":"GGT"
      },
     "161":{
       "root":"CCT"
      },
     "162":{
       "root":"ATG"
      },
     "163":{
       "canRuf_SAMN02921317":"ANG",
       "root":"AGG"
      },
     "164":{
       "Node4":"ACG",
       "Node5":"ACA",
       "canBai_SAMN02921314":"ANG",
       "canLup_SAMN02921310":"ANG",
       "canRuf_SAMN02921317":"NNG",
       "lycPic_SAMN09924608":"ATG",
       "root":"ATG"
      },
     "165":{
       "canRuf_SAMN02921317":"ANG",
       "root":"AGG"
      },
     "166":{
       "canRuf_SAMN02921317":"ANG",
       "root":"ATG"
      },
     "167":{
       "lupMes_SAMEA5411047":"AAC",
       "root":"AAT"
      },
     "168":{
       "canRuf_SAMN02921317":"GAN",
       "root":"GAT"
      },
     "169":{
       "canRuf_SAMN02921317":"NCA",
       "root":"ACA"
      },
     "17":{
       "Node16":"NNN",
       "root":"CTG",
       "uroCin_SAMN04495241":"NNN"
      },
     "170":{
       "canRuf_SAMN02921317":"NGN",
       "root":"GGG"
      },
     "171":{
       "canRuf_SAMN02921317":"TTN",
       "root":"TTT"
      },
     "172":{
       "canRuf_SAMN02921317":"NNN",
       "root":"AGG"
      },
     "173":{
       "canRuf_SAMN02921317":"NAN",
       "root":"GAG"
      },
     "174":{
       "canRuf_SAMN02921317":"NNN",
       "root":"ACA"
      },
     "175":{
       "canRuf_SAMN02921317":"NNN",
       "root":"CAG"
      },
     "176":{
       "canRuf_SAMN02921317":"NNN",
       "root":"AAA"
      },
     "177":{
       "canRuf_SAMN02921317":"NNN",
       "root":"GAA"
      },
     "178":{
       "canRuf_SAMN02921317":"NNN",
       "root":"ACT"
      },
     "179":{
       "canRuf_SAMN02921317":"NNN",
       "root":"CTG"
      },
     "18":{
       "Node16":"NNN",
       "cuoAlp_SAMN10180424":"GNN",
       "root":"GCC",
       "uroCin_SAMN04495241":"NNN"
      },
     "180":{
       "canRuf_SAMN02921317":"NNN",
       "root":"AAT",
       "vulVul_marble_Fox4":"AAC"
      },
     "181":{
       "canRuf_SAMN02921317":"NNN",
       "root":"GAC"
      },
     "182":{
       "canRuf_SAMN02921317":"NNN",
       "root":"CTG"
      },
     "183":{
       "canRuf_SAMN02921317":"NNN",
       "root":"ATG"
      },
     "184":{
       "canRuf_SAMN02921317":"NNN",
       "root":"GAA"
      },
     "185":{
       "canRuf_SAMN02921317":"NNN",
       "root":"GAG"
      },
     "186":{
       "canRuf_SAMN02921317":"NNN",
       "root":"CTC"
      },
     "187":{
       "canRuf_SAMN02921317":"NNN",
       "root":"CAA"
      },
     "188":{
       "canRuf_SAMN02921317":"NAN",
       "root":"AAG"
      },
     "189":{
       "canRuf_SAMN02921317":"AAN",
       "root":"AAA"
      },
     "19":{
       "Node16":"NNN",
       "root":"TCC",
       "uroCin_SAMN04495241":"NNN"
      },
     "190":{
       "canRuf_SAMN02921317":"NNN",
       "root":"GTG"
      },
     "191":{
       "canBai_SAMN02921314":"NGT",
       "canLup_SAMN02921310":"NNT",
       "canRuf_SAMN02921317":"NNN",
       "root":"CGT"
      },
     "192":{
       "canRuf_SAMN02921317":"GAN",
       "root":"GAC"
      },
     "193":{
       "canRuf_SAMN02921317":"NTC",
       "root":"ATC"
      },
     "194":{
       "canRuf_SAMN02921317":"NAA",
       "root":"AAA"
      },
     "195":{
       "canRuf_SAMN02921317":"NNN",
       "root":"GCA"
      },
     "196":{
       "root":"GAG"
      },
     "197":{
       "canRuf_SAMN02921317":"ANT",
       "root":"ATT"
      },
     "198":{
       "canRuf_SAMN02921317":"NNN",
       "root":"TAC"
      },
     "199":{
       "canRuf_SAMN02921317":"NNT",
       "root":"CCT"
      },
     "2":{
       "Node16":"NNN",
       "cuoAlp_SAMN10180424":"NNN",
       "root":"TCC",
       "uroCin_SAMN04495241":"NNN",
       "vulVul_marble_Fox4":"NNN"
      },
     "20":{
       "Node16":"NNN",
       "root":"GCG",
       "uroCin_SAMN04495241":"NNN"
      },
     "200":{
       "root":"AAG"
      },
     "201":{
       "root":"AAT"
      },
     "202":{
       "canBai_SAMN02921314":"GNN",
       "canLup_SAMN02921310":"GNN",
       "canRuf_SAMN02921317":"GNN",
       "root":"GGT",
       "uroCin_SAMN04495241":"GNN",
       "vulVul_marble_Fox4":"NGT"
      },
     "203":{
       "Node16":"NNN",
       "root":"TCT",
       "uroCin_SAMN04495241":"NNN"
      },
     "204":{
       "canBai_SAMN02921314":"NTN",
       "canLup_SAMN02921310":"NNN",
       "canRuf_SAMN02921317":"NNN",
       "root":"CTC",
       "uroCin_SAMN04495241":"NNN"
      },
     "205":{
       "canBai_SAMN02921314":"NAC",
       "canLup_SAMN02921310":"GNC",
       "canRuf_SAMN02921317":"NNN",
       "root":"GAC",
       "uroCin_SAMN04495241":"NNN"
      },
     "206":{
       "canLup_SAMN02921310":"CTN",
       "canRuf_SAMN02921317":"NNN",
       "root":"CTG",
       "uroCin_SAMN04495241":"NTG"
      },
     "207":{
       "canLup_SAMN02921310":"CNN",
       "canRuf_SAMN02921317":"NNN",
       "root":"CAT",
       "uroCin_SAMN04495241":"CAN"
      },
     "208":{
       "canBai_SAMN02921314":"GNT",
       "canLup_SAMN02921310":"GNT",
       "canRuf_SAMN02921317":"NNN",
       "root":"GGT"
      },
     "209":{
       "canRuf_SAMN02921317":"NNG",
       "cuoAlp_SAMN10180424":"NNN",
       "root":"GAG"
      },
     "21":{
       "Node16":"NNN",
       "cuoAlp_SAMN10180424":"CGN",
       "root":"CGC",
       "uroCin_SAMN04495241":"NNN",
       "vulVul_marble_Fox4":"AGC"
      },
     "210":{
       "canLup_SAMN02921310":"ANG",
       "canRuf_SAMN02921317":"ANN",
       "cuoAlp_SAMN10180424":"NNN",
       "root":"ATG",
       "uroCin_SAMN04495241":"NNN"
      },
     "211":{
       "canBai_SAMN02921314":"AAN",
       "canLup_SAMN02921310":"AAN",
       "canRuf_SAMN02921317":"AAN",
       "cuoAlp_SAMN10180424":"NNN",
       "root":"AAG",
       "uroCin_SAMN04495241":"NNN"
      },
     "212":{
       "canBai_SAMN02921314":"TNT",
       "canLup_SAMN02921310":"NNN",
       "canRuf_SAMN02921317":"NNN",
       "cuoAlp_SAMN10180424":"NNN",
       "root":"TGT",
       "uroCin_SAMN04495241":"NNN"
      },
     "213":{
       "canBai_SAMN02921314":"NTT",
       "canLup_SAMN02921310":"NTT",
       "canRuf_SAMN02921317":"NNN",
       "cuoAlp_SAMN10180424":"NNN",
       "root":"GTT",
       "uroCin_SAMN04495241":"NNN"
      },
     "214":{
       "canBai_SAMN02921314":"NNT",
       "canLup_SAMN02921310":"NNT",
       "canRuf_SAMN02921317":"NNN",
       "cuoAlp_SAMN10180424":"NNN",
       "root":"CGT",
       "uroCin_SAMN04495241":"NNN"
      },
     "215":{
       "canLup_SAMN02921310":"GGN",
       "canRuf_SAMN02921317":"NNN",
       "cuoAlp_SAMN10180424":"NNN",
       "root":"GGG",
       "uroCin_SAMN04495241":"NNN"
      },
     "216":{
       "canRuf_SAMN02921317":"NNN",
       "cuoAlp_SAMN10180424":"NNN",
       "root":"GCC",
       "uroCin_SAMN04495241":"NNN"
      },
     "217":{
       "canRuf_SAMN02921317":"NNN",
       "cuoAlp_SAMN10180424":"NNN",
       "root":"AGC",
       "uroCin_SAMN04495241":"NNN"
      },
     "218":{
       "canRuf_SAMN02921317":"NNN",
       "cuoAlp_SAMN10180424":"NNN",
       "root":"AGA",
       "uroCin_SAMN04495241":"NNN"
      },
     "219":{
       "canRuf_SAMN02921317":"NNN",
       "cuoAlp_SAMN10180424":"NNN",
       "root":"TAC",
       "uroCin_SAMN04495241":"NNN"
      },
     "22":{
       "Node16":"NNN",
       "cuoAlp_SAMN10180424":"AGN",
       "root":"AGG",
       "uroCin_SAMN04495241":"NNN"
      },
     "220":{
       "canLup_SAMN02921310":"NCC",
       "canRuf_SAMN02921317":"NNN",
       "cuoAlp_SAMN10180424":"NNN",
       "root":"ACC",
       "uroCin_SAMN04495241":"NNN"
      },
     "221":{
       "canBai_SAMN02921314":"ANN",
       "canLup_SAMN02921310":"ANN",
       "canRuf_SAMN02921317":"NNN",
       "cuoAlp_SAMN10180424":"NNN",
       "root":"AGT",
       "uroCin_SAMN04495241":"NNN"
      },
     "222":{
       "canRuf_SAMN02921317":"NNN",
       "cuoAlp_SAMN10180424":"NNN",
       "root":"GCA",
       "uroCin_SAMN04495241":"NNN"
      },
     "223":{
       "DireGB":"TCN",
       "canRuf_SAMN02921317":"NNN",
       "cuoAlp_SAMN10180424":"NNN",
       "root":"TCC",
       "uroCin_SAMN04495241":"NNN"
      },
     "224":{
       "DireGB":"NNN",
       "canLup_SAMN02921310":"NNN",
       "canRuf_SAMN02921317":"NNN",
       "cuoAlp_SAMN10180424":"NNN",
       "root":"TGG",
       "uroCin_SAMN04495241":"NNN"
      },
     "225":{
       "DireGB":"NNN",
       "canBai_SAMN02921314":"NAG",
       "canLup_SAMN02921310":"NAN",
       "canRuf_SAMN02921317":"NNN",
       "chrBra_SAMN27257233":"CNN",
       "cuoAlp_SAMN10180424":"NNN",
       "lycPic_SAMN09924608":"AAG",
       "root":"CAG",
       "uroCin_SAMN04495241":"NNN",
       "vulVul_marble_Fox4":"AAG"
      },
     "226":{
       "DireGB":"NNN",
       "canBai_SAMN02921314":"TNT",
       "canLup_SAMN02921310":"NNN",
       "canRuf_SAMN02921317":"NNN",
       "chrBra_SAMN27257233":"NNN",
       "cuoAlp_SAMN10180424":"NNN",
       "root":"TTT",
       "uroCin_SAMN04495241":"NNN"
      },
     "227":{
       "DireGB":"NNN",
       "Node16":"NNN",
       "chrBra_SAMN27257233":"NNN",
       "cuoAlp_SAMN10180424":"NNN",
       "lycPic_SAMN09924608":"NNN",
       "root":"GCG",
       "uroCin_SAMN04495241":"NNN",
       "vulVul_marble_Fox4":"ACG"
      },
     "228":{
       "DireGB":"NNN",
       "Node16":"NNN",
       "chrBra_SAMN27257233":"NNN",
       "cuoAlp_SAMN10180424":"NNN",
       "lupMes_SAMEA5411047":"GNN",
       "lycPic_SAMN09924608":"NNN",
       "root":"GAG",
       "speVen_SAMN27257238":"GNN",
       "uroCin_SAMN04495241":"NNN",
       "vulVul_marble_Fox4":"GNN"
      },
     "229":{
       "root":"NNN"
      },
     "23":{
       "Node16":"NNN",
       "cuoAlp_SAMN10180424":"NCA",
       "root":"GCA",
       "uroCin_SAMN04495241":"NNN"
      },
     "230":{
       "DireGB":"NNN",
       "Node16":"NNN",
       "chrBra_SAMN27257233":"NNN",
       "cuoAlp_SAMN10180424":"NNN",
       "lupMes_SAMEA5411047":"NNG",
       "lycPic_SAMN09924608":"NNG",
       "root":"GAG",
       "speVen_SAMN27257238":"NNG",
       "uroCin_SAMN04495241":"NNN",
       "vulVul_marble_Fox4":"NNG"
      },
     "231":{
       "DireGB":"NNN",
       "canLup_SAMN02921310":"NNN",
       "canRuf_SAMN02921317":"NNN",
       "chrBra_SAMN27257233":"NNN",
       "cuoAlp_SAMN10180424":"NNN",
       "root":"CAG",
       "uroCin_SAMN04495241":"NNN"
      },
     "232":{
       "DireGB":"NNN",
       "canBai_SAMN02921314":"ANA",
       "canLup_SAMN02921310":"ANN",
       "canRuf_SAMN02921317":"NNN",
       "chrBra_SAMN27257233":"NNN",
       "cuoAlp_SAMN10180424":"NNN",
       "root":"ATA",
       "uroCin_SAMN04495241":"NNN",
       "vulVul_marble_Fox4":"GTA"
      },
     "233":{
       "DireGB":"NNN",
       "canLup_SAMN02921310":"NNC",
       "canRuf_SAMN02921317":"NNN",
       "chrBra_SAMN27257233":"NNN",
       "cuoAlp_SAMN10180424":"NNN",
       "root":"ACC",
       "uroCin_SAMN04495241":"NNN"
      },
     "234":{
       "DireGB":"NNN",
       "canBai_SAMN02921314":"CNC",
       "canLup_SAMN02921310":"CNN",
       "canRuf_SAMN02921317":"NNN",
       "chrBra_SAMN27257233":"NNN",
       "cuoAlp_SAMN10180424":"NNN",
       "root":"CAC",
       "uroCin_SAMN04495241":"NNN",
       "vulVul_marble_Fox4":"CAT"
      },
     "235":{
       "Node5":"TTC",
       "canRuf_SAMN02921317":"NNN",
       "chrBra_SAMN27257233":"NNN",
       "cuoAlp_SAMN10180424":"NNN",
       "root":"CTC",
       "uroCin_SAMN04495241":"NNN",
       "vulVul_marble_Fox4":"CAC"
      },
     "236":{
       "canRuf_SAMN02921317":"TNN",
       "chrBra_SAMN27257233":"NNN",
       "cuoAlp_SAMN10180424":"NNN",
       "root":"TTT",
       "uroCin_SAMN04495241":"NNN"
      },
     "237":{
       "canLup_SAMN02921310":"GAN",
       "canRuf_SAMN02921317":"NAN",
       "chrBra_SAMN27257233":"NNN",
       "cuoAlp_SAMN10180424":"NNN",
       "root":"GAC",
       "uroCin_SAMN04495241":"NNN"
      },
     "238":{
       "canRuf_SAMN02921317":"NCN",
       "chrBra_SAMN27257233":"NNN",
       "cuoAlp_SAMN10180424":"NNN",
       "root":"TCA",
       "uroCin_SAMN04495241":"NNN",
       "vulVul_marble_Fox4":"TCC"
      },
     "239":{
       "canRuf_SAMN02921317":"GNN",
       "chrBra_SAMN27257233":"NNN",
       "cuoAlp_SAMN10180424":"NAG",
       "root":"GAG",
       "uroCin_SAMN04495241":"NNN"
      },
     "24":{
       "Node16":"NNN",
       "Node4":"GAG",
       "cuoAlp_SAMN10180424":"GNG",
       "root":"GGG",
       "uroCin_SAMN04495241":"NNN",
       "vulVul_marble_Fox4":"TGG"
      },
     "240":{
       "canLup_SAMN02921310":"AAN",
       "canRuf_SAMN02921317":"NAN",
       "chrBra_SAMN27257233":"NNN",
       "cuoAlp_SAMN10180424":"ANT",
       "root":"AAT",
       "uroCin_SAMN04495241":"NNN"
      },
     "241":{
       "canRuf_SAMN02921317":"NGN",
       "chrBra_SAMN27257233":"NNN",
       "root":"GGA",
       "uroCin_SAMN04495241":"NNN"
      },
     "242":{
       "canLup_SAMN02921310":"AAN",
       "canRuf_SAMN02921317":"NNN",
       "chrBra_SAMN27257233":"NNN",
       "root":"AAG",
       "uroCin_SAMN04495241":"NNN",
       "vulVul_marble_Fox4":"AAC"
      },
     "243":{
       "canLup_SAMN02921310":"NNG",
       "canRuf_SAMN02921317":"NNN",
       "chrBra_SAMN27257233":"NNN",
       "root":"TGG",
       "uroCin_SAMN04495241":"NNN"
      },
     "244":{
       "canLup_SAMN02921310":"NNN",
       "canRuf_SAMN02921317":"NNN",
       "chrBra_SAMN27257233":"NNN",
       "root":"ACA",
       "uroCin_SAMN04495241":"NNN"
      },
     "245":{
       "canLup_SAMN02921310":"NNN",
       "canRuf_SAMN02921317":"NNN",
       "chrBra_SAMN27257233":"NNN",
       "root":"GTG",
       "uroCin_SAMN04495241":"NNN"
      },
     "246":{
       "Node8":"CTT",
       "canLup_SAMN02921310":"NNT",
       "canRuf_SAMN02921317":"NNN",
       "chrBra_SAMN27257233":"NNN",
       "root":"GTT",
       "uroCin_SAMN04495241":"NNN"
      },
     "247":{
       "canLup_SAMN02921310":"CAN",
       "canRuf_SAMN02921317":"NNN",
       "chrBra_SAMN27257233":"NNN",
       "root":"CAA",
       "uroCin_SAMN04495241":"NNN"
      },
     "248":{
       "canLup_SAMN02921310":"NCT",
       "canRuf_SAMN02921317":"NNN",
       "chrBra_SAMN27257233":"NNN",
       "root":"CCT",
       "uroCin_SAMN04495241":"NNN"
      },
     "249":{
       "Node5":"NNN",
       "canLup_SAMN02921310":"NCN",
       "canRuf_SAMN02921317":"NNN",
       "cuoAlp_SAMN10180424":"GNN",
       "lupMes_SAMEA5411047":"GNN",
       "root":"GCA",
       "uroCin_SAMN04495241":"NNN"
      },
     "25":{
       "Node16":"NNN",
       "cuoAlp_SAMN10180424":"NCN",
       "root":"ACC",
       "uroCin_SAMN04495241":"NNN",
       "vulVul_marble_Fox4":"ACA"
      },
     "250":{
       "Node5":"NNN",
       "canLup_SAMN02921310":"GGN",
       "canRuf_SAMN02921317":"NNN",
       "cuoAlp_SAMN10180424":"NNN",
       "lupMes_SAMEA5411047":"NNN",
       "root":"GGC",
       "uroCin_SAMN04495241":"NNN"
      },
     "251":{
       "Node5":"NNN",
       "canBai_SAMN02921314":"NNA",
       "canLup_SAMN02921310":"NNN",
       "canRuf_SAMN02921317":"NNN",
       "cuoAlp_SAMN10180424":"NNN",
       "lupMes_SAMEA5411047":"NNN",
       "root":"CGA",
       "uroCin_SAMN04495241":"NNN"
      },
     "252":{
       "Node5":"NNN",
       "canLup_SAMN02921310":"NNN",
       "canRuf_SAMN02921317":"NNN",
       "cuoAlp_SAMN10180424":"NNN",
       "lupMes_SAMEA5411047":"NNN",
       "root":"CAG",
       "uroCin_SAMN04495241":"NNN"
      },
     "253":{
       "Node5":"NNN",
       "canLup_SAMN02921310":"NNN",
       "canRuf_SAMN02921317":"NNN",
       "cuoAlp_SAMN10180424":"NNN",
       "lupMes_SAMEA5411047":"NNN",
       "root":"TTT",
       "uroCin_SAMN04495241":"NNN"
      },
     "254":{
       "Node5":"NNN",
       "canLup_SAMN02921310":"NNN",
       "canRuf_SAMN02921317":"NNN",
       "cuoAlp_SAMN10180424":"NNN",
       "lupMes_SAMEA5411047":"NNN",
       "root":"CAG",
       "uroCin_SAMN04495241":"NNN"
      },
     "255":{
       "Node5":"NNN",
       "canLup_SAMN02921310":"NNN",
       "canRuf_SAMN02921317":"NNN",
       "cuoAlp_SAMN10180424":"NNN",
       "lupMes_SAMEA5411047":"NNN",
       "root":"GGA",
       "uroCin_SAMN04495241":"NNN",
       "vulVul_marble_Fox4":"GGN"
      },
     "256":{
       "DireGB":"ANN",
       "Node5":"NNN",
       "canLup_SAMN02921310":"NNN",
       "canRuf_SAMN02921317":"NNN",
       "cuoAlp_SAMN10180424":"NNN",
       "lupMes_SAMEA5411047":"NNN",
       "root":"ACA",
       "uroCin_SAMN04495241":"NNN",
       "vulVul_marble_Fox4":"NNN"
      },
     "257":{
       "DireGB":"NNN",
       "Node5":"NNN",
       "canLup_SAMN02921310":"NNN",
       "canRuf_SAMN02921317":"NNN",
       "cuoAlp_SAMN10180424":"NNN",
       "lupMes_SAMEA5411047":"NNN",
       "root":"TTG",
       "uroCin_SAMN04495241":"NNN",
       "vulVul_marble_Fox4":"NNN"
      },
     "258":{
       "DireGB":"NNN",
       "Node5":"NNN",
       "canBai_SAMN02921314":"GAN",
       "canLup_SAMN02921310":"NNN",
       "canRuf_SAMN02921317":"NNN",
       "cuoAlp_SAMN10180424":"NNN",
       "lupMes_SAMEA5411047":"NNN",
       "lycPic_SAMN09924608":"GAN",
       "root":"GAG",
       "uroCin_SAMN04495241":"NNN",
       "vulVul_marble_Fox4":"NNN"
      },
     "259":{
       "root":"NNN"
      },
     "26":{
       "DireGB":"GCT",
       "Node16":"NNN",
       "cuoAlp_SAMN10180424":"NNN",
       "lupMes_SAMEA5411047":"GCT",
       "root":"ACT",
       "uroCin_SAMN04495241":"NNN"
      },
     "260":{
       "root":"NNN"
      },
     "261":{
       "root":"NNN"
      },
     "262":{
       "root":"NNN"
      },
     "263":{
       "root":"NNN"
      },
     "264":{
       "root":"NNN"
      },
     "265":{
       "DireGB":"NNN",
       "Node16":"NNN",
       "chrBra_SAMN27257233":"NNN",
       "cuoAlp_SAMN10180424":"NNN",
       "lupMes_SAMEA5411047":"NNC",
       "lycPic_SAMN09924608":"NNN",
       "root":"GAC",
       "speVen_SAMN27257238":"NAC",
       "uroCin_SAMN04495241":"NNN",
       "vulVul_marble_Fox4":"NAC"
      },
     "266":{
       "DireGB":"NNN",
       "Node16":"NNN",
       "chrBra_SAMN27257233":"NNN",
       "cuoAlp_SAMN10180424":"NNN",
       "lycPic_SAMN09924608":"NNN",
       "root":"TTC",
       "uroCin_SAMN04495241":"NNN"
      },
     "267":{
       "DireGB":"NNN",
       "Node16":"NNN",
       "chrBra_SAMN27257233":"NNN",
       "cuoAlp_SAMN10180424":"NNN",
       "lycPic_SAMN09924608":"NNN",
       "root":"CTC",
       "uroCin_SAMN04495241":"NNN"
      },
     "268":{
       "DireGB":"NNN",
       "Node16":"NNN",
       "chrBra_SAMN27257233":"NNN",
       "cuoAlp_SAMN10180424":"NNN",
       "lycPic_SAMN09924608":"NNN",
       "root":"ACG",
       "uroCin_SAMN04495241":"NNN",
       "vulVul_marble_Fox4":"ATG"
      },
     "269":{
       "DireGB":"NNG",
       "Node16":"NNN",
       "chrBra_SAMN27257233":"NNN",
       "cuoAlp_SAMN10180424":"NNN",
       "lycPic_SAMN09924608":"NNN",
       "root":"AAG",
       "uroCin_SAMN04495241":"NNN"
      },
     "27":{
       "Node16":"NNN",
       "cuoAlp_SAMN10180424":"NGA",
       "root":"GGA",
       "uroCin_SAMN04495241":"NNN"
      },
     "270":{
       "Node16":"NNN",
       "chrBra_SAMN27257233":"NNN",
       "cuoAlp_SAMN10180424":"NNN",
       "lycPic_SAMN09924608":"NNN",
       "root":"GTC",
       "uroCin_SAMN04495241":"NNN"
      },
     "271":{
       "Node16":"NNN",
       "chrBra_SAMN27257233":"NNN",
       "cuoAlp_SAMN10180424":"NNN",
       "lycPic_SAMN09924608":"NNN",
       "root":"TCC",
       "uroCin_SAMN04495241":"NNN",
       "vulVul_marble_Fox4":"TCN"
      },
     "272":{
       "canBai_SAMN02921314":"NNN",
       "canLup_SAMN02921310":"NNN",
       "canRuf_SAMN02921317":"NAN",
       "chrBra_SAMN27257233":"NNN",
       "cuoAlp_SAMN10180424":"NNN",
       "lycPic_SAMN09924608":"NNN",
       "root":"AAT",
       "uroCin_SAMN04495241":"NNN",
       "vulVul_marble_Fox4":"AAA"
      },
     "273":{
       "canLup_SAMN02921310":"NNN",
       "canRuf_SAMN02921317":"NGN",
       "chrBra_SAMN27257233":"NNN",
       "cuoAlp_SAMN10180424":"NGA",
       "lycPic_SAMN09924608":"NNN",
       "root":"GGA",
       "uroCin_SAMN04495241":"NNN"
      },
     "274":{
       "canLup_SAMN02921310":"NNN",
       "chrBra_SAMN27257233":"NNN",
       "lycPic_SAMN09924608":"NNN",
       "root":"GAT",
       "uroCin_SAMN04495241":"NNN"
      },
     "275":{
       "canLup_SAMN02921310":"NNN",
       "canRuf_SAMN02921317":"NNT",
       "chrBra_SAMN27257233":"NNN",
       "lycPic_SAMN09924608":"NNN",
       "root":"TGT",
       "uroCin_SAMN04495241":"NNN"
      },
     "276":{
       "chrBra_SAMN27257233":"NNN",
       "lycPic_SAMN09924608":"NNG",
       "root":"AAG",
       "uroCin_SAMN04495241":"NNN"
      },
     "277":{
       "canRuf_SAMN02921317":"ANC",
       "chrBra_SAMN27257233":"NNN",
       "lycPic_SAMN09924608":"NNN",
       "root":"AGC",
       "uroCin_SAMN04495241":"NNN"
      },
     "278":{
       "canRuf_SAMN02921317":"NNG",
       "chrBra_SAMN27257233":"NNN",
       "root":"TGG",
       "uroCin_SAMN04495241":"NNN"
      },
     "279":{
       "canRuf_SAMN02921317":"ANN",
       "root":"ATG",
       "uroCin_SAMN04495241":"NNN"
      },
     "28":{
       "Node16":"NNN",
       "cuoAlp_SAMN10180424":"AGN",
       "root":"AGA",
       "uroCin_SAMN04495241":"NNN"
      },
     "280":{
       "root":"GAA",
       "uroCin_SAMN04495241":"NNN"
      },
     "281":{
       "canRuf_SAMN02921317":"TAN",
       "root":"TAC",
       "uroCin_SAMN04495241":"NNC"
      },
     "282":{
       "Node4":"ATA",
       "root":"GTA"
      },
     "283":{
       "root":"ATG"
      },
     "284":{
       "root":"AAC"
      },
     "285":{
       "canRuf_SAMN02921317":"CNN",
       "root":"CAC"
      },
     "286":{
       "canRuf_SAMN02921317":"TGN",
       "root":"TGG"
      },
     "287":{
       "canRuf_SAMN02921317":"NAT",
       "root":"GAT"
      },
     "288":{
       "canRuf_SAMN02921317":"NNG",
       "root":"GAG"
      },
     "289":{
       "canRuf_SAMN02921317":"AAN",
       "root":"AAG"
      },
     "29":{
       "Node16":"NNN",
       "cuoAlp_SAMN10180424":"ANN",
       "root":"ATC",
       "uroCin_SAMN04495241":"NNN"
      },
     "290":{
       "canRuf_SAMN02921317":"NNN",
       "root":"CTG"
      },
     "291":{
       "canRuf_SAMN02921317":"NAG",
       "root":"GAG"
      },
     "292":{
       "canRuf_SAMN02921317":"NNN",
       "root":"ACA"
      },
     "293":{
       "canRuf_SAMN02921317":"ANN",
       "root":"ACA"
      },
     "294":{
       "canBai_SAMN02921314":"GAN",
       "canLup_SAMN02921310":"GNN",
       "canRuf_SAMN02921317":"NNN",
       "cuoAlp_SAMN10180424":"GNN",
       "root":"GAC"
      },
     "295":{
       "canLup_SAMN02921310":"NNN",
       "canRuf_SAMN02921317":"NTN",
       "cuoAlp_SAMN10180424":"NTC",
       "root":"ATC"
      },
     "296":{
       "canLup_SAMN02921310":"NNN",
       "canRuf_SAMN02921317":"NNN",
       "root":"AGG"
      },
     "297":{
       "canBai_SAMN02921314":"ANT",
       "canLup_SAMN02921310":"NNN",
       "canRuf_SAMN02921317":"NNT",
       "root":"ACT"
      },
     "298":{
       "canLup_SAMN02921310":"NNN",
       "canRuf_SAMN02921317":"NNN",
       "root":"TAT"
      },
     "299":{
       "canBai_SAMN02921314":"CNC",
       "canLup_SAMN02921310":"NNN",
       "canRuf_SAMN02921317":"CNN",
       "cuoAlp_SAMN10180424":"CNC",
       "root":"CAC"
      },
     "3":{
       "Node16":"NNN",
       "cuoAlp_SAMN10180424":"NNN",
       "root":"TGC",
       "uroCin_SAMN04495241":"NNN",
       "vulVul_marble_Fox4":"NNN"
      },
     "30":{
       "DireGB":"CTT",
       "Node16":"NNN",
       "cuoAlp_SAMN10180424":"NNN",
       "root":"ATT",
       "speVen_SAMN27257238":"GTT",
       "uroCin_SAMN04495241":"NNN",
       "vulVul_marble_Fox4":"CTT"
      },
     "300":{
       "canLup_SAMN02921310":"NCC",
       "canRuf_SAMN02921317":"NNN",
       "root":"CCC"
      },
     "301":{
       "canRuf_SAMN02921317":"NGN",
       "root":"AGC"
      },
     "302":{
       "canLup_SAMN02921310":"TGN",
       "canRuf_SAMN02921317":"TGN",
       "root":"TGC"
      },
     "303":{
       "canLup_SAMN02921310":"CNC",
       "canRuf_SAMN02921317":"NAN",
       "root":"CAC"
      },
     "304":{
       "canRuf_SAMN02921317":"NAT",
       "root":"AAT",
       "vulVul_marble_Fox4":"AGT"
      },
     "305":{
       "root":"GGG"
      },
     "306":{
       "canRuf_SAMN02921317":"ANG",
       "root":"ATG"
      },
     "307":{
       "root":"ATA"
      },
     "308":{
       "canLup_SAMN02921310":"GNC",
       "canRuf_SAMN02921317":"GAN",
       "root":"GAC"
      },
     "309":{
       "canLup_SAMN02921310":"ANT",
       "canRuf_SAMN02921317":"NNT",
       "root":"ACT"
      },
     "31":{
       "Node16":"NNN",
       "cuoAlp_SAMN10180424":"GGC",
       "root":"AGC",
       "uroCin_SAMN04495241":"NNN"
      },
     "310":{
       "canLup_SAMN02921310":"NTC",
       "canRuf_SAMN02921317":"NNC",
       "root":"GTC"
      },
     "311":{
       "canRuf_SAMN02921317":"TGN",
       "root":"TGC"
      },
     "312":{
       "canRuf_SAMN02921317":"NNN",
       "root":"CTG"
      },
     "313":{
       "canBai_SAMN02921314":"NGN",
       "canLup_SAMN02921310":"NNN",
       "canRuf_SAMN02921317":"NNN",
       "root":"TGC"
      },
     "314":{
       "Node16":"NNN",
       "root":"CAC"
      },
     "315":{
       "canLup_SAMN02921310":"NNN",
       "canRuf_SAMN02921317":"NNN",
       "root":"AAA"
      },
     "316":{
       "canLup_SAMN02921310":"NNN",
       "canRuf_SAMN02921317":"NNN",
       "root":"GCA"
      },
     "317":{
       "canLup_SAMN02921310":"NNN",
       "canRuf_SAMN02921317":"NNN",
       "root":"GGC"
      },
     "318":{
       "canLup_SAMN02921310":"NNN",
       "canRuf_SAMN02921317":"NNN",
       "root":"CTC"
      },
     "319":{
       "canLup_SAMN02921310":"NNN",
       "canRuf_SAMN02921317":"NNN",
       "root":"AAG"
      },
     "32":{
       "Node16":"NNN",
       "root":"ACT",
       "uroCin_SAMN04495241":"NNN"
      },
     "320":{
       "canBai_SAMN02921314":"ANA",
       "canLup_SAMN02921310":"NNN",
       "canRuf_SAMN02921317":"NNN",
       "root":"ACA"
      },
     "321":{
       "canBai_SAMN02921314":"NNG",
       "canLup_SAMN02921310":"NNN",
       "canRuf_SAMN02921317":"NNN",
       "root":"TGG",
       "uroCin_SAMN04495241":"TGC"
      },
     "322":{
       "canLup_SAMN02921310":"NNN",
       "canRuf_SAMN02921317":"NNN",
       "root":"CCC"
      },
     "323":{
       "DireGB":"CAT",
       "Node16":"CAT",
       "canBai_SAMN02921314":"CNT",
       "canLup_SAMN02921310":"NNN",
       "canRuf_SAMN02921317":"NNN",
       "root":"GAT"
      },
     "324":{
       "DireGB":"TCG",
       "canBai_SAMN02921314":"CNN",
       "canLup_SAMN02921310":"NNN",
       "canRuf_SAMN02921317":"NNN",
       "lupMes_SAMEA5411047":"CCA",
       "root":"CCG",
       "uroCin_SAMN04495241":"CNG",
       "vulVul_marble_Fox4":"CTG"
      },
     "325":{
       "canBai_SAMN02921314":"GNN",
       "canLup_SAMN02921310":"NNN",
       "canRuf_SAMN02921317":"NNN",
       "root":"GGG"
      },
     "326":{
       "canBai_SAMN02921314":"CNN",
       "canLup_SAMN02921310":"NNN",
       "canRuf_SAMN02921317":"NNN",
       "root":"CCT"
      },
     "327":{
       "canBai_SAMN02921314":"NNG",
       "canLup_SAMN02921310":"NNN",
       "canRuf_SAMN02921317":"NNN",
       "root":"CGG",
       "vulVul_marble_Fox4":"CAG"
      },
     "328":{
       "Node16":"NNN",
       "root":"GCA"
      },
     "329":{
       "Node16":"NNN",
       "Node4":"GCG",
       "Node5":"GTG",
       "root":"GCA"
      },
     "33":{
       "DireGB":"GGG",
       "Node16":"NNN",
       "root":"GAG",
       "uroCin_SAMN04495241":"NNN"
      },
     "330":{
       "Node16":"NNN",
       "root":"CAC"
      },
     "331":{
       "canBai_SAMN02921314":"NCA",
       "canLup_SAMN02921310":"NNN",
       "canRuf_SAMN02921317":"NNN",
       "root":"CCA"
      },
     "332":{
       "canBai_SAMN02921314":"NCN",
       "canLup_SAMN02921310":"NNN",
       "canRuf_SAMN02921317":"NNN",
       "root":"GCA"
      },
     "333":{
       "canBai_SAMN02921314":"NCT",
       "canLup_SAMN02921310":"NNN",
       "canRuf_SAMN02921317":"NNN",
       "root":"CCT"
      },
     "334":{
       "canLup_SAMN02921310":"NNN",
       "canRuf_SAMN02921317":"NNN",
       "root":"GGA"
      },
     "335":{
       "canLup_SAMN02921310":"NNN",
       "canRuf_SAMN02921317":"NNN",
       "root":"TCT"
      },
     "336":{
       "canLup_SAMN02921310":"NCC",
       "canRuf_SAMN02921317":"NNN",
       "root":"TCC"
      },
     "337":{
       "canLup_SAMN02921310":"TCN",
       "canRuf_SAMN02921317":"NNN",
       "root":"TCC"
      },
     "338":{
       "canLup_SAMN02921310":"NNN",
       "canRuf_SAMN02921317":"NNN",
       "root":"TGT"
      },
     "339":{
       "canLup_SAMN02921310":"TCN",
       "canRuf_SAMN02921317":"NNN",
       "root":"TCC"
      },
     "34":{
       "Node16":"NNN",
       "root":"CAC",
       "uroCin_SAMN04495241":"NNN",
       "vulVul_marble_Fox4":"TAC"
      },
     "340":{
       "canLup_SAMN02921310":"TCN",
       "canRuf_SAMN02921317":"NNN",
       "root":"TCT"
      },
     "341":{
       "DireGB":"NCT",
       "Node5":"CCT",
       "canLup_SAMN02921310":"NNN",
       "canRuf_SAMN02921317":"NNN",
       "root":"ACT"
      },
     "342":{
       "canLup_SAMN02921310":"NNN",
       "canRuf_SAMN02921317":"NNN",
       "root":"GTG"
      },
     "343":{
       "canLup_SAMN02921310":"NNN",
       "canRuf_SAMN02921317":"NNN",
       "root":"CCA"
      },
     "344":{
       "canLup_SAMN02921310":"NCN",
       "canRuf_SAMN02921317":"NNN",
       "root":"TCC"
      },
     "345":{
       "canLup_SAMN02921310":"NCN",
       "canRuf_SAMN02921317":"NNN",
       "root":"TCC"
      },
     "346":{
       "canLup_SAMN02921310":"NNN",
       "canRuf_SAMN02921317":"NNN",
       "root":"TTG"
      },
     "347":{
       "canLup_SAMN02921310":"NNN",
       "canRuf_SAMN02921317":"NNN",
       "root":"GCA"
      },
     "348":{
       "canLup_SAMN02921310":"TCN",
       "canRuf_SAMN02921317":"NNN",
       "root":"TCC"
      },
     "349":{
       "canLup_SAMN02921310":"NNN",
       "canRuf_SAMN02921317":"NNN",
       "root":"ATG"
      },
     "35":{
       "Node16":"NNN",
       "cuoAlp_SAMN10180424":"NNN",
       "root":"GAG",
       "uroCin_SAMN04495241":"NNN"
      },
     "350":{
       "DireGB":"NNN",
       "Node16":"NNN",
       "chrBra_SAMN27257233":"TNN",
       "cuoAlp_SAMN10180424":"NNN",
       "lupMes_SAMEA5411047":"TNN",
       "lycPic_SAMN09924608":"TNN",
       "root":"TAC",
       "speVen_SAMN27257238":"TNN",
       "uroCin_SAMN04495241":"TNN",
       "vulVul_marble_Fox4":"TNN"
      },
     "351":{
       "DireGB":"NNN",
       "Node16":"NNN",
       "cuoAlp_SAMN10180424":"NNN",
       "root":"CGG"
      },
     "352":{
       "DireGB":"NNC",
       "Node16":"NNN",
       "cuoAlp_SAMN10180424":"NNC",
       "root":"GGC"
      },
     "353":{
       "Node16":"NNN",
       "root":"TTT"
      },
     "354":{
       "canBai_SAMN02921314":"NNN",
       "canLup_SAMN02921310":"NNA",
       "canRuf_SAMN02921317":"NNN",
       "root":"AAA"
      },
     "355":{
       "canBai_SAMN02921314":"NNN",
       "canLup_SAMN02921310":"NGN",
       "canRuf_SAMN02921317":"NNN",
       "root":"GGG"
      },
     "356":{
       "canBai_SAMN02921314":"ANN",
       "canLup_SAMN02921310":"NNN",
       "canRuf_SAMN02921317":"NNN",
       "root":"ACA"
      },
     "357":{
       "canRuf_SAMN02921317":"NNN",
       "root":"GGC",
       "uroCin_SAMN04495241":"GNN"
      },
     "358":{
       "canLup_SAMN02921310":"NGG",
       "canRuf_SAMN02921317":"NNN",
       "root":"TGG",
       "uroCin_SAMN04495241":"NNN"
      },
     "359":{
       "Node5":"NNN",
       "canBai_SAMN02921314":"CNA",
       "canLup_SAMN02921310":"NNA",
       "canRuf_SAMN02921317":"NNN",
       "root":"CGA",
       "uroCin_SAMN04495241":"CNA"
      },
     "36":{
       "Node16":"NNN",
       "cuoAlp_SAMN10180424":"NNN",
       "root":"TCC",
       "uroCin_SAMN04495241":"NNN"
      },
     "360":{
       "canLup_SAMN02921310":"ANC",
       "canRuf_SAMN02921317":"NNN",
       "root":"AGC",
       "uroCin_SAMN04495241":"AGN"
      },
     "361":{
       "canLup_SAMN02921310":"TNC",
       "canRuf_SAMN02921317":"NNN",
       "root":"TAC",
       "uroCin_SAMN04495241":"NAC"
      },
     "362":{
       "canRuf_SAMN02921317":"NNN",
       "root":"CAA",
       "uroCin_SAMN04495241":"CNN"
      },
     "363":{
       "canRuf_SAMN02921317":"NNN",
       "root":"GGA",
       "uroCin_SAMN04495241":"NNN"
      },
     "364":{
       "canRuf_SAMN02921317":"NNN",
       "root":"GCC",
       "uroCin_SAMN04495241":"NNN"
      },
     "365":{
       "canRuf_SAMN02921317":"NNN",
       "root":"CAG",
       "uroCin_SAMN04495241":"NNN"
      },
     "366":{
       "canRuf_SAMN02921317":"NNN",
       "root":"GAG",
       "uroCin_SAMN04495241":"NNN"
      },
     "367":{
       "canRuf_SAMN02921317":"NNN",
       "root":"AGT",
       "uroCin_SAMN04495241":"NNN"
      },
     "368":{
       "canRuf_SAMN02921317":"NNN",
       "cuoAlp_SAMN10180424":"AGN",
       "root":"AGG",
       "uroCin_SAMN04495241":"NNN"
      },
     "369":{
       "canRuf_SAMN02921317":"NNN",
       "root":"GTC",
       "uroCin_SAMN04495241":"NNN"
      },
     "37":{
       "Node16":"NNN",
       "cuoAlp_SAMN10180424":"NNN",
       "root":"GTC",
       "uroCin_SAMN04495241":"NNN",
       "vulVul_marble_Fox4":"CTC"
      },
     "370":{
       "canRuf_SAMN02921317":"NNN",
       "root":"CAG",
       "uroCin_SAMN04495241":"NNN"
      },
     "371":{
       "canRuf_SAMN02921317":"NNN",
       "root":"CTG",
       "uroCin_SAMN04495241":"NNN"
      },
     "372":{
       "DireGB":"CNC",
       "canBai_SAMN02921314":"NGC",
       "canLup_SAMN02921310":"NNC",
       "canRuf_SAMN02921317":"NNN",
       "cuoAlp_SAMN10180424":"CNC",
       "root":"CGC",
       "uroCin_SAMN04495241":"NNN",
       "vulVul_marble_Fox4":"NGC"
      },
     "373":{
       "canRuf_SAMN02921317":"NNN",
       "root":"AAC",
       "uroCin_SAMN04495241":"NNN"
      },
     "374":{
       "canRuf_SAMN02921317":"NNN",
       "root":"CCT",
       "uroCin_SAMN04495241":"NNN"
      },
     "375":{
       "canRuf_SAMN02921317":"NNN",
       "root":"GCC",
       "uroCin_SAMN04495241":"NNN"
      },
     "376":{
       "canRuf_SAMN02921317":"NNN",
       "root":"TTT",
       "uroCin_SAMN04495241":"NNN"
      },
     "377":{
       "canRuf_SAMN02921317":"NNN",
       "root":"GTG",
       "uroCin_SAMN04495241":"NNN"
      },
     "378":{
       "canRuf_SAMN02921317":"NNN",
       "root":"CAG",
       "uroCin_SAMN04495241":"NNN"
      },
     "379":{
       "canRuf_SAMN02921317":"NNN",
       "root":"GCT",
       "uroCin_SAMN04495241":"NNN"
      },
     "38":{
       "Node16":"NNN",
       "cuoAlp_SAMN10180424":"NNN",
       "root":"CCG",
       "uroCin_SAMN04495241":"NNN"
      },
     "380":{
       "canRuf_SAMN02921317":"NNN",
       "root":"GCC",
       "uroCin_SAMN04495241":"NNN"
      },
     "381":{
       "canRuf_SAMN02921317":"NNN",
       "root":"TTT",
       "uroCin_SAMN04495241":"NNN"
      },
     "382":{
       "DireGB":"GGN",
       "canRuf_SAMN02921317":"NNN",
       "root":"GGA",
       "uroCin_SAMN04495241":"NNN"
      },
     "383":{
       "DireGB":"NNA",
       "Node16":"NNN",
       "Node5":"NNN",
       "cuoAlp_SAMN10180424":"NNN",
       "lupMes_SAMEA5411047":"NNN",
       "lycPic_SAMN09924608":"NNN",
       "root":"GAA",
       "uroCin_SAMN04495241":"NNN",
       "vulVul_marble_Fox4":"NNN"
      },
     "39":{
       "Node16":"NNN",
       "Node5":"GTA",
       "cuoAlp_SAMN10180424":"NNN",
       "lycPic_SAMN09924608":"GTN",
       "root":"GTG",
       "uroCin_SAMN04495241":"NNN",
       "vulVul_marble_Fox4":"GAG"
      },
     "4":{
       "Node16":"NNN",
       "cuoAlp_SAMN10180424":"NNN",
       "root":"AGC",
       "uroCin_SAMN04495241":"NNN",
       "vulVul_marble_Fox4":"NNN"
      },
     "40":{
       "Node16":"NNN",
       "cuoAlp_SAMN10180424":"NNN",
       "lycPic_SAMN09924608":"NAG",
       "root":"GAG",
       "uroCin_SAMN04495241":"NNN",
       "vulVul_marble_Fox4":"AAA"
      },
     "41":{
       "Node16":"NNN",
       "cuoAlp_SAMN10180424":"NNN",
       "root":"CCT"
      },
     "42":{
       "Node16":"NNN",
       "cuoAlp_SAMN10180424":"NNN",
       "root":"GCA"
      },
     "43":{
       "Node16":"NNN",
       "cuoAlp_SAMN10180424":"NNN",
       "lycPic_SAMN09924608":"NNN",
       "root":"AGG"
      },
     "44":{
       "Node16":"NNN",
       "cuoAlp_SAMN10180424":"NNN",
       "root":"AGC"
      },
     "45":{
       "Node16":"NNN",
       "cuoAlp_SAMN10180424":"NNN",
       "lycPic_SAMN09924608":"NNN",
       "root":"AGG"
      },
     "46":{
       "Node16":"NNN",
       "Node4":"ACC",
       "cuoAlp_SAMN10180424":"NNN",
       "lycPic_SAMN09924608":"NNN",
       "root":"ACT"
      },
     "47":{
       "Node16":"NNN",
       "cuoAlp_SAMN10180424":"NNN",
       "lupMes_SAMEA5411047":"CGT",
       "lycPic_SAMN09924608":"NNN",
       "root":"TGT",
       "vulVul_marble_Fox4":"TGC"
      },
     "48":{
       "Node16":"NNN",
       "cuoAlp_SAMN10180424":"NNN",
       "lycPic_SAMN09924608":"NNN",
       "root":"GCT",
       "uroCin_SAMN04495241":"GCC"
      },
     "49":{
       "Node16":"NNN",
       "cuoAlp_SAMN10180424":"NNN",
       "lycPic_SAMN09924608":"NNN",
       "root":"CCG"
      },
     "5":{
       "Node16":"NNN",
       "cuoAlp_SAMN10180424":"NAC",
       "lupMes_SAMEA5411047":"CAC",
       "root":"AAC",
       "uroCin_SAMN04495241":"NNN",
       "vulVul_marble_Fox4":"NNN"
      },
     "50":{
       "Node16":"NNN",
       "cuoAlp_SAMN10180424":"NNN",
       "lycPic_SAMN09924608":"NNN",
       "root":"GCG"
      },
     "51":{
       "Node16":"NNN",
       "cuoAlp_SAMN10180424":"NNN",
       "lycPic_SAMN09924608":"NNN",
       "root":"CAA",
       "uroCin_SAMN04495241":"CAG"
      },
     "52":{
       "Node16":"NNN",
       "cuoAlp_SAMN10180424":"NNN",
       "lycPic_SAMN09924608":"NNN",
       "root":"AGC",
       "vulVul_marble_Fox4":"CGC"
      },
     "53":{
       "Node16":"NNN",
       "cuoAlp_SAMN10180424":"NNN",
       "lycPic_SAMN09924608":"NNN",
       "root":"CCT"
      },
     "54":{
       "Node16":"NNN",
       "cuoAlp_SAMN10180424":"NNN",
       "lycPic_SAMN09924608":"NNN",
       "root":"GGG"
      },
     "55":{
       "Node16":"NNN",
       "cuoAlp_SAMN10180424":"NNN",
       "lycPic_SAMN09924608":"NNN",
       "root":"GCG"
      },
     "56":{
       "Node16":"NNN",
       "cuoAlp_SAMN10180424":"NNN",
       "lycPic_SAMN09924608":"NNN",
       "root":"CCC"
      },
     "57":{
       "Node16":"NNN",
       "cuoAlp_SAMN10180424":"NNN",
       "lycPic_SAMN09924608":"NNN",
       "root":"GCG"
      },
     "58":{
       "Node16":"NNN",
       "cuoAlp_SAMN10180424":"NNN",
       "lycPic_SAMN09924608":"NNN",
       "root":"GGC"
      },
     "59":{
       "Node16":"NNN",
       "cuoAlp_SAMN10180424":"NNN",
       "lycPic_SAMN09924608":"NNN",
       "root":"AGC",
       "uroCin_SAMN04495241":"AGN"
      },
     "6":{
       "Node16":"NNN",
       "root":"GCG",
       "uroCin_SAMN04495241":"NNN",
       "vulVul_marble_Fox4":"NNN"
      },
     "60":{
       "Node16":"NNN",
       "cuoAlp_SAMN10180424":"NNN",
       "lycPic_SAMN09924608":"NNN",
       "root":"CCG",
       "uroCin_SAMN04495241":"NNN"
      },
     "61":{
       "DireGB":"GNN",
       "Node16":"NNN",
       "cuoAlp_SAMN10180424":"NNN",
       "lycPic_SAMN09924608":"NNN",
       "root":"GCC",
       "uroCin_SAMN04495241":"NNN"
      },
     "62":{
       "DireGB":"NNN",
       "Node16":"NNN",
       "cuoAlp_SAMN10180424":"NNN",
       "lycPic_SAMN09924608":"NNN",
       "root":"CCG",
       "uroCin_SAMN04495241":"NNN"
      },
     "63":{
       "DireGB":"NNN",
       "Node16":"NNN",
       "cuoAlp_SAMN10180424":"NNN",
       "lycPic_SAMN09924608":"NNN",
       "root":"CTC",
       "uroCin_SAMN04495241":"NNN"
      },
     "64":{
       "DireGB":"NNN",
       "Node16":"NNN",
       "cuoAlp_SAMN10180424":"NNN",
       "lycPic_SAMN09924608":"NNN",
       "root":"GGC",
       "uroCin_SAMN04495241":"NNN"
      },
     "65":{
       "DireGB":"NNN",
       "Node16":"NNN",
       "cuoAlp_SAMN10180424":"NNN",
       "lycPic_SAMN09924608":"NNN",
       "root":"CCC",
       "uroCin_SAMN04495241":"NNN"
      },
     "66":{
       "DireGB":"NNN",
       "Node16":"NNN",
       "cuoAlp_SAMN10180424":"NNN",
       "lycPic_SAMN09924608":"NNN",
       "root":"CGA",
       "uroCin_SAMN04495241":"NNN"
      },
     "67":{
       "DireGB":"NNN",
       "Node16":"NNN",
       "cuoAlp_SAMN10180424":"NNN",
       "lycPic_SAMN09924608":"NNN",
       "root":"GCC",
       "uroCin_SAMN04495241":"NNN"
      },
     "68":{
       "DireGB":"NNN",
       "Node16":"NNN",
       "cuoAlp_SAMN10180424":"NNN",
       "lycPic_SAMN09924608":"NNN",
       "root":"CCG",
       "uroCin_SAMN04495241":"NNN"
      },
     "69":{
       "DireGB":"NNN",
       "Node16":"NNN",
       "chrBra_SAMN27257233":"CGN",
       "cuoAlp_SAMN10180424":"NNN",
       "lupMes_SAMEA5411047":"CGN",
       "lycPic_SAMN09924608":"NNN",
       "root":"CGG",
       "speVen_SAMN27257238":"CGN",
       "uroCin_SAMN04495241":"NNN",
       "vulVul_marble_Fox4":"CGN"
      },
     "7":{
       "Node16":"NNN",
       "cuoAlp_SAMN10180424":"CCA",
       "root":"GCA",
       "uroCin_SAMN04495241":"NNN",
       "vulVul_marble_Fox4":"NNN"
      },
     "70":{
       "root":"NNN"
      },
     "71":{
       "root":"NNN"
      },
     "72":{
       "root":"NNN"
      },
     "73":{
       "root":"NNN"
      },
     "74":{
       "root":"NNN"
      },
     "75":{
       "root":"NNN"
      },
     "76":{
       "root":"NNN"
      },
     "77":{
       "root":"NNN"
      },
     "78":{
       "root":"NNN"
      },
     "79":{
       "root":"NNN"
      },
     "8":{
       "Node16":"NNN",
       "chrBra_SAMN27257233":"GGC",
       "root":"GTC",
       "uroCin_SAMN04495241":"NNN",
       "vulVul_marble_Fox4":"NNN"
      },
     "80":{
       "root":"NNN"
      },
     "81":{
       "root":"NNN"
      },
     "82":{
       "root":"NNN"
      },
     "83":{
       "Node8":"NNN",
       "chrBra_SAMN27257233":"NCT",
       "root":"GCT",
       "speVen_SAMN27257238":"NCT",
       "uroCin_SAMN04495241":"NNN",
       "vulVul_marble_Fox4":"NNN"
      },
     "84":{
       "Node8":"NNN",
       "root":"GCG",
       "uroCin_SAMN04495241":"NNN",
       "vulVul_marble_Fox4":"NNN"
      },
     "85":{
       "DireGB":"NNN",
       "Node16":"NNN",
       "cuoAlp_SAMN10180424":"NNN",
       "lupMes_SAMEA5411047":"NNN",
       "lycPic_SAMN09924608":"NCN",
       "root":"GCC",
       "uroCin_SAMN04495241":"NNN",
       "vulVul_marble_Fox4":"NNN"
      },
     "86":{
       "Node16":"NNN",
       "cuoAlp_SAMN10180424":"NNN",
       "lupMes_SAMEA5411047":"NNN",
       "root":"CCC",
       "speVen_SAMN27257238":"CCT",
       "uroCin_SAMN04495241":"NNN",
       "vulVul_marble_Fox4":"NNN"
      },
     "87":{
       "Node16":"NNN",
       "cuoAlp_SAMN10180424":"NNN",
       "lupMes_SAMEA5411047":"NNN",
       "root":"CGC",
       "uroCin_SAMN04495241":"NNN",
       "vulVul_marble_Fox4":"NNN"
      },
     "88":{
       "Node16":"NNN",
       "cuoAlp_SAMN10180424":"NNN",
       "lupMes_SAMEA5411047":"NNC",
       "root":"ATC",
       "uroCin_SAMN04495241":"NNN",
       "vulVul_marble_Fox4":"NNN"
      },
     "89":{
       "Node16":"NNN",
       "cuoAlp_SAMN10180424":"NNN",
       "root":"CGG",
       "uroCin_SAMN04495241":"NNN",
       "vulVul_marble_Fox4":"NNN"
      },
     "9":{
       "Node16":"NNN",
       "cuoAlp_SAMN10180424":"NGN",
       "root":"CGC",
       "uroCin_SAMN04495241":"NNN",
       "vulVul_marble_Fox4":"NNN"
      },
     "90":{
       "Node16":"NNN",
       "cuoAlp_SAMN10180424":"NNN",
       "root":"CGG",
       "uroCin_SAMN04495241":"NNN",
       "vulVul_marble_Fox4":"NNN"
      },
     "91":{
       "Node16":"NNN",
       "cuoAlp_SAMN10180424":"NNN",
       "root":"CGC",
       "uroCin_SAMN04495241":"NNN",
       "vulVul_marble_Fox4":"NNN"
      },
     "92":{
       "Node16":"NNN",
       "cuoAlp_SAMN10180424":"NNN",
       "lupMes_SAMEA5411047":"NNN",
       "root":"TTT",
       "uroCin_SAMN04495241":"NNN",
       "vulVul_marble_Fox4":"NNN"
      },
     "93":{
       "Node16":"NNN",
       "cuoAlp_SAMN10180424":"NNN",
       "lupMes_SAMEA5411047":"NTG",
       "root":"GTG",
       "uroCin_SAMN04495241":"NNN",
       "vulVul_marble_Fox4":"NNN"
      },
     "94":{
       "Node16":"NNN",
       "cuoAlp_SAMN10180424":"NNN",
       "lupMes_SAMEA5411047":"CAC",
       "root":"CCC",
       "speVen_SAMN27257238":"CCG",
       "uroCin_SAMN04495241":"NNN",
       "vulVul_marble_Fox4":"NNN"
      },
     "95":{
       "Node16":"NNN",
       "cuoAlp_SAMN10180424":"NNN",
       "root":"TTC",
       "uroCin_SAMN04495241":"NNN",
       "vulVul_marble_Fox4":"NNN"
      },
     "96":{
       "Node16":"NNN",
       "cuoAlp_SAMN10180424":"NNN",
       "root":"GGG",
       "uroCin_SAMN04495241":"NNN",
       "vulVul_marble_Fox4":"NNN"
      },
     "97":{
       "Node16":"NNN",
       "cuoAlp_SAMN10180424":"NNN",
       "root":"CTC",
       "uroCin_SAMN04495241":"NNN",
       "vulVul_marble_Fox4":"NNN"
      },
     "98":{
       "Node16":"NNN",
       "cuoAlp_SAMN10180424":"NNN",
       "root":"CTG",
       "uroCin_SAMN04495241":"NNN",
       "vulVul_marble_Fox4":"NNN"
      },
     "99":{
       "Node16":"NNN",
       "cuoAlp_SAMN10180424":"NNN",
       "lycPic_SAMN09924608":"NNN",
       "root":"GTC",
       "uroCin_SAMN04495241":"NNN",
       "vulVul_marble_Fox4":"NNN"
      }
    }
  },
 "test results":{
   "LRT":1.311641974272789,
   "p-value":0.2595078911599021
  },
 "tested":{
   "0":{
     "DireGB":"test",
     "Node16":"background",
     "Node4":"background",
     "Node5":"background",
     "Node8":"background",
     "canBai_SAMN02921314":"background",
     "canLup_SAMN02921310":"background",
     "canRuf_SAMN02921317":"background",
     "chrBra_SAMN27257233":"background",
     "cuoAlp_SAMN10180424":"background",
     "lupMes_SAMEA5411047":"background",
     "lycPic_SAMN09924608":"background",
     "speVen_SAMN27257238":"background",
     "uroCin_SAMN04495241":"background",
     "vulVul_marble_Fox4":"background"
    }
  },
 "timers":{
   "Constrained BUSTED model fitting":{
     "order":3,
     "timer":12
    },
   "Overall":{
     "order":0,
     "timer":67
    },
   "Preliminary model fitting":{
     "order":1,
     "timer":3
    },
   "Unconstrained BUSTED model fitting":{
     "order":2,
     "timer":51
    }
  }
}
```
