## Supplementary material for "On the ancestry and evolution of the extinct dire wolf": HyPhy results: FormBio002546.t1.cds.aln.fa.FITTER.global.json

```
{
 "analysis":{
   "authors":"Sergei L Kosakovsky Pond",
   "contact":"spond@temple.edu",
   "info":"Fit an MG94xREV model with several selectable options frequency estimator and \nreport the fit results including dN/dS ratios, and synonymous and non-synonymous branch lengths. v0.2 adds LRT test for dN/dS != 1. \nv0.3 adds LRT test support for dN/dS != 1 for local models. v0.4 adds the lineage option",
   "requirements":"in-frame codon alignment and a phylogenetic tree",
   "version":"0.4"
  },
 "branch attributes":{
   "0":{
     "DireGB":{
       "Nucleotide GTR":0.008433419380555756,
       "Standard MG94":0.008384638822685109,
       "dN":0.008183229291944101,
       "dS":0.009002948857923024,
       "nonsynonymous":0.006172565596649329,
       "original name":"DireGB",
       "synonymous":0.002212073226035787
      },
     "Node16":{
       "Nucleotide GTR":0.00219364297807094,
       "Standard MG94":0.002213090820061297,
       "dN":0.002159929605489975,
       "dS":0.002376291202555361,
       "nonsynonymous":0.001629223219634899,
       "synonymous":0.0005838676004263981
      },
     "Node4":{
       "Nucleotide GTR":0.01490121932992497,
       "Standard MG94":0.0149036395610163,
       "dN":0.01454563546402453,
       "dS":0.01600268152299246,
       "nonsynonymous":0.01097169416174457,
       "synonymous":0.003931945399271742
      },
     "Node5":{
       "Nucleotide GTR":0.004889037735441006,
       "Standard MG94":0.004807733094199477,
       "dN":0.004692245321033754,
       "dS":0.005162270681536713,
       "nonsynonymous":0.003539335268066394,
       "synonymous":0.001268397826133082
      },
     "Node8":{
       "Nucleotide GTR":0.0009637603107155154,
       "Standard MG94":0.0009584361472117347,
       "dN":0.0009354133100046186,
       "dS":0.00102911428857096,
       "nonsynonymous":0.0007055772006372157,
       "synonymous":0.0002528589465745193
      },
     "canBai_SAMN02921314":{
       "Nucleotide GTR":1e-06,
       "Standard MG94":0,
       "dN":1.325741972897983e-10,
       "dS":4.069914482016055e-10,
       "nonsynonymous":1e-10,
       "original name":"canBai_SAMN02921314",
       "synonymous":1e-10
      },
     "canLup_SAMN02921310":{
       "Nucleotide GTR":1e-06,
       "Standard MG94":0,
       "dN":1.325741972897983e-10,
       "dS":4.069914482016055e-10,
       "nonsynonymous":1e-10,
       "original name":"canLup_SAMN02921310",
       "synonymous":1e-10
      },
     "canRuf_SAMN02921317":{
       "Nucleotide GTR":0.002528009733355713,
       "Standard MG94":0.002511999330249646,
       "dN":0.002451657958721695,
       "dS":0.002697242180568017,
       "nonsynonymous":0.001849272338690865,
       "original name":"canRuf_SAMN02921317",
       "synonymous":0.0006627269915587816
      },
     "chrBra_SAMN27257233":{
       "Nucleotide GTR":0.003328028628837049,
       "Standard MG94":0.003288379051620866,
       "dN":0.003209388066357002,
       "dS":0.003530874621231127,
       "nonsynonymous":0.002420824060764625,
       "original name":"chrBra_SAMN27257233",
       "synonymous":0.0008675549908562424
      },
     "cuoAlp_SAMN10180424":{
       "Nucleotide GTR":0.004437434729502211,
       "Standard MG94":0.004431549678926314,
       "dN":0.004325098302765285,
       "dS":0.004758346300233609,
       "nonsynonymous":0.003262398257868316,
       "original name":"cuoAlp_SAMN10180424",
       "synonymous":0.001169151421058001
      },
     "lupMes_SAMEA5411047":{
       "Nucleotide GTR":0.008300169354377902,
       "Standard MG94":0.008191467185501988,
       "dN":0.007994697879536343,
       "dS":0.008795532127502189,
       "nonsynonymous":0.006030357371925449,
       "original name":"lupMes_SAMEA5411047",
       "synonymous":0.002161109813576543
      },
     "lycPic_SAMN09924608":{
       "Nucleotide GTR":0.003052051045785711,
       "Standard MG94":0.003101299474763402,
       "dN":0.003026802375352332,
       "dS":0.003329999199113621,
       "nonsynonymous":0.002283100661538191,
       "original name":"lycPic_SAMN09924608",
       "synonymous":0.0008181988132252072
      },
     "speVen_SAMN27257238":{
       "Nucleotide GTR":0.003401639226686437,
       "Standard MG94":0.003381782566871216,
       "dN":0.003300547912133448,
       "dS":0.003631166009892249,
       "nonsynonymous":0.002489585439403922,
       "original name":"speVen_SAMN27257238",
       "synonymous":0.0008921971274672903
      },
     "uroCin_SAMN04495241":{
       "Nucleotide GTR":0.01070729061112269,
       "Standard MG94":0.01062816962685464,
       "dN":0.01037286767498175,
       "dS":0.0114119247861962,
       "nonsynonymous":0.007824197986511171,
       "original name":"uroCin_SAMN04495241",
       "synonymous":0.002803971640343468
      },
     "vulVul_marble_Fox4":{
       "Nucleotide GTR":0.02103438970741238,
       "Standard MG94":0.02106095784960333,
       "dN":0.02055504725200332,
       "dS":0.02261406011978102,
       "nonsynonymous":0.01550456097205051,
       "original name":"vulVul_marble_Fox4",
       "synonymous":0.005556396877552821
      }
    },
   "attributes":{
     "Nucleotide GTR":{
       "attribute type":"branch length",
       "display order":0
      },
     "Standard MG94":{
       "attribute type":"branch length",
       "display order":1
      },
     "dN":{
       "attribute type":"branch length",
       "display order":2
      },
     "dS":{
       "attribute type":"branch length",
       "display order":2
      },
     "nonsynonymous":{
       "attribute type":"branch length",
       "display order":3
      },
     "original name":{
       "attribute type":"node label",
       "display order":-1
      },
     "synonymous":{
       "attribute type":"branch length",
       "display order":2
      }
    }
  },
 "data partitions":{
   "0":{
     "coverage":      [
[0, 1, 2, 3, 4, 5, 6, 7, 8, 9, 10, 11, 12, 13, 14, 15, 16, 17, 18, 19, 20, 21, 22, 23, 24, 25, 26, 27, 28, 29, 30, 31, 32, 33, 34, 35, 36, 37, 38, 39, 40, 41, 42, 43, 44, 45, 46, 47, 48, 49, 50, 51, 52, 53, 54, 55, 56, 57, 58, 59, 60, 61, 62, 63, 64, 65, 66, 67, 68, 69, 70, 71, 72, 73, 74, 75, 76, 77, 78, 79, 80, 81, 82, 83, 84, 85, 86, 87, 88, 89, 90, 91, 92, 93, 94, 95, 96, 97, 98, 99, 100, 101, 102, 103, 104, 105, 106, 107, 108, 109, 110, 111, 112, 113, 114, 115, 116, 117, 118, 119, 120, 121, 122, 123, 124, 125, 126, 127, 128, 129, 130, 131, 132, 133, 134, 135, 136, 137, 138, 139, 140, 141, 142, 143, 144, 145, 146, 147, 148, 149, 150, 151, 152, 153, 154, 155, 156, 157, 158, 159, 160, 161, 162, 163, 164, 165, 166, 167, 168, 169, 170, 171, 172, 173, 174, 175, 176, 177, 178, 179, 180, 181, 182, 183, 184, 185, 186, 187, 188, 189, 190, 191, 192, 193, 194, 195, 196, 197, 198, 199, 200, 201, 202, 203, 204, 205, 206, 207, 208, 209, 210, 211, 212, 213, 214, 215, 216, 217, 218, 219, 220, 221, 222, 223, 224, 225, 226, 227, 228, 229, 230, 231, 232, 233, 234, 235, 236, 237, 238, 239, 240, 241, 242, 243, 244, 245, 246, 247, 248, 249, 250, 251, 252, 253, 254, 255, 256, 257, 258, 259, 260, 261, 262, 263, 264, 265, 266, 267, 268, 269, 270, 271, 272, 273, 274, 275, 276, 277, 278, 279, 280, 281, 282, 283, 284, 285, 286, 287, 288, 289, 290, 291, 292, 293, 294, 295, 296, 297, 298, 299, 300, 301, 302, 303, 304, 305, 306, 307, 308, 309, 310, 311, 312, 313, 314, 315, 316, 317, 318, 319, 320, 321, 322, 323, 324, 325, 326, 327, 328, 329, 330, 331, 332, 333, 334, 335, 336, 337, 338, 339, 340, 341, 342, 343, 344, 345, 346, 347, 348, 349, 350, 351, 352, 353, 354, 355, 356, 357, 358, 359, 360, 361, 362, 363, 364, 365, 366, 367, 368, 369, 370, 371, 372, 373, 374, 375, 376, 377, 378, 379, 380, 381, 382, 383] 
      ],
     "name":"fitter.filter.default"
    }
  },
 "fits":{
   "Nucleotide GTR":{
     "AIC-c":3900.51821933723,
     "Equilibrium frequencies":      [
[0.2495253915519696],
      [0.2608368928966935],
      [0.2662948900490429],
      [0.223342825502294] 
      ],
     "Log Likelihood":-1923.1993184633,
     "Rate Distributions":{
       "Substitution rate from nucleotide A to nucleotide C":0.4523623068817942,
       "Substitution rate from nucleotide A to nucleotide G":1,
       "Substitution rate from nucleotide A to nucleotide T":0.1341854971733736,
       "Substitution rate from nucleotide C to nucleotide G":0.3075154723402665,
       "Substitution rate from nucleotide C to nucleotide T":0.9166865893802049,
       "Substitution rate from nucleotide G to nucleotide T":0.1254253950258835
      },
     "display order":0,
     "estimated parameters":27
    },
   "Standard MG94":{
     "AIC-c":3868.609715466763,
     "Confidence Intervals":{
       "non-synonymous/synonymous rate ratio":{
         "LB":0.880373147898217,
         "UB":1.491181002885814
        }
      },
     "Log Likelihood":-1904.083059498228,
     "Rate Distributions":{
       "Substitution rate from nucleotide A to nucleotide C":0.4579809499827928,
       "Substitution rate from nucleotide A to nucleotide G":1,
       "Substitution rate from nucleotide A to nucleotide T":0.1358662019799057,
       "Substitution rate from nucleotide C to nucleotide G":0.3123701801643146,
       "Substitution rate from nucleotide C to nucleotide T":0.9708016206041696,
       "Substitution rate from nucleotide G to nucleotide T":0.1268922584771889,
       "non-synonymous/synonymous rate ratio":1.157351988112738
      },
     "display order":1,
     "estimated parameters":30
    }
  },
 "input":{
   "file name":"/home/morrillk/species-x/dw/analysis/2025-03-10_hyphy-analysis/data/res/FormBio002546/FormBio002546.t1.cds.aln.fa",
   "number of sequences":11,
   "number of sites":384,
   "partition count":1,
   "trees":{
     "0":"(vulVul_marble_Fox4,((chrBra_SAMN27257233,speVen_SAMN27257238)Node5,(DireGB,lupMes_SAMEA5411047,lycPic_SAMN09924608,cuoAlp_SAMN10180424,(canRuf_SAMN02921317,canLup_SAMN02921310,canBai_SAMN02921314)Node16)Node8)Node4,uroCin_SAMN04495241)"
    }
  },
 "tested":{
   "0":{
     "DireGB":"test",
     "Node16":"test",
     "Node4":"test",
     "Node5":"test",
     "Node8":"test",
     "canBai_SAMN02921314":"test",
     "canLup_SAMN02921310":"test",
     "canRuf_SAMN02921317":"test",
     "chrBra_SAMN27257233":"test",
     "cuoAlp_SAMN10180424":"test",
     "lupMes_SAMEA5411047":"test",
     "lycPic_SAMN09924608":"test",
     "speVen_SAMN27257238":"test",
     "uroCin_SAMN04495241":"test",
     "vulVul_marble_Fox4":"test"
    }
  },
 "timers":{
   "Overall":{
     "order":0,
     "timer":2
    },
   "Standard MG94":{
     "order":null,
     "timer":2
    }
  }
}
```
