## Supplementary material for "On the ancestry and evolution of the extinct dire wolf": HyPhy results: FormBio002596.t1.cds.aln.fa.BUSTED.json

```
{
 "Evidence Ratios":{
   "constrained":    [
[0.9864209807867331, 0.9846031812461965, 0.9845174108272444, 0.9878457927527794, 0.9887912766742937, 0.9892375689166579, 0.9884698284809869, 0.9873646393451451, 0.9851630114357658, 0.9885088906115186, 0.9892375689166579, 0.9852058945807495, 0.9870951653758779, 0.9882955972888199, 0.9877267266329987, 0.9873646393451451, 0.9884370185265933, 0.9853488577999793, 0.9882005904235366, 0.9853442202314148, 0.9887333467953558, 0.9887333467953558, 0.9882926052957465, 0.9887912766742937, 0.9882955972888199, 0.9890391956508372, 0.9882005904235366, 0.9877669004111738, 0.9864209807867331, 0.9890391956508372, 0.9880509007934097, 0.9887333467953558, 0.9880595042515833, 0.9876156264708029, 0.9881924207835752, 0.9884623527547082, 0.9843264483657852, 0.9887912766742937, 0.9886184517661413, 1, 1, 1.000000000000001, 0.9900776863042183, 0.9882709750180764, 0.9877284466309064, 0.9881371014476052, 0.9874209877060794, 0.9875581414784833, 0.9883751606126618, 0.986890464953638, 0.9883338923799886, 0.9876237188297962, 0.9873734688281759, 0.9886951234323303, 0.9876156264708029, 0.9883338923799886, 0.9845120986100083, 0.988151406622214, 0.9876156264708029, 0.9890391956508372, 0.9872958049364835, 0.9879043247301124, 0.9914613082446886, 1, 1, 1, 1.000000000000002, 1, 0.9999999999999996, 1, 1, 1, 1, 1, 1, 1, 1, 1, 1, 1, 1.625212607593114, 0.9880815162130636, 0.9884978944052311, 0.9877733840079611, 0.9884832464367229, 0.9849492471192596, 0.9880231827880438, 0.9877503779874151, 0.9891947376794654, 0.9875992586054799, 0.9880094196455846, 1.389051636970842, 0.9880070905949084, 0.9873474250278858, 0.988023182788043, 0.9875992586054799, 0.9841429068770535, 0.9881707021325006, 0.9878235462988983, 0.987346516604209, 0.9880004320742241, 0.9848893252367082, 0.9843778425703461, 0.9845648384828736, 0.9850370451079838, 0.9876817564537592, 0.9843463483370714, 0.9882712690612564, 0.9886822098244403, 0.9877270404201419, 0.9884370185265933, 0.9842072680389014, 0.99034694572395, 0.9881123641315869, 0.9843100984544233, 0.9886951234323303, 0.9867344242639325, 0.9868879160204506, 0.9874201471051707, 0.9887912766742937, 0.9881996472049922, 0.9892258003935593, 0.9882808996406309, 0.9886951234323303, 0.9874781911722754, 0.988424972721284, 0.9879175123868671, 0.9872703383125691, 0.9876237188297962, 0.9877063672327184, 0.9877063672327184, 0.9879327700351114, 0.9874343352490053, 0.988151406622214, 0.9864209807867331, 0.987712606883281, 0.9887912766742937, 0.9886818712303751, 0.9886818712303751, 0.9879327700351114, 0.9874201471051707, 0.9877267266329987, 0.9876156264708029, 0.9880464348056034, 0.9885027705658083, 0.985008093952001, 0.9872703383125691, 0.9885088906115186, 0.9881030745112049, 0.9878870638418783, 0.9877939741711281, 1009546.469929171, 0.9880266367904815, 0.987712606883281, 0.9880137504950387, 0.9853092136407103, 1, 1] 
    ],
   "optimized null":    [
[0.9990875189391759, 1.042650949864166, 1.104901820642741, 1.004010051421581, 0.9997722971843314, 1.001990126501044, 1.012825461208142, 1.00210715273094, 1.073504288783797, 1.000831333594421, 1.001990126501044, 1.034359541770929, 0.9953054067157001, 1.009819892551598, 0.9981302381480627, 1.00210715273094, 1.006189435232279, 1.025799222278424, 1.005973821062866, 0.9360460506483875, 1.003399486126312, 1.003399486126312, 1.006866314595807, 0.9997722971843314, 1.009819892551598, 1.002674665406743, 1.005973821062866, 1.007253155795803, 0.9990875189391759, 1.002674665406743, 1.006997457974649, 1.003399486126312, 0.9979624498014072, 1.003032655944748, 1.01013757638197, 0.9980490663201599, 1.074092022780397, 0.9997722971843314, 1.001626728207638, 0.9940269663562545, 1.005841956342351, 0.9970036242132795, 0.9964985850994759, 1.009084716520483, 0.9986338950066399, 1.004413044991535, 1.00086957427749, 1.003785813124023, 0.999554833844287, 1.000472650252747, 1.009048581808017, 0.9951415609656272, 1.003400767827326, 1.010030629987149, 1.003032655944748, 1.009048581808017, 1.100185325348942, 1.003802918729312, 1.003032655944748, 1.002674665406743, 0.9923633024861794, 0.9954174124054906, 0.9984050348348473, 0.9890939214430726, 1.00253266911814, 0.9969256209713333, 1.021023607575236, 1.009544032322713, 1.006718290983992, 1.079892030176646, 0.9959061088890755, 1.03233892209919, 1.096281643457824, 1.004437252725317, 0.9980465209561056, 1.004465728885455, 0.9904219491840422, 1.00201016297967, 1.005590502737537, 0.9957273374084578, 0.5786039769682115, 1.003395045170646, 1.000920369853741, 0.9973652953779096, 1.00110737831004, 1.038869474250389, 1.007062698246131, 1.007426647650335, 1.002371059251587, 1.003154794664925, 1.006404118297785, 0.5278638221894744, 1.00991708988435, 1.003652059561291, 1.007062698246126, 1.003154794664925, 1.109051010157751, 1.00996784733769, 1.004145848233002, 1.002500719814118, 1.009748981906424, 1.100050582783592, 1.113304364643388, 1.115370750554249, 1.052898547693049, 0.9991653881193143, 1.040329563958614, 1.006822754480196, 1.009967751391483, 1.00685934161191, 1.006189435232279, 1.076452157523795, 1.005594639339711, 1.003797921003682, 1.106506432287645, 1.010030629987149, 1.06389918205039, 1.101351384090894, 1.000012327068323, 0.9997722971843314, 1.00353996624784, 1.001941867905477, 1.006589067817377, 1.010030629987149, 0.9994291970458855, 1.006246934458452, 0.9963010304676511, 0.9984659479421449, 0.9951415609656272, 1.000930969282886, 1.000930969282886, 0.9959721535636861, 1.004153490984402, 1.003802918729312, 0.9990875189391759, 0.9986912833133906, 0.9997722971843314, 1.010077936828005, 1.010077936828005, 0.9959721535636861, 1.000012327068323, 0.9981302381480627, 1.003032655944748, 1.003145776216461, 1.003134061538937, 1.042175868042018, 0.9984659479421449, 1.000831333594421, 1.003092726823069, 1.006141885400289, 0.9970450508970647, 275.8139707388621, 1.007160590010229, 0.9986912833133906, 1.007319385398247, 1.024009328584307, 0.9998294375629099, 1] 
    ]
  },
 "Site Log Likelihood":{
   "constrained":    [
[-4.55703454477394, -8.600239918791358, -8.92915807971915, -4.154727767586245, -4.435616777316822, -4.562466049726733, -4.125289168667864, -4.654334069366752, -9.900219825131991, -4.11596001090049, -4.562466049726733, -9.261381186670221, -4.912379632707391, -4.224180857923188, -4.291185654351869, -4.654334069366752, -4.011609049061605, -10.20781971428538, -3.956634068214946, -11.29727914041255, -3.837407702333504, -3.837407702333504, -3.996445353629335, -4.435616777316822, -4.224180857923188, -3.991440901373446, -3.956634068214946, -4.320024351572886, -4.55703454477394, -3.991440901373446, -4.200665475999925, -3.837407702333504, -4.259833575945967, -4.164549520142107, -4.161714674698858, -4.223146952602262, -11.368993460769, -4.435616777316822, -4.428945835559831, -4.478435339112896, -4.275677860075866, -4.428017540727831, -4.471810403694559, -4.321613183990034, -4.488610032523181, -4.273879899157867, -4.664479868483471, -4.145638082280672, -4.20064225069386, -4.846457003500206, -4.338850251296694, -4.417395469822477, -4.528898393302208, -3.798112893198298, -4.164549520142107, -4.338850251296694, -8.640029903077203, -4.035352013994697, -4.164549520142107, -3.991440901373446, -4.74013235313475, -4.376973499157537, -4.006023306311649, -4.689704538485865, -4.206707165468396, -4.613090751295331, -8.361198270347954, -4.116060321191085, -3.790801347461989, -8.609183157224521, -4.643880262401267, -9.974630182075581, -8.968497710965277, -4.33053260825438, -4.025719670130039, -4.327100416389752, -4.318157347904552, -4.415872857299853, -4.268887336821283, -13.8735068970456, -10.07280548661334, -4.203122218547494, -4.112549790438766, -4.503703894552448, -4.107990424363154, -9.453831648556868, -4.192536765633281, -4.31446494765677, -4.552730131850804, -4.159198940066219, -4.366825692197246, -10.27739193308328, -4.279178145430853, -4.520250620576939, -4.19253676563328, -4.159198940066219, -8.662489361428566, -4.154872353917257, -4.147015963905409, -4.647885447426307, -4.277092208623801, -13.78595517378051, -9.466634226289582, -9.616561873429873, -9.599700076961906, -4.505988961381678, -8.750740586451407, -3.989509497985352, -3.794109490275642, -4.432279610275438, -4.011609049061605, -10.85864099692158, -4.213156578847405, -4.093116195541259, -8.548128791806192, -3.798112893198298, -12.70918684248736, -10.67794439046192, -4.489006211130154, -4.435616777316822, -4.293836403442481, -4.559799734047143, -3.992645691969511, -3.798112893198298, -4.684480247372012, -4.00819986254689, -4.333133487069957, -4.494925440212737, -4.417395469822477, -4.19325491878883, -4.19325491878883, -4.33758547984885, -4.468234341193213, -4.035352013994697, -4.55703454477394, -4.515306252426972, -4.435616777316822, -4.164652311912981, -4.164652311912981, -4.33758547984885, -4.489006211130154, -4.291185654351869, -4.164549520142107, -4.088567929229928, -3.896980475247446, -8.562835878328821, -4.494925440212737, -4.11596001090049, -4.209571311294322, -4.497055232592495, -4.510548795199953, -24.14561909377353, -4.260463160301135, -4.515306252426972, -4.189766718021431, -10.16827896023892, -4.099941193801698, -1.328090633224395] 
    ],
   "optimized null":    [
[-4.569793704447513, -8.657522959692621, -9.044518256759854, -4.170958473807535, -4.44666106302416, -4.575274963514708, -4.149630239548543, -4.669154870848343, -9.986096316260873, -4.128348641497433, -4.575274963514708, -9.310068251252916, -4.920662810585886, -4.245726287111011, -4.301663354283024, -4.669154870848343, -4.029409760999648, -10.24805128225535, -3.974459691850503, -11.24595277280228, -3.852132025995913, -3.852132025995913, -4.015064668316003, -4.44666106302416, -4.245726287111011, -4.005133312774257, -3.974459691850503, -4.339559869566493, -4.569793704447513, -4.005133312774257, -4.219659628917956, -3.852132025995913, -4.269806303190501, -4.18003928582619, -4.183679052834294, -4.232798835694616, -11.45626681595563, -4.44666106302416, -4.442018055819836, -4.472444395550386, -4.28150281836041, -4.42501666681956, -4.478274712412023, -4.342455235335362, -4.499590464158736, -4.290217059433932, -4.678007862757852, -4.161936653743067, -4.211889921511592, -4.860125765553355, -4.35959283055356, -4.424978695369872, -4.54500031484429, -3.819462812705474, -4.18003928582619, -4.35959283055356, -8.751117638168269, -4.051067067315422, -4.18003928582619, -4.005133312774257, -4.745251930135638, -4.384549802560565, -4.01300242307385, -4.678738552687289, -4.209236632785035, -4.610011636654924, -8.382003931276135, -4.125559096962773, -3.797497171300187, -8.686044221304449, -4.639777968376545, -10.00645720810606, -9.060421840436817, -4.334960045399252, -4.023764280557433, -4.331556203495175, -4.308533132545827, -4.417881002605371, -4.274462270696617, -13.86922508054758, -9.040029830916996, -4.2185015919125, -4.125038503476418, -4.513367688943869, -4.120680774967894, -9.507129891364093, -4.211623756989933, -4.334189420558091, -4.565962447699941, -4.17482704102266, -4.385272438486687, -9.309853753296148, -4.301111788235628, -4.536629328005926, -4.211623756989929, -4.17482704102266, -8.781978227183091, -4.176690670665056, -4.16340443583709, -4.66311726615406, -4.298866119733942, -13.89653734116501, -9.589712193771971, -9.741304258549565, -9.666322988772233, -4.517548742993523, -8.80605560167087, -4.00810713789661, -3.815410215046764, -4.451464427915496, -4.029409760999648, -10.94823035700028, -4.228435573339958, -4.108865781474555, -8.665150776352426, -3.819462812705474, -12.78448182465493, -10.78768115349134, -4.50167818728997, -4.44666106302416, -4.30924064833577, -4.572572380559405, -4.011001457033289, -3.819462812705474, -4.696510148787443, -4.026069905174208, -4.341583733639323, -4.506201588344843, -4.424978695369872, -4.206555279552442, -4.206555279552442, -4.345690129863786, -4.485024510612599, -4.051067067315422, -4.569793704447513, -4.526360185893302, -4.44666106302416, -4.186062471178509, -4.186062471178509, -4.345690129863786, -4.50167818728997, -4.301663354283024, -4.18003928582619, -4.103734351392318, -3.911673469430141, -8.619252007362984, -4.506201588344843, -4.128348641497433, -4.224627525723124, -4.515365229110511, -4.519870602761376, -15.94033396488077, -4.27964385630079, -4.526360185893302, -4.209118110539166, -10.20680436135587, -4.099770616817181, -1.328090633224395] 
    ],
   "unconstrained":    [
[-4.570706602072605, -8.615756499450962, -8.944761775834609, -4.166956441212035, -4.446888791768051, -4.573286814691957, -4.136886328033238, -4.667049935049988, -9.915167982791218, -4.127517653269388, -4.573286814691957, -9.276285816292784, -4.925368458083497, -4.235954296365833, -4.303534866321614, -4.667049935049988, -4.023239401649457, -10.22257924444363, -3.968503643311886, -11.3120433771064, -3.848738305060466, -3.848738305060466, -4.008221819503864, -4.446888791768051, -4.235954296365833, -4.002462217919762, -3.968503643311886, -4.332332891401116, -4.570706602072605, -4.002462217919762, -4.212686539539583, -3.848738305060466, -4.271845932018521, -4.177011219106462, -4.173592517017869, -4.234751674924372, -11.3847911412486, -4.446888791768051, -4.44039264930137, -4.478435339112896, -4.275677860075866, -4.42801754072783, -4.481782271612388, -4.333411536615777, -4.500957503124222, -4.285813723371963, -4.677138666341038, -4.158157988774176, -4.212335186783174, -4.859653226964554, -4.350584941869418, -4.429848974985901, -4.541605316551008, -3.809482155592201, -4.177011219106462, -4.350584941869418, -8.655638994964752, -4.047271361400826, -4.177011219106462, -4.002462217919762, -4.752917936534659, -4.389142922398542, -4.014598661550046, -4.689704538485865, -4.206707165468396, -4.613090751295331, -8.361198270347952, -4.116060321191085, -3.790801347461989, -8.609183157224521, -4.643880262401267, -9.974630182075581, -8.968497710965277, -4.33053260825438, -4.025719670130039, -4.327100416389752, -4.318157347904552, -4.415872857299853, -4.268887336821283, -13.8735068970456, -9.587166843947932, -4.215112296896694, -4.124118556903314, -4.516005870508669, -4.119574009348936, -9.468996813461663, -4.204585882782466, -4.326790214672294, -4.563594194973924, -4.171677212280854, -4.378888739422728, -9.948770694357112, -4.29124354997538, -4.532983921022002, -4.204585882782466, -4.171677212280854, -8.678473523337276, -4.166772174637729, -4.159267157953461, -4.66061966793666, -4.289164352536077, -13.80118117806921, -9.48237969557138, -9.632117397199403, -9.61477610623248, -4.518383703356617, -8.766518050294376, -4.001307553078188, -3.805491814018711, -4.444628504559041, -4.023239401649457, -10.87455976278167, -4.222856525868032, -4.105075054364042, -8.563943082676763, -3.809482155592201, -12.72254119193693, -10.69114319672199, -4.501665860297625, -4.446888791768051, -4.305706933020731, -4.570632395642127, -4.004434002235444, -3.809482155592201, -4.697081114711582, -4.01984240192913, -4.345289561276644, -4.507736818265312, -4.429848974985901, -4.205624743352689, -4.205624743352689, -4.349726109921556, -4.480879621561401, -4.047271361400826, -4.570706602072605, -4.527669759697492, -4.446888791768051, -4.176034978126178, -4.176034978126178, -4.349726109921556, -4.501665860297625, -4.303534866321614, -4.177011219106462, -4.100593512777509, -3.908544308824854, -8.577941298962477, -4.507736818265312, -4.127517653269388, -4.22153957154187, -4.509242128212755, -4.522829926346118, -10.32060734547868, -4.272508781584574, -4.527669759697492, -4.201825381847448, -10.18307872483444, -4.099941193801698, -1.328090633224395] 
    ]
  },
 "Synonymous site-posteriors":  [
[0.3564081023852211, 0.5839222099584045, 0.5833218715470498, 0.3634219475383704, 0.368144358857612, 0.3512034385788212, 0.3728860312027477, 0.358953934937884, 0.584325920108555, 0.362010974600371, 0.3512034385788212, 0.5843034689943034, 0.3460905850014838, 0.3704640444708689, 0.3629720030158587, 0.358953934937884, 0.3653057196585442, 0.5840821933146561, 0.3678993172379006, 0.5843847620094781, 0.3650393291244474, 0.3650393291244474, 0.3677382328637546, 0.368144358857612, 0.3704640444708689, 0.3612992918992377, 0.3678993172379006, 0.3639085454323224, 0.3564081023852211, 0.3612992918992377, 0.3609946296885815, 0.3650393291244474, 0.3540091731784848, 0.3622329613249514, 0.3682152022374208, 0.3533097764938781, 0.5829227299819507, 0.368144358857612, 0.365566706054696, 0.361863817400832, 0.3716293251644379, 0.3713938412707236, 0.3622044208496465, 0.369762499105855, 0.3598421293015066, 0.3641933326279004, 0.3580608966869527, 0.3663749139907747, 0.3584093502060517, 0.3566784719520901, 0.3660469885009234, 0.3496222556374459, 0.3579242338082268, 0.3721785993059857, 0.3622329613249514, 0.3660469885009234, 0.583668534703267, 0.3605086414232098, 0.3622329613249514, 0.3612992918992377, 0.3471177705805797, 0.3868454696512783, 0.3667320431418464, 0.3552521539391747, 0.3767557911530672, 0.3690834632362999, 0.584807684195482, 0.3761792737492332, 0.3749945634130113, 0.5844873835972041, 0.3623577966572057, 0.5843296359035539, 0.5840085746607888, 0.3692753056894763, 0.3639153608773621, 0.37001240128721, 0.3618497232085894, 0.3696833915452184, 0.3730705583185445, 0.5941674716376378, 0.4742084347626264, 0.3622579037693776, 0.3627637928026259, 0.3564508056208884, 0.3637666441237923, 0.5847692408671221, 0.3627924974229318, 0.3651252612979007, 0.3534404418558934, 0.3634122599657494, 0.3630997357462423, 0.454019878101671, 0.3696277714643013, 0.359861697709456, 0.3627924974229318, 0.3634122599657494, 0.5835881559726915, 0.3696843021700736, 0.3651116499603658, 0.3603943368185498, 0.3700738869745107, 0.5941379281616056, 0.5843627975499304, 0.5841372228489933, 0.5846841444870144, 0.3560825412626241, 0.5838067477450775, 0.3692305514550471, 0.3730245864169012, 0.3648355089035218, 0.3653057196585442, 0.5831796059674152, 0.3740383153237538, 0.3657366975049132, 0.5837693761161478, 0.3721785993059857, 0.5941803681650565, 0.5847482222421169, 0.3584569643809484, 0.368144358857612, 0.3597807759743991, 0.3518180687457513, 0.3685569521866189, 0.3721785993059857, 0.353523081407934, 0.3660477733098257, 0.3572014089533287, 0.3581057502823644, 0.3496222556374459, 0.3561530402425306, 0.3561530402425306, 0.3561954326728191, 0.3600814469144404, 0.3605086414232098, 0.3564081023852211, 0.3539625582875496, 0.368144358857612, 0.3657936765641743, 0.3657936765641743, 0.3561954326728191, 0.3584569643809484, 0.3629720030158587, 0.3622329613249514, 0.3675552775734177, 0.3697487295740957, 0.5843017943381269, 0.3581057502823644, 0.362010974600371, 0.360829296168796, 0.3617392319555806, 0.3548970192812126, 0.5938901322236335, 0.3657685929186577, 0.3539625582875496, 0.3634043364654574, 0.5842817287720254, 0.3762675173284821, 0.4027457155484944],
  [0.4003348938090145, 0.0176201260743103, 0.01862559817667036, 0.3885365209540858, 0.380592882547949, 0.4090903272358242, 0.3726166244129248, 0.3960524373400296, 0.0169441280550677, 0.3909100333385392, 0.4090903272358242, 0.01698173493159777, 0.4176909892752573, 0.3766907278153721, 0.3892933911722921, 0.3960524373400296, 0.3853677747997786, 0.01735226509499952, 0.3810049184111828, 0.01684564426687407, 0.3858158895267462, 0.3858158895267462, 0.3812758967578396, 0.380592882547949, 0.3766907278153721, 0.3921073233119199, 0.3810049184111828, 0.387717997273393, 0.4003348938090145, 0.3921073233119199, 0.392619749347187, 0.3858158895267462, 0.404370490024123, 0.3905365828933325, 0.380473578575585, 0.4055470514171419, 0.01929414674814548, 0.380592882547949, 0.3849287312530072, 0.3911571657386617, 0.3747300889488491, 0.3751262418326806, 0.3905845820890438, 0.3778708387437826, 0.3945583629908077, 0.3872389522366498, 0.3975546853507967, 0.3835691725301837, 0.3969686651842332, 0.3998801460994396, 0.3841208720061624, 0.411750074100401, 0.39778457987544, 0.3738065897688811, 0.3905365828933325, 0.3841208720061624, 0.01804499684522439, 0.3934372441040897, 0.3905365828933325, 0.3921073233119199, 0.4159630732539338, 0.3491352961098269, 0.382968404275791, 0.4022791128647419, 0.3661067428374651, 0.3790126250335987, 0.01613706501890851, 0.3670764789647608, 0.3690693136183953, 0.01667318111224309, 0.3903262109020895, 0.01693723928350934, 0.01747487099081033, 0.3786898805882736, 0.3877061663146043, 0.3774499806716931, 0.3911809083631385, 0.3780034325079396, 0.3723057395776649, 0.0004694667407142066, 0.2021833584333874, 0.3904946602574034, 0.3896436720950722, 0.4002631547342609, 0.387956717489124, 0.01620206885682912, 0.389595445356603, 0.3856712927812838, 0.4053272746857617, 0.3885528149230719, 0.3890785793003299, 0.236152827975816, 0.3780974323861932, 0.3945254381486876, 0.3895954453566026, 0.3885528149230719, 0.01817933056121212, 0.3780023418369338, 0.3856941786171376, 0.3936294406106686, 0.3773470031574655, 0.0005125623542393802, 0.01688240533248723, 0.01726005285143208, 0.01634453383104169, 0.4008826955057513, 0.01781339651273359, 0.3787656010166175, 0.3723835264720359, 0.386158740475169, 0.3853677747997786, 0.018863757122216, 0.3706782580253652, 0.3846427723072096, 0.01787596582039535, 0.3738065897688811, 0.0004515367420090815, 0.01623716406694644, 0.396888417473617, 0.380592882547949, 0.3946615906664818, 0.4080564047262714, 0.3798986917102168, 0.3738065897688811, 0.4051880984365954, 0.384119527988417, 0.3990005797201913, 0.3974792295699224, 0.411750074100401, 0.4007640795177861, 0.4007640795177861, 0.4006928073808329, 0.3941558170145626, 0.3934372441040897, 0.4003348938090145, 0.4044488853826984, 0.380592882547949, 0.3845469804434515, 0.3845469804434515, 0.4006928073808329, 0.396888417473617, 0.3892933911722921, 0.3905365828933325, 0.3815836990570076, 0.377893959388236, 0.01698454370156901, 0.3974792295699224, 0.3909100333385392, 0.3928978101798144, 0.391367162556282, 0.4028768987573525, 0.0008093384371937158, 0.384589132707367, 0.4044488853826984, 0.3885662517473205, 0.01701822157665049, 0.3669280771203123, 0.3223893916299502],
  [0.2432570038057644, 0.3984576639672851, 0.3980525302762797, 0.2480415315075439, 0.2512627585944391, 0.2397062341853546, 0.2544973443843275, 0.2449936277220865, 0.3987299518363773, 0.2470789920610898, 0.2397062341853546, 0.3987147960740988, 0.2362184257232587, 0.2528452277137589, 0.2477346058118491, 0.2449936277220865, 0.2493265055416772, 0.3985655415903446, 0.2510957643509165, 0.398769593723648, 0.2491447813488064, 0.2491447813488064, 0.2509858703784059, 0.2512627585944391, 0.2528452277137589, 0.2465933847888424, 0.2510957643509165, 0.2483734572942847, 0.2432570038057644, 0.2465933847888424, 0.2463856209642316, 0.2491447813488064, 0.2416203367973922, 0.247230455781716, 0.2513112191869942, 0.2411431720889801, 0.3977831232699039, 0.2512627585944391, 0.2495045626922969, 0.2469790168605064, 0.253640585886713, 0.2534799168965958, 0.2472109970613096, 0.2523666621503623, 0.2455995077076858, 0.24856771513545, 0.2443844179622506, 0.2500559134790416, 0.2446219846097151, 0.2434413819484703, 0.2498321394929143, 0.2386276702621533, 0.244291186316333, 0.2540148109251332, 0.247230455781716, 0.2498321394929143, 0.3982864684515087, 0.2460541144727005, 0.247230455781716, 0.2465933847888424, 0.2369191561654866, 0.2640192342388949, 0.2502995525823625, 0.2424687331960835, 0.2571374660094676, 0.2519039117301012, 0.3990552507856093, 0.256744247286006, 0.2559361229685932, 0.3988394352905528, 0.2473159924407047, 0.3987331248129366, 0.3985165543484009, 0.2520348137222503, 0.2483784728080337, 0.2525376180410969, 0.2469693684282721, 0.252313175946842, 0.2546237021037907, 0.4053630616216479, 0.3236082068039862, 0.247247435973219, 0.2475925351023018, 0.2432860396448508, 0.2482766383870836, 0.3990286902760486, 0.2476120572204654, 0.2492034459208154, 0.241232283458345, 0.2480349251111788, 0.2478216849534279, 0.3098272939225128, 0.2522747961495053, 0.2456128641418564, 0.2476120572204654, 0.2480349251111788, 0.3982325134660963, 0.2523133559929926, 0.2491941714224966, 0.2459762225707816, 0.2525791098680238, 0.4053495094841551, 0.3987547971175824, 0.3986027242995744, 0.3989713216819439, 0.2430347632316246, 0.3983798557421889, 0.2520038475283354, 0.2545918871110627, 0.2490057506213093, 0.2493265055416772, 0.3979566369103687, 0.2552834266508811, 0.2496205301878771, 0.3983546580634568, 0.2540148109251332, 0.4053680950929344, 0.3990146136909367, 0.2446546181454346, 0.2512627585944391, 0.2455576333591194, 0.2401255265279772, 0.2515443561031644, 0.2540148109251332, 0.2412888201554705, 0.2498326987017571, 0.24379801132648, 0.2444150201477131, 0.2386276702621533, 0.2430828802396832, 0.2430828802396832, 0.2431117599463481, 0.245762736070997, 0.2460541144727005, 0.2432570038057644, 0.241588556329752, 0.2512627585944391, 0.2496593429923742, 0.2496593429923742, 0.2431117599463481, 0.2446546181454346, 0.2477346058118491, 0.247230455781716, 0.2508610233695747, 0.2523573110376683, 0.3987136619603039, 0.2444150201477131, 0.2470789920610898, 0.2462728936513895, 0.2468936054881374, 0.2422260819614348, 0.4053005293391728, 0.2496422743739754, 0.241588556329752, 0.248029411787222, 0.398700049651324, 0.2568044055512055, 0.2748648928215555] 
  ],
 "analysis":{
   "authors":"Sergei L Kosakovsky Pond",
   "citation":"*Gene-wide identification of episodic selection*, Mol Biol Evol. 32(5):1365-71, *Synonymous Site-to-Site Substitution Rate Variation Dramatically Inflates False Positive Rates of Selection Analyses: Ignore at Your Own Peril*, Mol Biol Evol. 37(8):2430-2439",
   "contact":"spond@temple.edu",
   "info":"BUSTED (branch-site unrestricted statistical test of episodic diversification) uses a random effects branch-site model fitted  jointly to all or a subset of tree branches in order to test for alignment-wide evidence of episodic diversifying selection. Assuming there is evidence of positive selection (i.e. there is an omega > 1),  BUSTED will also perform a quick evidence-ratio style analysis to explore which individual sites may have been subject to selection. v2.0 adds support for synonymous rate variation, and relaxes the test statistic to 0.5 (chi^2_0 + chi^2_2).\n                               \nVersion 2.1 adds a grid search for the initial starting point.\n\nVersion 2.2 changes the grid search to LHC, and adds an initial search phase to use adaptive Nedler-Mead. \n\nVersion 3.0 implements the option for branch-site variation in synonymous substitution rates. \n\nVersion 3.1 adds HMM auto-correlation option for SRV, and binds SRV distributions for multiple branch sets.\n\nVersion 4.0 adds support for multiple hits (MH), ancestral state reconstruction saved to JSON, and profiling of branch-site level support for selection / multiple hits.\n\nVersion 4.2 adds calculation of MH-attributable fractions of substitutions.\n\nVersion 4.5 adds an 'error absorption' component [experimental]\n",
   "requirements":"in-frame codon alignment and a phylogenetic tree (optionally annotated with {})",
   "settings":{
     "error-sink":0,
     "multiple-hit":"None",
     "srv":"Yes"
    },
   "version":"4.5"
  },
 "background":1,
 "branch attributes":{
   "0":{
     "DireGB":{
       "MG94xREV with separate rates for branch sets":0.009965530467918829,
       "Nucleotide GTR":0.007507473339842091,
       "Posterior prob omega class":        [
[0.9215265170812118],
        [0.07847348291878821],
        [1.342364099341105e-79] 
        ],
       "Posterior prob omega class by site":        [
[0.9189294395753751, 0.9206259905766947, 0.9207061948230005, 0.9176040285941628, 0.9167266140418509, 0.9163130349491523, 0.9170247315011296, 0.9180511869059178, 0.9201028342900253, 0.9169884941540473, 0.9163130349491523, 0.9200627848917626, 0.9183018120796647, 0.9171863980234275, 0.9177146417306039, 0.9180511869059178, 0.9170551710122509, 0.9199292939595101, 0.9172745774936695, 0.9199336236496706, 0.9167803250468886, 0.9167803250468886, 0.9171891747469759, 0.9167266140418509, 0.9171863980234275, 0.9164968214058029, 0.9172745774936695, 0.9176773170698669, 0.9189294395753751, 0.9164968214058029, 0.9174135445166436, 0.9167803250468886, 0.917405556203162, 0.9178178784988492, 0.9172821608376487, 0.9170316669457265, 0.9208848147529398, 0.9167266140418509, 0.916886871209406, 0.9064512790597445, 0.9064512790597445, 0.9064512790597445, 0.9155355095854792, 0.9172092492579423, 0.9177130436524387, 0.9173335134687358, 0.9179987972157251, 0.9178713039646333, 0.917112565331836, 0.9184922858711856, 0.9171508596927063, 0.9178103581126729, 0.9180429773300767, 0.9168157681540187, 0.9178178784988492, 0.9171508596927063, 0.9207111627571916, 0.917320233503746, 0.9178178784988492, 0.9164968214058029, 0.9181151935696311, 0.9175496618130303, 0.9142578449829297, 0.9064512790597445, 0.9064512790597444, 0.9064512790597445, 0.9064512790597445, 0.9064512790597445, 0.9064512790597445, 0.9064512790597445, 0.9064512790597445, 0.9064512790597445, 0.9064512790597445, 0.9064512790597445, 0.9064512790597444, 0.9064512790597445, 0.9064512790597445, 0.9064512790597445, 0.9064512790597445, 0.9064512790597445, 0.5577431991511379, 0.917385118723628, 0.9169986948785022, 0.9176712935731809, 0.9170122835438158, 0.9203025249381092, 0.9174392816390032, 0.9176926673586078, 0.916352710474555, 0.9178330898503118, 0.9174520617272082, 0.6525684538527876, 0.9174542244569757, 0.9180671930492386, 0.9174392816390031, 0.9178330898503118, 0.9210565586822705, 0.917302321454781, 0.9176246936570469, 0.9180680377313848, 0.9174604075392214, 0.9203585172799877, 0.9208367355088736, 0.9206618433139518, 0.9202204968447414, 0.9177564262342255, 0.9208661977474479, 0.9172089763580483, 0.9168277430830909, 0.9177143501854254, 0.9170551710122509, 0.9209963271922486, 0.9152865901930185, 0.9173564788417448, 0.9209001111367916, 0.9168157681540187, 0.9186375348523227, 0.9184946581522033, 0.9179995787175266, 0.9167266140418509, 0.9172754530155279, 0.9163239360509163, 0.9172000383588891, 0.9168157681540187, 0.9179456186102286, 0.9170663470431611, 0.9175374134928578, 0.9181388763376005, 0.9178103581126729, 0.9177335584049859, 0.9177335584049859, 0.9175232430315365, 0.9179863882606034, 0.917320233503746, 0.9189294395753751, 0.9177277608312033, 0.9167266140418509, 0.9168280570692593, 0.9168280570692593, 0.9175232430315365, 0.9179995787175266, 0.9177146417306039, 0.9178178784988492, 0.9174176912425052, 0.9169941714385904, 0.9202475437769508, 0.9181388763376005, 0.9169884941540473, 0.9173651033402033, 0.9175656937287637, 0.9176521650887371, 8.978796975272876e-07, 0.9174360744000506, 0.9177277608312033, 0.9174480401771459, 0.9199663075415819, 0.9064512790597445, 0.9064512790597445],
        [0.07825232626890845, 0.07839679771227459, 0.07840362758253425, 0.07813945961334658, 0.07806474252750335, 0.07802952379937686, 0.07809012900842917, 0.07817753781238813, 0.07835224783208683, 0.07808704318204807, 0.07802952379937686, 0.0783488373867961, 0.07819888004175049, 0.07810389587768461, 0.07814887898209202, 0.07817753781238813, 0.07809272111447468, 0.0783374698371947, 0.07811140488586132, 0.07833783853615295, 0.0780693163401482, 0.0780693163401482, 0.07810413233226721, 0.07806474252750335, 0.07810389587768461, 0.07804517431306186, 0.07811140488586132, 0.07814570056446377, 0.07825232626890845, 0.07804517431306186, 0.07812323875727088, 0.0780693163401482, 0.0781225585047009, 0.07815767020906089, 0.07811205065286118, 0.07809071960292972, 0.07841883813563416, 0.07806474252750335, 0.07807838938179094, 0.07718973642702011, 0.07718973642702011, 0.07718973642702011, 0.07796331287411952, 0.07810584179668763, 0.07814874289619837, 0.07811642363588853, 0.07817307651758842, 0.07816221970633409, 0.07809760858333653, 0.07821510002191204, 0.07810086957671863, 0.07815702980329371, 0.07817683871800767, 0.07807233453225706, 0.07815767020906089, 0.07810086957671863, 0.07840405063178096, 0.07811529276761021, 0.07815767020906089, 0.07804517431306186, 0.07818298836181725, 0.07813482995745336, 0.07785451210766769, 0.07718973642702011, 0.07718973642702009, 0.07718973642702011, 0.07718973642702011, 0.07718973642702011, 0.07718973642702011, 0.07718973642702011, 0.07718973642702011, 0.07718973642702011, 0.07718973642702011, 0.07718973642702011, 0.07718973642702009, 0.07718973642702011, 0.07718973642702011, 0.07718973642702011, 0.07718973642702011, 0.07718973642702011, 0.04749516221224476, 0.07812081813134063, 0.07808791183461686, 0.07814518762777065, 0.07808906899057018, 0.07836925268259411, 0.07812543042684786, 0.07814700773316589, 0.07803290240716217, 0.07815896554642454, 0.0781265187276345, 0.05557009860004257, 0.07812670289698213, 0.07817890083102209, 0.07812543042684784, 0.07815896554642454, 0.07843346315624392, 0.07811376744973553, 0.0781412193667874, 0.07817897276074821, 0.07812722942333812, 0.07837402076468676, 0.07841474390104834, 0.07839985078683359, 0.07836226750087179, 0.07815243718195979, 0.0784172527865038, 0.07810581855763289, 0.07807335426893809, 0.07814885415528003, 0.07809272111447468, 0.07842833408538616, 0.07794211590221437, 0.07811837927446554, 0.07842014071401325, 0.07807233453225706, 0.07822746883955208, 0.07821530203579929, 0.07817314306713108, 0.07806474252750335, 0.07811147944177299, 0.07803045209325361, 0.07810505743365942, 0.07807233453225706, 0.07816854804194207, 0.07809367282020911, 0.07813378693988846, 0.07818500509085681, 0.07815702980329371, 0.07815048984981691, 0.07815048984981691, 0.07813258024053274, 0.07817201982099886, 0.07811529276761021, 0.07825232626890845, 0.0781499961518074, 0.07806474252750335, 0.0780733810067343, 0.0780733810067343, 0.07813258024053274, 0.07817314306713108, 0.07814887898209202, 0.07815767020906089, 0.07812359187572709, 0.07808752663671092, 0.07836457070857487, 0.07818500509085681, 0.07808704318204807, 0.07811911370198328, 0.07813619517076209, 0.07814355872315484, 7.645981510136499e-08, 0.07812515731130913, 0.0781499961518074, 0.0781261762686447, 0.07834062176461798, 0.07718973642702011, 0.07718973642702011],
        [0.002818234155716496, 0.0009772117110306449, 0.0008901775944652612, 0.004256511792490626, 0.00520864343064581, 0.005657441251470803, 0.004885139490441215, 0.003771275281693997, 0.001544917877887979, 0.004924462663904662, 0.005657441251470803, 0.001588377721441296, 0.003499307878584839, 0.004709706098887971, 0.004136479287303999, 0.003771275281693997, 0.004852107873274531, 0.001733236203295198, 0.004614017620469191, 0.001728537814176437, 0.005150358612963216, 0.005150358612963216, 0.004706692920756823, 0.00520864343064581, 0.004709706098887971, 0.005458004281135239, 0.004614017620469191, 0.004176982365669396, 0.002818234155716496, 0.005458004281135239, 0.00446321672608546, 0.005150358612963216, 0.004471885292137131, 0.004024451292089949, 0.00460578850949005, 0.004877613451343783, 0.000696347111426104, 0.00520864343064581, 0.00503473940880306, 0.01635898451323535, 0.01635898451323535, 0.01635898451323535, 0.006501177540401342, 0.004684908945370055, 0.004138213451363008, 0.004550062895375648, 0.003828126266686513, 0.003966476329032599, 0.004789826084827381, 0.003292614106902306, 0.004748270730575177, 0.004032612084033392, 0.003780183951915628, 0.005111897313724261, 0.004024451292089949, 0.004748270730575177, 0.0008847866110275054, 0.004564473728643719, 0.004024451292089949, 0.005458004281135239, 0.003701818068551577, 0.004315508229516349, 0.007887642909402645, 0.01635898451323535, 0.01635898451323536, 0.01635898451323534, 0.01635898451323535, 0.01635898451323535, 0.01635898451323535, 0.01635898451323535, 0.01635898451323535, 0.01635898451323535, 0.01635898451323535, 0.01635898451323535, 0.01635898451323536, 0.01635898451323535, 0.01635898451323534, 0.01635898451323535, 0.01635898451323535, 0.01635898451323535, 0.3947616386366174, 0.004494063145031373, 0.004913393286880991, 0.004183518799048443, 0.004898647465614013, 0.001328222379296707, 0.004435287934148963, 0.004160324908226338, 0.005614387118282858, 0.004007944603263747, 0.004421419545157385, 0.2918614475471699, 0.004419072646042226, 0.003753906119739439, 0.004435287934149061, 0.004007944603263747, 0.0005099781614856139, 0.004583911095483572, 0.004234086976165737, 0.003752989507867031, 0.004412363037440446, 0.0012674619553255, 0.0007485205900781671, 0.0009383058992145123, 0.001417235654386863, 0.004091136583814712, 0.0007165494660482146, 0.004685205084318815, 0.005098902647971065, 0.004136795659294621, 0.004852107873274531, 0.0005753387223652823, 0.006771293904767157, 0.004525141883789738, 0.0006797481491952595, 0.005111897313724261, 0.003134996308125267, 0.003290039811997407, 0.00382727821534238, 0.00520864343064581, 0.004613067542699093, 0.005645611855830012, 0.004694904207451509, 0.005111897313724261, 0.003885833347829359, 0.004839980136629751, 0.004328799567253739, 0.003676118571542695, 0.004032612084033392, 0.00411595174519722, 0.00411595174519722, 0.004344176727930653, 0.003841591918397808, 0.004564473728643719, 0.002818234155716496, 0.004122243016989269, 0.00520864343064581, 0.005098561924006421, 0.005098561924006421, 0.004344176727930653, 0.00382727821534238, 0.004136479287303999, 0.004024451292089949, 0.00445871688176779, 0.00491830192469866, 0.001387885514474214, 0.003676118571542695, 0.004924462663904662, 0.004515782957813374, 0.004298111100474233, 0.004204276188107973, 0.9999990256604875, 0.004438768288640301, 0.004122243016989269, 0.004425783554209413, 0.001693070693800161, 0.01635898451323535, 0.01635898451323535] 
        ],
       "constrained":0.01025835982587241,
       "original name":"DireGB",
       "unconstrained":0.08074942347836761
      },
     "Node4":{
       "MG94xREV with separate rates for branch sets":0.007180357826875989,
       "Nucleotide GTR":0.007161700153128179,
       "Posterior prob omega class":null,
       "constrained":0.007306249556791517,
       "unconstrained":0.007277505208408051
      },
     "canBai_SAMN02921314":{
       "MG94xREV with separate rates for branch sets":0,
       "Nucleotide GTR":1e-06,
       "Posterior prob omega class":null,
       "constrained":0,
       "original name":"canBai_SAMN02921314",
       "unconstrained":0
      },
     "canLup_SAMN02921310":{
       "MG94xREV with separate rates for branch sets":0.002835738276776889,
       "Nucleotide GTR":0.002800693475409589,
       "Posterior prob omega class":null,
       "constrained":0.0029858150239306,
       "original name":"canLup_SAMN02921310",
       "unconstrained":0.002932267341923339
      },
     "canRuf_SAMN02921317":{
       "MG94xREV with separate rates for branch sets":0,
       "Nucleotide GTR":1e-06,
       "Posterior prob omega class":null,
       "constrained":0,
       "original name":"canRuf_SAMN02921317",
       "unconstrained":0
      },
     "chrBra_SAMN27257233":{
       "MG94xREV with separate rates for branch sets":0.002153912342583389,
       "Nucleotide GTR":0.002149307419708938,
       "Posterior prob omega class":null,
       "constrained":0.002177537303880627,
       "original name":"chrBra_SAMN27257233",
       "unconstrained":0.002171181772560282
      },
     "cuoAlp_SAMN10180424":{
       "MG94xREV with separate rates for branch sets":0.006957040731609626,
       "Nucleotide GTR":0.006934034897527971,
       "Posterior prob omega class":null,
       "constrained":0.007004048456965638,
       "original name":"cuoAlp_SAMN10180424",
       "unconstrained":0.007004612786310172
      },
     "lupMes_SAMEA5411047":{
       "MG94xREV with separate rates for branch sets":0.004312369432752623,
       "Nucleotide GTR":0.004302524375071286,
       "Posterior prob omega class":null,
       "constrained":0.004352403834017842,
       "original name":"lupMes_SAMEA5411047",
       "unconstrained":0.004345726206291705
      },
     "lycPic_SAMN09924608":{
       "MG94xREV with separate rates for branch sets":0.006566038923350043,
       "Nucleotide GTR":0.006545766121809272,
       "Posterior prob omega class":null,
       "constrained":0.006669786253420146,
       "original name":"lycPic_SAMN09924608",
       "unconstrained":0.006652409072824628
      },
     "speVen_SAMN27257238":{
       "MG94xREV with separate rates for branch sets":0.008695749245050824,
       "Nucleotide GTR":0.008670748050434236,
       "Posterior prob omega class":null,
       "constrained":0.008831776348965793,
       "original name":"speVen_SAMN27257238",
       "unconstrained":0.008814830545210291
      },
     "uroCin_SAMN04495241":{
       "MG94xREV with separate rates for branch sets":0.008918140900825398,
       "Nucleotide GTR":0.008885975049699847,
       "Posterior prob omega class":null,
       "constrained":0.009086820918142509,
       "original name":"uroCin_SAMN04495241",
       "unconstrained":0.009052924752811256
      },
     "vulVul_marble_Fox4":{
       "MG94xREV with separate rates for branch sets":0.01696024688003185,
       "Nucleotide GTR":0.01687996397275978,
       "Posterior prob omega class":null,
       "constrained":0.01737871535593468,
       "original name":"vulVul_marble_Fox4",
       "unconstrained":0.01730286837317595
      }
    },
   "attributes":{
     "MG94xREV with separate rates for branch sets":{
       "attribute type":"branch length",
       "display order":1
      },
     "Nucleotide GTR":{
       "attribute type":"branch length",
       "display order":0
      },
     "Posterior prob omega class":{
       "attribute type":"branch annotations",
       "display order":4
      },
     "Posterior prob omega class by site":{
       "attribute type":"branch annotations",
       "display order":5
      },
     "constrained":{
       "attribute type":"branch length",
       "display order":1
      },
     "original name":{
       "attribute type":"node label",
       "display order":0
      },
     "unconstrained":{
       "attribute type":"branch length",
       "display order":0
      }
    }
  },
 "data partitions":{
   "0":{
     "coverage":      [
[0, 1, 2, 3, 4, 5, 6, 7, 8, 9, 10, 11, 12, 13, 14, 15, 16, 17, 18, 19, 20, 21, 22, 23, 24, 25, 26, 27, 28, 29, 30, 31, 32, 33, 34, 35, 36, 37, 38, 39, 40, 41, 42, 43, 44, 45, 46, 47, 48, 49, 50, 51, 52, 53, 54, 55, 56, 57, 58, 59, 60, 61, 62, 63, 64, 65, 66, 67, 68, 69, 70, 71, 72, 73, 74, 75, 76, 77, 78, 79, 80, 81, 82, 83, 84, 85, 86, 87, 88, 89, 90, 91, 92, 93, 94, 95, 96, 97, 98, 99, 100, 101, 102, 103, 104, 105, 106, 107, 108, 109, 110, 111, 112, 113, 114, 115, 116, 117, 118, 119, 120, 121, 122, 123, 124, 125, 126, 127, 128, 129, 130, 131, 132, 133, 134, 135, 136, 137, 138, 139, 140, 141, 142, 143, 144, 145, 146, 147, 148, 149, 150, 151, 152, 153, 154, 155, 156, 157] 
      ],
     "name":"busted.filter.default"
    }
  },
 "fits":{
   "Constrained model":{
     "AIC-c":1773.486075090456,
     "Log Likelihood":-845.7766262311442,
     "Rate Distributions":{
       "Background":{
         "0":{
           "omega":0.7406718945840789,
           "proportion":0.8669786103293695
          },
         "1":{
           "omega":0.7323390888899491,
           "proportion":0
          },
         "2":{
           "omega":0.7453494803629436,
           "proportion":0.1330213896706305
          }
        },
       "Synonymous site-to-site rates":{
         "0":{
           "proportion":0.3475501667505272,
           "rate":0.08825277206873572
          },
         "1":{
           "proportion":0.2899589982504699,
           "rate":0.9340831008912363
          },
         "2":{
           "proportion":0.3624908349990029,
           "rate":1.926895432090361
          }
        },
       "Test":{
         "0":{
           "omega":1,
           "proportion":0.8625814361358841
          },
         "1":{
           "omega":1,
           "proportion":0.1080338714372622
          },
         "2":{
           "omega":1,
           "proportion":0.02938469242685373
          }
        }
      },
     "display order":3,
     "estimated parameters":40
    },
   "MG94xREV with separate rates for branch sets":{
     "AIC-c":1746.434465894227,
     "Equilibrium frequencies":      [
[0.01677590462061766],
      [0.01687954463015824],
      [0.01379201054452145],
      [0.01407239414864334],
      [0.01830504182599418],
      [0.01841812870580126],
      [0.01504916340378685],
      [0.01535510419904306],
      [0.01167639415420616],
      [0.01174852985293052],
      [0.009599539037607544],
      [0.009794692118776144],
      [0.01594497827541218],
      [0.01604348489773507],
      [0.01310887928132208],
      [0.01337537522163703],
      [0.01701114058870467],
      [0.01711623386461319],
      [0.01398540559687049],
      [0.0142697208106458],
      [0.01856171974186162],
      [0.01867639235443548],
      [0.01526018657077832],
      [0.01557041734507154],
      [0.01184012349964214],
      [0.01191327070333788],
      [0.009734146196492167],
      [0.00993203576341292],
      [0.01616856278459764],
      [0.01626845069163747],
      [0.01329269529470641],
      [0.01356292810834824],
      [0.01983835461015204],
      [0.01996091415657071],
      [0.01630974914061588],
      [0.01664131691542346],
      [0.02164663659636182],
      [0.02178036754405756],
      [0.01779639589888502],
      [0.01815818634317173],
      [0.01380792589356767],
      [0.01389323000107829],
      [0.01135193981062611],
      [0.01158271818681742],
      [0.01885574223461167],
      [0.01897223129134415],
      [0.01550191191507667],
      [0.01581705682592912],
      [0.0238301032060279],
      [0.01986704098159846],
      [0.02584258316570531],
      [0.02600223628882544],
      [0.02124601847587027],
      [0.02167793775364889],
      [0.01658626965648241],
      [0.01355238017427115],
      [0.01382789223144555],
      [0.02251070667167535],
      [0.02264977576553217],
      [0.01850677568819803],
      [0.01888300774308096] 
      ],
     "Log Likelihood":-844.7421012911743,
     "Rate Distributions":{
       "non-synonymous/synonymous rate ratio for *background*":        [
[0.7518509313898201, 1] 
        ],
       "non-synonymous/synonymous rate ratio for *test*":        [
[30.48563814757156, 1] 
        ]
      },
     "display order":1,
     "estimated parameters":28
    },
   "Nucleotide GTR":{
     "AIC-c":1757.957522500771,
     "Equilibrium frequencies":      [
[0.2396135265700483],
      [0.2778743961352657],
      [0.2235748792270531],
      [0.2589371980676328] 
      ],
     "Log Likelihood":-851.8329841582142,
     "Rate Distributions":{
       "Substitution rate from nucleotide A to nucleotide C":0.05204385811662639,
       "Substitution rate from nucleotide A to nucleotide G":1,
       "Substitution rate from nucleotide A to nucleotide T":0.05615577408125286,
       "Substitution rate from nucleotide C to nucleotide G":0,
       "Substitution rate from nucleotide C to nucleotide T":0.5818161168496939,
       "Substitution rate from nucleotide G to nucleotide T":0.1821190156417805
      },
     "display order":0,
     "estimated parameters":27
    },
   "Unconstrained model":{
     "AIC-c":1762.986608428131,
     "Log Likelihood":-839.4779740253863,
     "Rate Distributions":{
       "Background":{
         "0":{
           "omega":0.7431495608857656,
           "proportion":0.9855685363444573
          },
         "1":{
           "omega":1,
           "proportion":0.01173304073271741
          },
         "2":{
           "omega":0.7384270984799705,
           "proportion":0.002698422922825299
          }
        },
       "Synonymous site-to-site rates":{
         "0":{
           "proportion":0.3223893916299502,
           "rate":0.0409154242701794
          },
         "1":{
           "proportion":0.2748648928215554,
           "rate":1.456135131955825
          },
         "2":{
           "proportion":0.4027457155484944,
           "rate":1.456424864715632
          }
        },
       "Test":{
         "0":{
           "omega":1,
           "proportion":0.9064512790597445
          },
         "1":{
           "omega":1,
           "proportion":0.07718973642702011
          },
         "2":{
           "omega":2015.483084224476,
           "proportion":0.01635898451323535
          }
        }
      },
     "display order":2,
     "estimated parameters":41
    }
  },
 "input":{
   "file name":"/home/morrillk/species-x/dw/analysis/2025-03-10_hyphy-analysis/data/res/FormBio002596/FormBio002596.t1.cds.aln.fa",
   "number of sequences":11,
   "number of sites":158,
   "partition count":1,
   "trees":{
     "0":"(vulVul_marble_Fox4,(chrBra_SAMN27257233,speVen_SAMN27257238,DireGB,lupMes_SAMEA5411047,lycPic_SAMN09924608,cuoAlp_SAMN10180424,canRuf_SAMN02921317,canLup_SAMN02921310,canBai_SAMN02921314)Node4,uroCin_SAMN04495241)"
    }
  },
 "runtime":"2.5.64",
 "substitutions":{
   "0":{
     "0":{
       "canRuf_SAMN02921317":"ANG",
       "root":"ATG"
      },
     "1":{
       "canRuf_SAMN02921317":"ANT",
       "root":"ACT",
       "vulVul_marble_Fox4":"ACC"
      },
     "10":{
       "canRuf_SAMN02921317":"NTG",
       "root":"CTG"
      },
     "100":{
       "canLup_SAMN02921310":"---",
       "canRuf_SAMN02921317":"---",
       "root":"CTC"
      },
     "101":{
       "canLup_SAMN02921310":"ANN",
       "canRuf_SAMN02921317":"---",
       "cuoAlp_SAMN10180424":"AAG",
       "root":"AAA",
       "speVen_SAMN27257238":"AGA"
      },
     "102":{
       "canBai_SAMN02921314":"NNT",
       "canLup_SAMN02921310":"---",
       "canRuf_SAMN02921317":"---",
       "root":"CAT",
       "uroCin_SAMN04495241":"CGT"
      },
     "103":{
       "canBai_SAMN02921314":"NNC",
       "canLup_SAMN02921310":"---",
       "canRuf_SAMN02921317":"---",
       "lycPic_SAMN09924608":"CAC",
       "root":"CGC"
      },
     "104":{
       "canBai_SAMN02921314":"CNC",
       "canLup_SAMN02921310":"CNN",
       "canRuf_SAMN02921317":"---",
       "cuoAlp_SAMN10180424":"CTC",
       "root":"CCC"
      },
     "105":{
       "canBai_SAMN02921314":"ANG",
       "canLup_SAMN02921310":"---",
       "canRuf_SAMN02921317":"---",
       "root":"AAG"
      },
     "106":{
       "canLup_SAMN02921310":"---",
       "canRuf_SAMN02921317":"---",
       "root":"ATT",
       "vulVul_marble_Fox4":"ATC"
      },
     "107":{
       "canLup_SAMN02921310":"---",
       "canRuf_SAMN02921317":"---",
       "root":"GCC"
      },
     "108":{
       "canLup_SAMN02921310":"NNC",
       "canRuf_SAMN02921317":"NCC",
       "root":"TCC"
      },
     "109":{
       "root":"CAT"
      },
     "11":{
       "Node4":"GCC",
       "root":"GCT"
      },
     "110":{
       "root":"TCT"
      },
     "111":{
       "canLup_SAMN02921310":"GNT",
       "root":"GGT",
       "speVen_SAMN27257238":"TGT"
      },
     "112":{
       "root":"CAA"
      },
     "113":{
       "canLup_SAMN02921310":"GAN",
       "canRuf_SAMN02921317":"GAN",
       "root":"GAC"
      },
     "114":{
       "canLup_SAMN02921310":"TNT",
       "root":"TGT",
       "vulVul_marble_Fox4":"TAT"
      },
     "115":{
       "root":"TCC"
      },
     "116":{
       "canLup_SAMN02921310":"CNA",
       "root":"CAA",
       "uroCin_SAMN04495241":"CAG",
       "vulVul_marble_Fox4":"CGA"
      },
     "117":{
       "canLup_SAMN02921310":"NNA",
       "chrBra_SAMN27257233":"CGA",
       "lupMes_SAMEA5411047":"NAA",
       "root":"CAA"
      },
     "118":{
       "root":"GGC"
      },
     "119":{
       "root":"CAG"
      },
     "12":{
       "root":"AGG"
      },
     "120":{
       "root":"AAA"
      },
     "121":{
       "canLup_SAMN02921310":"NTG",
       "root":"CTG"
      },
     "122":{
       "canLup_SAMN02921310":"GNN",
       "root":"GCC"
      },
     "123":{
       "root":"TCC"
      },
     "124":{
       "canLup_SAMN02921310":"NGA",
       "root":"AGA"
      },
     "125":{
       "canLup_SAMN02921310":"TCN",
       "root":"TCT"
      },
     "126":{
       "canLup_SAMN02921310":"GAN",
       "root":"GAG"
      },
     "127":{
       "canRuf_SAMN02921317":"NNT",
       "root":"TGT"
      },
     "128":{
       "canRuf_SAMN02921317":"---",
       "root":"GTG"
      },
     "129":{
       "canRuf_SAMN02921317":"NTA",
       "root":"GTA"
      },
     "13":{
       "canRuf_SAMN02921317":"CAN",
       "root":"CAC"
      },
     "130":{
       "canRuf_SAMN02921317":"NTA",
       "root":"GTA"
      },
     "131":{
       "root":"GAG"
      },
     "132":{
       "root":"AAT"
      },
     "133":{
       "root":"GCA"
      },
     "134":{
       "root":"ATG"
      },
     "135":{
       "root":"AAG"
      },
     "136":{
       "root":"CAG"
      },
     "137":{
       "root":"CCA"
      },
     "138":{
       "canBai_SAMN02921314":"NCA",
       "root":"CCA"
      },
     "139":{
       "root":"GAG"
      },
     "14":{
       "root":"TGC"
      },
     "140":{
       "root":"GGC"
      },
     "141":{
       "root":"TGC"
      },
     "142":{
       "root":"TTT"
      },
     "143":{
       "root":"TAT"
      },
     "144":{
       "canBai_SAMN02921314":"---",
       "root":"TAC"
      },
     "145":{
       "canBai_SAMN02921314":"NNC",
       "canRuf_SAMN02921317":"ANC",
       "root":"ACC",
       "vulVul_marble_Fox4":"ACT"
      },
     "146":{
       "canBai_SAMN02921314":"TNN",
       "canRuf_SAMN02921317":"TNN",
       "root":"TGT"
      },
     "147":{
       "root":"GAA"
      },
     "148":{
       "canBai_SAMN02921314":"NNT",
       "root":"GCT"
      },
     "149":{
       "canBai_SAMN02921314":"CTN",
       "canRuf_SAMN02921317":"CTN",
       "root":"CTT"
      },
     "15":{
       "root":"AGC"
      },
     "150":{
       "canRuf_SAMN02921317":"NGA",
       "root":"GGA"
      },
     "151":{
       "DireGB":"TCA",
       "canBai_SAMN02921314":"NAA",
       "canLup_SAMN02921310":"---",
       "canRuf_SAMN02921317":"NAA",
       "chrBra_SAMN27257233":"---",
       "cuoAlp_SAMN10180424":"---",
       "lupMes_SAMEA5411047":"---",
       "lycPic_SAMN09924608":"---",
       "root":"CAA",
       "speVen_SAMN27257238":"---",
       "uroCin_SAMN04495241":"---",
       "vulVul_marble_Fox4":"---"
      },
     "152":{
       "canBai_SAMN02921314":"---",
       "canRuf_SAMN02921317":"ANC",
       "root":"AAC"
      },
     "153":{
       "canBai_SAMN02921314":"---",
       "root":"AAG"
      },
     "154":{
       "canBai_SAMN02921314":"---",
       "canRuf_SAMN02921317":"---",
       "root":"ACA",
       "uroCin_SAMN04495241":"ACN"
      },
     "155":{
       "DireGB":"GCN",
       "canBai_SAMN02921314":"---",
       "canLup_SAMN02921310":"GNN",
       "canRuf_SAMN02921317":"---",
       "lupMes_SAMEA5411047":"GTG",
       "lycPic_SAMN09924608":"---",
       "root":"GCG",
       "uroCin_SAMN04495241":"---"
      },
     "156":{
       "DireGB":"---",
       "canBai_SAMN02921314":"---",
       "canLup_SAMN02921310":"NTC",
       "canRuf_SAMN02921317":"---",
       "lycPic_SAMN09924608":"---",
       "root":"GTC",
       "uroCin_SAMN04495241":"---"
      },
     "157":{
       "DireGB":"---",
       "canBai_SAMN02921314":"---",
       "canLup_SAMN02921310":"TNN",
       "canRuf_SAMN02921317":"---",
       "chrBra_SAMN27257233":"---",
       "cuoAlp_SAMN10180424":"---",
       "lupMes_SAMEA5411047":"---",
       "lycPic_SAMN09924608":"---",
       "root":"TCC",
       "speVen_SAMN27257238":"---",
       "uroCin_SAMN04495241":"---",
       "vulVul_marble_Fox4":"---"
      },
     "16":{
       "root":"TCT"
      },
     "17":{
       "canBai_SAMN02921314":"TNA",
       "canLup_SAMN02921310":"TTA",
       "root":"TCA"
      },
     "18":{
       "root":"TTC"
      },
     "19":{
       "root":"TCA",
       "speVen_SAMN27257238":"TCT"
      },
     "2":{
       "canLup_SAMN02921310":"GNG",
       "canRuf_SAMN02921317":"GNN",
       "cuoAlp_SAMN10180424":"GCA",
       "root":"GCG"
      },
     "20":{
       "root":"TCA"
      },
     "21":{
       "root":"TCA"
      },
     "22":{
       "root":"GCC"
      },
     "23":{
       "root":"CAG"
      },
     "24":{
       "root":"CAC"
      },
     "25":{
       "root":"TTA"
      },
     "26":{
       "root":"TTC"
      },
     "27":{
       "root":"ATC"
      },
     "28":{
       "root":"ATG"
      },
     "29":{
       "root":"TTA"
      },
     "3":{
       "canRuf_SAMN02921317":"NNC",
       "root":"GTC"
      },
     "30":{
       "root":"ACA"
      },
     "31":{
       "root":"TCA"
      },
     "32":{
       "canBai_SAMN02921314":"GNN",
       "canRuf_SAMN02921317":"GNN",
       "root":"GCG"
      },
     "33":{
       "root":"TTT"
      },
     "34":{
       "root":"ACC"
      },
     "35":{
       "root":"TTG"
      },
     "36":{
       "canRuf_SAMN02921317":"NTG",
       "lycPic_SAMN09924608":"GGG",
       "root":"GTG"
      },
     "37":{
       "root":"CAG"
      },
     "38":{
       "DireGB":"CAN",
       "root":"CAT"
      },
     "39":{
       "DireGB":"---",
       "root":"GGC"
      },
     "4":{
       "canRuf_SAMN02921317":"NNG",
       "root":"CAG"
      },
     "40":{
       "DireGB":"---",
       "root":"CTC"
      },
     "41":{
       "DireGB":"---",
       "canBai_SAMN02921314":"CAN",
       "canRuf_SAMN02921317":"CAN",
       "root":"CAG"
      },
     "42":{
       "DireGB":"NGC",
       "canRuf_SAMN02921317":"GNC",
       "cuoAlp_SAMN10180424":"GNN",
       "root":"GGC"
      },
     "43":{
       "cuoAlp_SAMN10180424":"---",
       "root":"CCT"
      },
     "44":{
       "cuoAlp_SAMN10180424":"---",
       "root":"GGA"
      },
     "45":{
       "cuoAlp_SAMN10180424":"---",
       "root":"AAA"
      },
     "46":{
       "cuoAlp_SAMN10180424":"---",
       "root":"AGA"
      },
     "47":{
       "cuoAlp_SAMN10180424":"---",
       "root":"TTT"
      },
     "48":{
       "cuoAlp_SAMN10180424":"---",
       "root":"TTG"
      },
     "49":{
       "canRuf_SAMN02921317":"ANN",
       "cuoAlp_SAMN10180424":"NNT",
       "root":"AGT"
      },
     "5":{
       "root":"CTG"
      },
     "50":{
       "canRuf_SAMN02921317":"---",
       "root":"CCT"
      },
     "51":{
       "canRuf_SAMN02921317":"---",
       "root":"GTG"
      },
     "52":{
       "root":"ATT"
      },
     "53":{
       "canRuf_SAMN02921317":"TNN",
       "root":"TCC"
      },
     "54":{
       "root":"TTT"
      },
     "55":{
       "canRuf_SAMN02921317":"NNT",
       "root":"CCT"
      },
     "56":{
       "canBai_SAMN02921314":"GNG",
       "canLup_SAMN02921310":"GNN",
       "canRuf_SAMN02921317":"GNN",
       "root":"GCG",
       "uroCin_SAMN04495241":"GCA"
      },
     "57":{
       "canRuf_SAMN02921317":"NCN",
       "root":"GCA"
      },
     "58":{
       "root":"TTT"
      },
     "59":{
       "canRuf_SAMN02921317":"TTN",
       "root":"TTA"
      },
     "6":{
       "canRuf_SAMN02921317":"NCC",
       "root":"CCC"
      },
     "60":{
       "canRuf_SAMN02921317":"GGN",
       "cuoAlp_SAMN10180424":"GGN",
       "root":"GGG"
      },
     "61":{
       "canLup_SAMN02921310":"NGG",
       "canRuf_SAMN02921317":"TGN",
       "cuoAlp_SAMN10180424":"NNG",
       "root":"TGG"
      },
     "62":{
       "DireGB":"TNN",
       "canRuf_SAMN02921317":"TNN",
       "root":"TCT"
      },
     "63":{
       "DireGB":"---",
       "canRuf_SAMN02921317":"---",
       "root":"GGT"
      },
     "64":{
       "DireGB":"---",
       "canRuf_SAMN02921317":"---",
       "root":"CAA"
      },
     "65":{
       "DireGB":"---",
       "canRuf_SAMN02921317":"---",
       "cuoAlp_SAMN10180424":"ANN",
       "root":"AGC",
       "uroCin_SAMN04495241":"ANN"
      },
     "66":{
       "DireGB":"---",
       "canLup_SAMN02921310":"NNA",
       "canRuf_SAMN02921317":"---",
       "cuoAlp_SAMN10180424":"---",
       "root":"ATA",
       "uroCin_SAMN04495241":"---",
       "vulVul_marble_Fox4":"ACA"
      },
     "67":{
       "DireGB":"---",
       "canLup_SAMN02921310":"NCC",
       "canRuf_SAMN02921317":"---",
       "root":"CCC"
      },
     "68":{
       "DireGB":"---",
       "canRuf_SAMN02921317":"NNC",
       "root":"TCC"
      },
     "69":{
       "DireGB":"---",
       "Node4":"TCA",
       "canRuf_SAMN02921317":"NCN",
       "root":"TCG"
      },
     "7":{
       "root":"AGC"
      },
     "70":{
       "DireGB":"---",
       "canRuf_SAMN02921317":"---",
       "root":"AGC"
      },
     "71":{
       "DireGB":"---",
       "canRuf_SAMN02921317":"NCN",
       "lupMes_SAMEA5411047":"TTT",
       "root":"TCT"
      },
     "72":{
       "DireGB":"---",
       "canRuf_SAMN02921317":"NCN",
       "root":"GCA",
       "speVen_SAMN27257238":"ACA"
      },
     "73":{
       "DireGB":"---",
       "canRuf_SAMN02921317":"NCN",
       "root":"CCT"
      },
     "74":{
       "DireGB":"---",
       "canRuf_SAMN02921317":"NCN",
       "root":"GCA"
      },
     "75":{
       "DireGB":"---",
       "canBai_SAMN02921314":"NCN",
       "canLup_SAMN02921310":"CCN",
       "canRuf_SAMN02921317":"NCN",
       "root":"CCT"
      },
     "76":{
       "DireGB":"---",
       "canBai_SAMN02921314":"---",
       "canLup_SAMN02921310":"---",
       "canRuf_SAMN02921317":"---",
       "root":"GAG"
      },
     "77":{
       "DireGB":"---",
       "canBai_SAMN02921314":"---",
       "canLup_SAMN02921310":"---",
       "canRuf_SAMN02921317":"---",
       "root":"CAT"
      },
     "78":{
       "DireGB":"---",
       "canBai_SAMN02921314":"---",
       "canLup_SAMN02921310":"---",
       "canRuf_SAMN02921317":"---",
       "root":"CTC"
      },
     "79":{
       "DireGB":"---",
       "canBai_SAMN02921314":"---",
       "canLup_SAMN02921310":"---",
       "canRuf_SAMN02921317":"---",
       "lycPic_SAMN09924608":"GAT",
       "root":"GAC",
       "uroCin_SAMN04495241":"AAC"
      },
     "8":{
       "canLup_SAMN02921310":"TTN",
       "canRuf_SAMN02921317":"TTN",
       "root":"TTC",
       "vulVul_marble_Fox4":"TGC"
      },
     "80":{
       "DireGB":"GTN",
       "canBai_SAMN02921314":"---",
       "canLup_SAMN02921310":"---",
       "canRuf_SAMN02921317":"---",
       "chrBra_SAMN27257233":"GCN",
       "root":"GCC"
      },
     "81":{
       "canBai_SAMN02921314":"NCN",
       "canLup_SAMN02921310":"NCN",
       "canRuf_SAMN02921317":"---",
       "root":"GCT"
      },
     "82":{
       "canLup_SAMN02921310":"GAN",
       "canRuf_SAMN02921317":"---",
       "root":"GAA"
      },
     "83":{
       "canLup_SAMN02921310":"GNN",
       "canRuf_SAMN02921317":"---",
       "root":"GGA"
      },
     "84":{
       "canLup_SAMN02921310":"---",
       "canRuf_SAMN02921317":"---",
       "root":"GAA"
      },
     "85":{
       "Node4":"CAC",
       "canLup_SAMN02921310":"---",
       "canRuf_SAMN02921317":"---",
       "root":"TAC"
      },
     "86":{
       "canLup_SAMN02921310":"---",
       "canRuf_SAMN02921317":"---",
       "root":"ACA"
      },
     "87":{
       "canLup_SAMN02921310":"NNC",
       "canRuf_SAMN02921317":"---",
       "root":"ATC"
      },
     "88":{
       "canLup_SAMN02921310":"---",
       "canRuf_SAMN02921317":"---",
       "root":"CTG"
      },
     "89":{
       "canBai_SAMN02921314":"TNT",
       "canLup_SAMN02921310":"NTN",
       "canRuf_SAMN02921317":"NTN",
       "root":"TTT"
      },
     "9":{
       "canRuf_SAMN02921317":"NAA",
       "root":"GAA"
      },
     "90":{
       "canBai_SAMN02921314":"---",
       "canLup_SAMN02921310":"---",
       "canRuf_SAMN02921317":"---",
       "root":"ACT"
      },
     "91":{
       "DireGB":"GAT",
       "canBai_SAMN02921314":"GNN",
       "canLup_SAMN02921310":"---",
       "canRuf_SAMN02921317":"---",
       "root":"GGT"
      },
     "92":{
       "canBai_SAMN02921314":"CNC",
       "canLup_SAMN02921310":"NNC",
       "canRuf_SAMN02921317":"CNC",
       "root":"CTC"
      },
     "93":{
       "canBai_SAMN02921314":"NTN",
       "canLup_SAMN02921310":"---",
       "canRuf_SAMN02921317":"---",
       "root":"ATT"
      },
     "94":{
       "canBai_SAMN02921314":"NNA",
       "canLup_SAMN02921310":"---",
       "canRuf_SAMN02921317":"---",
       "root":"ACA"
      },
     "95":{
       "canLup_SAMN02921310":"NTN",
       "canRuf_SAMN02921317":"---",
       "root":"TTT"
      },
     "96":{
       "canBai_SAMN02921314":"ANG",
       "canLup_SAMN02921310":"---",
       "canRuf_SAMN02921317":"---",
       "root":"ATG",
       "vulVul_marble_Fox4":"GTG"
      },
     "97":{
       "canBai_SAMN02921314":"ACN",
       "canLup_SAMN02921310":"---",
       "canRuf_SAMN02921317":"---",
       "root":"ACC"
      },
     "98":{
       "canBai_SAMN02921314":"NNC",
       "canLup_SAMN02921310":"---",
       "canRuf_SAMN02921317":"---",
       "root":"GTC"
      },
     "99":{
       "canLup_SAMN02921310":"NNC",
       "canRuf_SAMN02921317":"---",
       "root":"AGC"
      }
    }
  },
 "test results":{
   "LRT":12.59730441151578,
   "p-value":0.0009193907033742121
  },
 "tested":{
   "0":{
     "DireGB":"test",
     "Node4":"background",
     "canBai_SAMN02921314":"background",
     "canLup_SAMN02921310":"background",
     "canRuf_SAMN02921317":"background",
     "chrBra_SAMN27257233":"background",
     "cuoAlp_SAMN10180424":"background",
     "lupMes_SAMEA5411047":"background",
     "lycPic_SAMN09924608":"background",
     "speVen_SAMN27257238":"background",
     "uroCin_SAMN04495241":"background",
     "vulVul_marble_Fox4":"background"
    }
  },
 "timers":{
   "Constrained BUSTED model fitting":{
     "order":3,
     "timer":39
    },
   "Overall":{
     "order":0,
     "timer":128
    },
   "Preliminary model fitting":{
     "order":1,
     "timer":11
    },
   "Unconstrained BUSTED model fitting":{
     "order":2,
     "timer":75
    }
  }
}
```
