## Supplementary material for "On the ancestry and evolution of the extinct dire wolf": HyPhy results: FormBio002596.t1.cds.aln.fa.FEL.json

```
{
 "MLE":{
   "content":{
     "0":      [
[0, 0, 0, 0, 1, 0],
      [13.78183632838744, 0, 4.361874131009482, 2.258381595847485, 0.1328928783778077, 0.344298224657449],
      [10.17633405113313, 0, 3.949454575487103, 1.838325378074057, 0.1751473501262628, 0.3117444836471583],
      [0, 0, 0, 0, 1, 0],
      [0, 0, 0, 0, 1, 0],
      [0, 0, 0, 0, 1, 0],
      [0, 0, 0, 0, 1, 0],
      [0, 0, 0, 0, 1, 0],
      [0, 6.520009083796809, 4.947810677780137, 0.5432092558031272, 0.4611057416516997, 0.3905482783627731],
      [0, 0, 0, 0, 1, 0],
      [0, 0, 0, 0, 1, 0],
      [21.9926127083892, 0, 4.975762386947773, 2.874177693454538, 0.09001094219045525, 0.3927546060910635],
      [0, 0, 0, 0, 1, 0],
      [0, 0, 0, 0, 1, 0],
      [0, 0, 0, 0, 1, 0],
      [0, 0, 0, 0, 1, 0],
      [0, 0, 0, 0, 1, 0],
      [0, 8.29377913110936, 4.86323879949724, 1.046897622672393, 0.3062226757376103, 0.3838727194919332],
      [0, 0, 0, 0, 1, 0],
      [17.59537885574297, 0, 5.290414888639583, 2.253944131125696, 0.1332743308514622, 0.4175912461367595],
      [0, 0, 0, 0, 1, 0],
      [0, 0, 0, 0, 1, 0],
      [0, 0, 0, 0, 1, 0],
      [0, 0, 0, 0, 1, 0],
      [0, 0, 0, 0, 1, 0],
      [0, 0, 0, 0, 1, 0],
      [0, 0, 0, 0, 1, 0],
      [0, 0, 0, 0, 1, 0],
      [0, 0, 0, 0, 1, 0],
      [0, 0, 0, 0, 1, 0],
      [0, 0, 0, 0, 1, 0],
      [0, 0, 0, 0, 1, 0],
      [0, 0, 0, 0, 1, 0],
      [0, 0, 0, 0, 1, 0],
      [0, 0, 0, 0, 1, 0],
      [0, 0, 0, 0, 1, 0],
      [0, 5.856534468629059, 3.571470744987187, 0.9600965779489918, 0.3271625463011467, 0.2819088767769011],
      [0, 0, 0, 0, 1, 0],
      [0, 0, 0, 0, 1, 0],
      [0, 0, 0, 0, 1, 0],
      [0, 0, 0, 0, 1, 0],
      [0, 0, 0, 0, 1, 0],
      [0, 0, 0, 0, 1, 0],
      [0, 0, 0, 0, 1, 0],
      [0, 0, 0, 0, 1, 0],
      [0, 0, 0, 0, 1, 0],
      [0, 0, 0, 0, 1, 0],
      [0, 0, 0, 0, 1, 0],
      [0, 0, 0, 0, 1, 0],
      [0, 0, 0, 0, 1, 0],
      [0, 0, 0, 0, 1, 0],
      [0, 0, 0, 0, 1, 0],
      [0, 0, 0, 0, 1, 0],
      [0, 0, 0, 0, 1, 0],
      [0, 0, 0, 0, 1, 0],
      [0, 0, 0, 0, 1, 0],
      [12.62263114623526, 0, 4.25905689881285, 2.085285680830069, 0.1487243972240547, 0.3361824951691017],
      [0, 0, 0, 0, 1, 0],
      [0, 0, 0, 0, 1, 0],
      [0, 0, 0, 0, 1, 0],
      [0, 0, 0, 0, 1, 0],
      [0.08149244584781141, 0.01010855113179126, 0.0005855886936109761, -0.001837812275551798, 1, 4.622259641936825e-05],
      [0, 0, 0, 0, 1, 0],
      [0, 0, 0, 0, 1, 0],
      [0, 0, 0, 0, 1, 0],
      [0, 0, 0, 0, 1, 0],
      [0, 7.571428571428577, 6.64304634287738, 0.2459937445056504, 0.619910240074664, 0.524359253264493],
      [0, 0, 0, 0, 1, 0],
      [0, 0, 0, 0, 1, 0],
      [18.81836816390276, 0, 6.042803624269012, 2.164664002611095, 0.1412154866353083, 0.4769799625804234],
      [0, 0, 0, 0, 1, 0],
      [0, 9.101479401284344, 5.489134068162943, 0.9818297673037613, 0.321747483287496, 0.4332768571058781],
      [0, 7.863994829334096, 4.989028891409061, 0.8889261099004955, 0.3457684879538949, 0.3938017784294304],
      [0, 0, 0, 0, 1, 0],
      [0, 0, 0, 0, 1, 0],
      [0, 0, 0, 0, 1, 0],
      [0, 0, 0, 0, 1, 0],
      [0, 0, 0, 0, 1, 0],
      [0, 0, 0, 0, 1, 0],
      [31.48845619519469, 8.27076985409982, 13.05794557928395, 0.6804168393138958, 0.4094432240161566, 1.030710044716619],
      [0, 6.956483690288946, 5.306015013113306, 0.5297610266992763, 0.4667073461812667, 0.4188226193950003],
      [0, 0, 0, 0, 1, 0],
      [0, 0, 0, 0, 1, 0],
      [0, 0, 0, 0, 1, 0],
      [0, 0, 0, 0, 1, 0],
      [0, 8.553902530426857, 6.01953515860957, 0.6804726641891499, 0.4094240114802408, 0.4751432999036865],
      [0, 0, 0, 0, 1, 0],
      [0, 0, 0, 0, 1, 0],
      [0, 0, 0, 0, 1, 0],
      [0, 0, 0, 0, 1, 0],
      [0, 0, 0, 0, 1, 0],
      [0, 5.343178429046604, 3.748437787366498, 0.6929675532907744, 0.40515683633373, 0.2958775142671295],
      [0, 0, 0, 0, 1, 0],
      [0, 0, 0, 0, 1, 0],
      [0, 0, 0, 0, 1, 0],
      [0, 0, 0, 0, 1, 0],
      [0, 3.922684924207532, 3.736868595138089, 0.09437299095427676, 0.7586897197665124, 0.2949643168145384],
      [0, 0, 0, 0, 1, 0],
      [0, 0, 0, 0, 1, 0],
      [0, 0, 0, 0, 1, 0],
      [0, 0, 0, 0, 1, 0],
      [17.0067772530361, 6.124573718701203, 8.888935613770615, 0.4322989772565755, 0.5108630260316769, 0.7016352739658966],
      [0, 7.136878135449798, 4.976122476084973, 0.7044450703947902, 0.4012941050452611, 0.3927830292062046],
      [0, 6.035104516721316, 4.561846757028259, 0.5507303581962226, 0.4580194237105668, 0.3600827746124516],
      [0, 8.001397755967051, 5.571151289655267, 0.6971096750152306, 0.4037565929732569, 0.439750767838513],
      [0, 0, 0, 0, 1, 0],
      [18.21055791006846, 0, 4.126680164570844, 2.888495860589888, 0.0892141812105065, 0.325733529147488],
      [0, 0, 0, 0, 1, 0],
      [0, 0, 0, 0, 1, 0],
      [0, 0, 0, 0, 1, 0],
      [0, 0, 0, 0, 1, 0],
      [0, 5.258672339400205, 3.661734918041168, 0.7089685208225625, 0.3997864508273365, 0.2890337487010404],
      [0, 0, 0, 0, 1, 0],
      [0, 0, 0, 0, 1, 0],
      [0, 5.650936290683865, 4.176885437205813, 0.5827235829368043, 0.4452467392472574, 0.3296964097161353],
      [0, 0, 0, 0, 1, 0],
      [18.54555237076492, 12.86741337228208, 15.15110181643049, 0.05821034144528525, 0.8093472603405557, 1.195930304342367],
      [0, 13.47078104663221, 6.696713038848825, 1.328153649100791, 0.2491339513460654, 0.5285953562769206],
      [0, 0, 0, 0, 1, 0],
      [0, 0, 0, 0, 1, 0],
      [0, 0, 0, 0, 1, 0],
      [0, 0, 0, 0, 1, 0],
      [0, 0, 0, 0, 1, 0],
      [0, 0, 0, 0, 1, 0],
      [0, 0, 0, 0, 1, 0],
      [0, 0, 0, 0, 1, 0],
      [0, 0, 0, 0, 1, 0],
      [0, 0, 0, 0, 1, 0],
      [0, 0, 0, 0, 1, 0],
      [0, 0, 0, 0, 1, 0],
      [0, 0, 0, 0, 1, 0],
      [0, 0, 0, 0, 1, 0],
      [0, 0, 0, 0, 1, 0],
      [0, 0, 0, 0, 1, 0],
      [0, 0, 0, 0, 1, 0],
      [0, 0, 0, 0, 1, 0],
      [0, 0, 0, 0, 1, 0],
      [0, 0, 0, 0, 1, 0],
      [0, 0, 0, 0, 1, 0],
      [0, 0, 0, 0, 1, 0],
      [0, 0, 0, 0, 1, 0],
      [0, 0, 0, 0, 1, 0],
      [0, 0, 0, 0, 1, 0],
      [0, 0, 0, 0, 1, 0],
      [0, 0, 0, 0, 1, 0],
      [19.68263630940777, 0, 4.826188755570768, 2.745030212941913, 0.09755723328430099, 0.3809482278710775],
      [0, 0, 0, 0, 1, 0],
      [0, 0, 0, 0, 1, 0],
      [0, 0, 0, 0, 1, 0],
      [0, 0, 0, 0, 1, 0],
      [0, 0, 0, 0, 1, 0],
      [0, 819.8456866154947, 9999.999999998339, 1.3577075351914, 0.2439351812318243, 789.3355340304373],
      [0, 0, 0, 0, 1, 0],
      [0, 0, 0, 0, 1, 0],
      [0, 0, 0, 0, 1, 0],
      [0, 9.190519045900626, 5.686292994422426, 0.9139262882923092, 0.3390748007465169, 0.4488393117406704],
      [0, 0, 0, 0, 1, 0],
      [1, 0.1, 0.341440819516744, 4.440892098500626e-16, 0.9999999831858402, 0.02695113716130841] 
      ]
    },
   "headers":    [
["alpha", "Synonymous substitution rate at a site"],
    ["beta", "Non-synonymous substitution rate at a site"],
    ["alpha=beta", "The rate estimate under the neutral model"],
    ["LRT", "Likelihood ratio test statistic for beta = alpha, versus beta &neq; alpha"],
    ["p-value", "Asymptotic p-value for evidence of selection, i.e. beta &neq; alpha"],
    ["Total branch length", "The total length of branches contributing to inference at this site, and used to scale dN-dS"] 
    ]
  },
 "analysis":{
   "authors":"Sergei L Kosakovsky Pond and Simon DW Frost",
   "citation":"Not So Different After All: A Comparison of Methods for Detecting Amino Acid Sites Under Selection (2005). _Mol Biol Evol_ 22 (5): 1208-1222",
   "contact":"spond@temple.edu",
   "info":"FEL (Fixed Effects Likelihood)\n    estimates site-wise synonymous (&alpha;) and non-synonymous (&beta;) rates, and\n    uses a likelihood ratio test to determine if beta &neq; alpha at a site.\n    The estimates aggregate information over all branches,\n    so the signal is derived from\n    pervasive diversification or conservation. A subset of branches can be selected\n    for testing as well, in which case an additional (nuisance) parameter will be\n    inferred -- the non-synonymous rate on branches NOT selected for testing.\n    Multiple partitions within a NEXUS file are also supported\n    for recombination - aware analysis. Version 2.5 adds MH support.\n    ",
   "requirements":"in-frame codon alignment and a phylogenetic tree",
   "settings":{
     "ci":0,
     "multihit":"None",
     "pvalue":0.1,
     "resample":0,
     "site-filter":{
       "site-filter":null,
       "site-save-filter":null
      },
     "srv":1
    },
   "version":"2.5"
  },
 "branch attributes":{
   "0":{
     "DireGB":{
       "Global MG94xREV":0.01005558873429189,
       "Nucleotide GTR":0.007507473339842091,
       "original name":"DireGB"
      },
     "Node4":{
       "Global MG94xREV":0.007170943792922486,
       "Nucleotide GTR":0.007161700153128179
      },
     "canBai_SAMN02921314":{
       "Global MG94xREV":0,
       "Nucleotide GTR":1e-06,
       "original name":"canBai_SAMN02921314"
      },
     "canLup_SAMN02921310":{
       "Global MG94xREV":0.0028312487200244,
       "Nucleotide GTR":0.002800693475409589,
       "original name":"canLup_SAMN02921310"
      },
     "canRuf_SAMN02921317":{
       "Global MG94xREV":0,
       "Nucleotide GTR":1e-06,
       "original name":"canRuf_SAMN02921317"
      },
     "chrBra_SAMN27257233":{
       "Global MG94xREV":0.00215165646045108,
       "Nucleotide GTR":0.002149307419708938,
       "original name":"chrBra_SAMN27257233"
      },
     "cuoAlp_SAMN10180424":{
       "Global MG94xREV":0.006943642229512243,
       "Nucleotide GTR":0.006934034897527971,
       "original name":"cuoAlp_SAMN10180424"
      },
     "lupMes_SAMEA5411047":{
       "Global MG94xREV":0.004303322411266289,
       "Nucleotide GTR":0.004302524375071286,
       "original name":"lupMes_SAMEA5411047"
      },
     "lycPic_SAMN09924608":{
       "Global MG94xREV":0.006556624437924776,
       "Nucleotide GTR":0.006545766121809272,
       "original name":"lycPic_SAMN09924608"
      },
     "speVen_SAMN27257238":{
       "Global MG94xREV":0.008677468542476365,
       "Nucleotide GTR":0.008670748050434236,
       "original name":"speVen_SAMN27257238"
      },
     "uroCin_SAMN04495241":{
       "Global MG94xREV":0.008899480799979997,
       "Nucleotide GTR":0.008885975049699847,
       "original name":"uroCin_SAMN04495241"
      },
     "vulVul_marble_Fox4":{
       "Global MG94xREV":0.01693774931190026,
       "Nucleotide GTR":0.01687996397275978,
       "original name":"vulVul_marble_Fox4"
      }
    },
   "attributes":{
     "Global MG94xREV":{
       "attribute type":"branch length",
       "display order":1
      },
     "Nucleotide GTR":{
       "attribute type":"branch length",
       "display order":0
      },
     "original name":{
       "attribute type":"node label",
       "display order":-1
      }
    }
  },
 "data partitions":{
   "0":{
     "coverage":      [
[0, 1, 2, 3, 4, 5, 6, 7, 8, 9, 10, 11, 12, 13, 14, 15, 16, 17, 18, 19, 20, 21, 22, 23, 24, 25, 26, 27, 28, 29, 30, 31, 32, 33, 34, 35, 36, 37, 38, 39, 40, 41, 42, 43, 44, 45, 46, 47, 48, 49, 50, 51, 52, 53, 54, 55, 56, 57, 58, 59, 60, 61, 62, 63, 64, 65, 66, 67, 68, 69, 70, 71, 72, 73, 74, 75, 76, 77, 78, 79, 80, 81, 82, 83, 84, 85, 86, 87, 88, 89, 90, 91, 92, 93, 94, 95, 96, 97, 98, 99, 100, 101, 102, 103, 104, 105, 106, 107, 108, 109, 110, 111, 112, 113, 114, 115, 116, 117, 118, 119, 120, 121, 122, 123, 124, 125, 126, 127, 128, 129, 130, 131, 132, 133, 134, 135, 136, 137, 138, 139, 140, 141, 142, 143, 144, 145, 146, 147, 148, 149, 150, 151, 152, 153, 154, 155, 156, 157] 
      ],
     "name":"fel.filter.default"
    }
  },
 "fits":{
   "Global MG94xREV":{
     "AIC-c":1747.762321142826,
     "Equilibrium frequencies":      [
[0.01677590462061766],
      [0.01687954463015824],
      [0.01379201054452145],
      [0.01407239414864334],
      [0.01830504182599418],
      [0.01841812870580126],
      [0.01504916340378685],
      [0.01535510419904306],
      [0.01167639415420616],
      [0.01174852985293052],
      [0.009599539037607544],
      [0.009794692118776144],
      [0.01594497827541218],
      [0.01604348489773507],
      [0.01310887928132208],
      [0.01337537522163703],
      [0.01701114058870467],
      [0.01711623386461319],
      [0.01398540559687049],
      [0.0142697208106458],
      [0.01856171974186162],
      [0.01867639235443548],
      [0.01526018657077832],
      [0.01557041734507154],
      [0.01184012349964214],
      [0.01191327070333788],
      [0.009734146196492167],
      [0.00993203576341292],
      [0.01616856278459764],
      [0.01626845069163747],
      [0.01329269529470641],
      [0.01356292810834824],
      [0.01983835461015204],
      [0.01996091415657071],
      [0.01630974914061588],
      [0.01664131691542346],
      [0.02164663659636182],
      [0.02178036754405756],
      [0.01779639589888502],
      [0.01815818634317173],
      [0.01380792589356767],
      [0.01389323000107829],
      [0.01135193981062611],
      [0.01158271818681742],
      [0.01885574223461167],
      [0.01897223129134415],
      [0.01550191191507667],
      [0.01581705682592912],
      [0.0238301032060279],
      [0.01986704098159846],
      [0.02584258316570531],
      [0.02600223628882544],
      [0.02124601847587027],
      [0.02167793775364889],
      [0.01658626965648241],
      [0.01355238017427115],
      [0.01382789223144555],
      [0.02251070667167535],
      [0.02264977576553217],
      [0.01850677568819803],
      [0.01888300774308096] 
      ],
     "Log Likelihood":-846.4390553082549,
     "Rate Distributions":{
       "non-synonymous/synonymous rate ratio for *test*":        [
[0.9176641841512855, 1] 
        ]
      },
     "display order":1,
     "estimated parameters":27
    },
   "Nucleotide GTR":{
     "AIC-c":1757.957522500771,
     "Equilibrium frequencies":      [
[0.2396135265700483],
      [0.2778743961352657],
      [0.2235748792270531],
      [0.2589371980676328] 
      ],
     "Log Likelihood":-851.8329841582142,
     "Rate Distributions":{
       "Substitution rate from nucleotide A to nucleotide C":0.05204385811662639,
       "Substitution rate from nucleotide A to nucleotide G":1,
       "Substitution rate from nucleotide A to nucleotide T":0.05615577408125286,
       "Substitution rate from nucleotide C to nucleotide G":0,
       "Substitution rate from nucleotide C to nucleotide T":0.5818161168496939,
       "Substitution rate from nucleotide G to nucleotide T":0.1821190156417805
      },
     "display order":0,
     "estimated parameters":27
    }
  },
 "input":{
   "file name":"/home/morrillk/species-x/dw/analysis/2025-03-10_hyphy-analysis/data/res/FormBio002596/FormBio002596.t1.cds.aln.fa",
   "number of sequences":11,
   "number of sites":158,
   "partition count":1,
   "trees":{
     "0":"(vulVul_marble_Fox4,(chrBra_SAMN27257233,speVen_SAMN27257238,DireGB,lupMes_SAMEA5411047,lycPic_SAMN09924608,cuoAlp_SAMN10180424,canRuf_SAMN02921317,canLup_SAMN02921310,canBai_SAMN02921314)Node4,uroCin_SAMN04495241)"
    }
  },
 "runtime":"2.5.64",
 "tested":{
   "0":{
     "DireGB":"test",
     "Node4":"test",
     "canBai_SAMN02921314":"test",
     "canLup_SAMN02921310":"test",
     "canRuf_SAMN02921317":"test",
     "chrBra_SAMN27257233":"test",
     "cuoAlp_SAMN10180424":"test",
     "lupMes_SAMEA5411047":"test",
     "lycPic_SAMN09924608":"test",
     "speVen_SAMN27257238":"test",
     "uroCin_SAMN04495241":"test",
     "vulVul_marble_Fox4":"test"
    }
  },
 "timers":{
   "FEL analysis":{
     "order":2,
     "timer":5
    },
   "Model fitting":{
     "order":1,
     "timer":1
    },
   "Total time":{
     "order":0,
     "timer":6
    }
  }
}
```
