## Supplementary material for "On the ancestry and evolution of the extinct dire wolf": HyPhy results: FormBio002596.t1.cds.aln.fa.FITTER.global.json

```
{
 "analysis":{
   "authors":"Sergei L Kosakovsky Pond",
   "contact":"spond@temple.edu",
   "info":"Fit an MG94xREV model with several selectable options frequency estimator and \nreport the fit results including dN/dS ratios, and synonymous and non-synonymous branch lengths. v0.2 adds LRT test for dN/dS != 1. \nv0.3 adds LRT test support for dN/dS != 1 for local models. v0.4 adds the lineage option",
   "requirements":"in-frame codon alignment and a phylogenetic tree",
   "version":"0.4"
  },
 "branch attributes":{
   "0":{
     "DireGB":{
       "Nucleotide GTR":0.007507473339842091,
       "Standard MG94":0.01005369273442566,
       "dN":0.0089013430626589,
       "dS":0.01342217917470338,
       "nonsynonymous":0.006632413266860691,
       "original name":"DireGB",
       "synonymous":0.003421279467564962
      },
     "Node4":{
       "Nucleotide GTR":0.007161700153128179,
       "Standard MG94":0.007171323919510132,
       "dN":0.006349350045524143,
       "dS":0.00957407363743148,
       "nonsynonymous":0.004730916804513972,
       "synonymous":0.002440407114996153
      },
     "canBai_SAMN02921314":{
       "Nucleotide GTR":1e-06,
       "Standard MG94":0,
       "dN":1.342097168030085e-10,
       "dS":3.923146092551272e-10,
       "nonsynonymous":1e-10,
       "original name":"canBai_SAMN02921314",
       "synonymous":1e-10
      },
     "canLup_SAMN02921310":{
       "Nucleotide GTR":0.002800693475409589,
       "Standard MG94":0.002831074960859534,
       "dN":0.002506578441215307,
       "dS":0.003779625694304035,
       "nonsynonymous":0.001867657946774773,
       "original name":"canLup_SAMN02921310",
       "synonymous":0.0009634170140847587
      },
     "canRuf_SAMN02921317":{
       "Nucleotide GTR":1e-06,
       "Standard MG94":0,
       "dN":1.342097168030085e-10,
       "dS":3.923146092551272e-10,
       "nonsynonymous":1e-10,
       "original name":"canRuf_SAMN02921317",
       "synonymous":1e-10
      },
     "chrBra_SAMN27257233":{
       "Nucleotide GTR":0.002149307419708938,
       "Standard MG94":0.0021502355375298,
       "dN":0.001903776521788335,
       "dS":0.002870671246368498,
       "nonsynonymous":0.001418508709457063,
       "original name":"chrBra_SAMN27257233",
       "synonymous":0.0007317268280727378
      },
     "cuoAlp_SAMN10180424":{
       "Nucleotide GTR":0.006934034897527971,
       "Standard MG94":0.006943457102267458,
       "dN":0.006147601218853932,
       "dS":0.009269860118101618,
       "nonsynonymous":0.004580593242646738,
       "original name":"cuoAlp_SAMN10180424",
       "synonymous":0.002362863859620713
      },
     "lupMes_SAMEA5411047":{
       "Nucleotide GTR":0.004302524375071286,
       "Standard MG94":0.004301607589102853,
       "dN":0.0038085592908991,
       "dS":0.005742859795436222,
       "nonsynonymous":0.002837767176343319,
       "original name":"lupMes_SAMEA5411047",
       "synonymous":0.001463840412759538
      },
     "lycPic_SAMN09924608":{
       "Nucleotide GTR":0.006545766121809272,
       "Standard MG94":0.006558376276427413,
       "dN":0.00580665818148448,
       "dS":0.008755758088359902,
       "nonsynonymous":0.004326555721749586,
       "original name":"lycPic_SAMN09924608",
       "synonymous":0.00223182055467782
      },
     "speVen_SAMN27257238":{
       "Nucleotide GTR":0.008670748050434236,
       "Standard MG94":0.008683677858485889,
       "dN":0.007688358666395404,
       "dS":0.01159314126568644,
       "nonsynonymous":0.005728615520201334,
       "original name":"speVen_SAMN27257238",
       "synonymous":0.002955062338284545
      },
     "uroCin_SAMN04495241":{
       "Nucleotide GTR":0.008885975049699847,
       "Standard MG94":0.008896640300672823,
       "dN":0.007876911450675008,
       "dS":0.0118774567040057,
       "nonsynonymous":0.00586910667745216,
       "original name":"uroCin_SAMN04495241",
       "synonymous":0.003027533623220652
      },
     "vulVul_marble_Fox4":{
       "Nucleotide GTR":0.01687996397275978,
       "Standard MG94":0.01694290544051428,
       "dN":0.01500091735326175,
       "dS":0.02261962032954757,
       "nonsynonymous":0.01117722152359499,
       "original name":"vulVul_marble_Fox4",
       "synonymous":0.005765683916919276
      }
    },
   "attributes":{
     "Nucleotide GTR":{
       "attribute type":"branch length",
       "display order":0
      },
     "Standard MG94":{
       "attribute type":"branch length",
       "display order":1
      },
     "dN":{
       "attribute type":"branch length",
       "display order":2
      },
     "dS":{
       "attribute type":"branch length",
       "display order":2
      },
     "nonsynonymous":{
       "attribute type":"branch length",
       "display order":3
      },
     "original name":{
       "attribute type":"node label",
       "display order":-1
      },
     "synonymous":{
       "attribute type":"branch length",
       "display order":2
      }
    }
  },
 "data partitions":{
   "0":{
     "coverage":      [
[0, 1, 2, 3, 4, 5, 6, 7, 8, 9, 10, 11, 12, 13, 14, 15, 16, 17, 18, 19, 20, 21, 22, 23, 24, 25, 26, 27, 28, 29, 30, 31, 32, 33, 34, 35, 36, 37, 38, 39, 40, 41, 42, 43, 44, 45, 46, 47, 48, 49, 50, 51, 52, 53, 54, 55, 56, 57, 58, 59, 60, 61, 62, 63, 64, 65, 66, 67, 68, 69, 70, 71, 72, 73, 74, 75, 76, 77, 78, 79, 80, 81, 82, 83, 84, 85, 86, 87, 88, 89, 90, 91, 92, 93, 94, 95, 96, 97, 98, 99, 100, 101, 102, 103, 104, 105, 106, 107, 108, 109, 110, 111, 112, 113, 114, 115, 116, 117, 118, 119, 120, 121, 122, 123, 124, 125, 126, 127, 128, 129, 130, 131, 132, 133, 134, 135, 136, 137, 138, 139, 140, 141, 142, 143, 144, 145, 146, 147, 148, 149, 150, 151, 152, 153, 154, 155, 156, 157] 
      ],
     "name":"fitter.filter.default"
    }
  },
 "fits":{
   "Nucleotide GTR":{
     "AIC-c":1757.957522500771,
     "Equilibrium frequencies":      [
[0.2396135265700483],
      [0.2778743961352657],
      [0.2235748792270531],
      [0.2589371980676328] 
      ],
     "Log Likelihood":-851.8329841582142,
     "Rate Distributions":{
       "Substitution rate from nucleotide A to nucleotide C":0.05204385811662639,
       "Substitution rate from nucleotide A to nucleotide G":1,
       "Substitution rate from nucleotide A to nucleotide T":0.05615577408125286,
       "Substitution rate from nucleotide C to nucleotide G":0,
       "Substitution rate from nucleotide C to nucleotide T":0.5818161168496939,
       "Substitution rate from nucleotide G to nucleotide T":0.1821190156417805
      },
     "display order":0,
     "estimated parameters":27
    },
   "Standard MG94":{
     "AIC-c":1747.762263696123,
     "Confidence Intervals":{
       "non-synonymous/synonymous rate ratio":{
         "LB":0.5868547870880765,
         "UB":1.36322508246917
        }
      },
     "Log Likelihood":-846.4390265849033,
     "Rate Distributions":{
       "Substitution rate from nucleotide A to nucleotide C":0.0545011067437355,
       "Substitution rate from nucleotide A to nucleotide G":1,
       "Substitution rate from nucleotide A to nucleotide T":0.06431304861486054,
       "Substitution rate from nucleotide C to nucleotide G":0,
       "Substitution rate from nucleotide C to nucleotide T":0.6637709262598792,
       "Substitution rate from nucleotide G to nucleotide T":0.2162940715348476,
       "non-synonymous/synonymous rate ratio":0.9211405938800866
      },
     "display order":1,
     "estimated parameters":27
    }
  },
 "input":{
   "file name":"/home/morrillk/species-x/dw/analysis/2025-03-10_hyphy-analysis/data/res/FormBio002596/FormBio002596.t1.cds.aln.fa",
   "number of sequences":11,
   "number of sites":158,
   "partition count":1,
   "trees":{
     "0":"(vulVul_marble_Fox4,(chrBra_SAMN27257233,speVen_SAMN27257238,DireGB,lupMes_SAMEA5411047,lycPic_SAMN09924608,cuoAlp_SAMN10180424,canRuf_SAMN02921317,canLup_SAMN02921310,canBai_SAMN02921314)Node4,uroCin_SAMN04495241)"
    }
  },
 "tested":{
   "0":{
     "DireGB":"test",
     "Node4":"test",
     "canBai_SAMN02921314":"test",
     "canLup_SAMN02921310":"test",
     "canRuf_SAMN02921317":"test",
     "chrBra_SAMN27257233":"test",
     "cuoAlp_SAMN10180424":"test",
     "lupMes_SAMEA5411047":"test",
     "lycPic_SAMN09924608":"test",
     "speVen_SAMN27257238":"test",
     "uroCin_SAMN04495241":"test",
     "vulVul_marble_Fox4":"test"
    }
  },
 "timers":{
   "Overall":{
     "order":0,
     "timer":4
    },
   "Standard MG94":{
     "order":null,
     "timer":4
    }
  }
}
```
