## Supplementary material for "On the ancestry and evolution of the extinct dire wolf": HyPhy results: FormBio002596.t1.cds.aln.fa.FITTER.local.json

```
{
 "analysis":{
   "authors":"Sergei L Kosakovsky Pond",
   "contact":"spond@temple.edu",
   "info":"Fit an MG94xREV model with several selectable options frequency estimator and \nreport the fit results including dN/dS ratios, and synonymous and non-synonymous branch lengths. v0.2 adds LRT test for dN/dS != 1. \nv0.3 adds LRT test support for dN/dS != 1 for local models. v0.4 adds the lineage option",
   "requirements":"in-frame codon alignment and a phylogenetic tree",
   "version":"0.4"
  },
 "branch attributes":{
   "0":{
     "DireGB":{
       "Confidence Intervals":{
         "LB":0,
         "MLE":10000,
         "UB":10000
        },
       "Nucleotide GTR":0.007507473339842091,
       "Standard MG94":0.009959108664532106,
       "dN":0.01336609153477242,
       "dS":3.923146092551272e-10,
       "nonsynonymous":0.009959108664532106,
       "original name":"DireGB",
       "synonymous":1e-10
      },
     "Node4":{
       "Confidence Intervals":{
         "LB":0.009891580592148912,
         "MLE":0.2709412763331577,
         "UB":1.167484288458593
        },
       "Nucleotide GTR":0.007161700153128179,
       "Standard MG94":0.007032796462211254,
       "dN":0.00342670147138919,
       "dS":0.01757393894400149,
       "nonsynonymous":0.002553243947618832,
       "synonymous":0.004479552514592422
      },
     "canBai_SAMN02921314":{
       "Confidence Intervals":{
         "LB":0,
         "MLE":0,
         "UB":10000
        },
       "Nucleotide GTR":1e-06,
       "Standard MG94":0,
       "dN":1.342097168030085e-10,
       "dS":3.923146092551272e-10,
       "nonsynonymous":1e-10,
       "original name":"canBai_SAMN02921314",
       "synonymous":1e-10
      },
     "canLup_SAMN02921310":{
       "Confidence Intervals":{
         "LB":0,
         "MLE":10000,
         "UB":10000
        },
       "Nucleotide GTR":0.002800693475409589,
       "Standard MG94":0.002819783014787962,
       "dN":0.00378442279860626,
       "dS":3.923146092551272e-10,
       "nonsynonymous":0.002819783014787962,
       "original name":"canLup_SAMN02921310",
       "synonymous":1e-10
      },
     "canRuf_SAMN02921317":{
       "Confidence Intervals":{
         "LB":0,
         "MLE":0,
         "UB":10000
        },
       "Nucleotide GTR":1e-06,
       "Standard MG94":0,
       "dN":1.342097168030085e-10,
       "dS":3.923146092551272e-10,
       "nonsynonymous":1e-10,
       "original name":"canRuf_SAMN02921317",
       "synonymous":1e-10
      },
     "chrBra_SAMN27257233":{
       "Confidence Intervals":{
         "LB":0,
         "MLE":10000,
         "UB":10000
        },
       "Nucleotide GTR":0.002149307419708938,
       "Standard MG94":0.002127447812049792,
       "dN":0.002855241683683828,
       "dS":3.923146092551272e-10,
       "nonsynonymous":0.002127447812049792,
       "original name":"chrBra_SAMN27257233",
       "synonymous":1e-10
      },
     "cuoAlp_SAMN10180424":{
       "Confidence Intervals":{
         "LB":0.01309392575253157,
         "MLE":0.2297230416006326,
         "UB":1.015749055380009
        },
       "Nucleotide GTR":0.006934034897527971,
       "Standard MG94":0.007023564895239115,
       "dN":0.003071208591109726,
       "dS":0.0185768797820253,
       "nonsynonymous":0.002288365301908512,
       "original name":"cuoAlp_SAMN10180424",
       "synonymous":0.004735199593330595
      },
     "lupMes_SAMEA5411047":{
       "Confidence Intervals":{
         "LB":0,
         "MLE":10000,
         "UB":10000
        },
       "Nucleotide GTR":0.004302524375071286,
       "Standard MG94":0.004260491288909472,
       "dN":0.005717993293262251,
       "dS":3.923146092551272e-10,
       "nonsynonymous":0.004260491288909472,
       "original name":"lupMes_SAMEA5411047",
       "synonymous":1e-10
      },
     "lycPic_SAMN09924608":{
       "Confidence Intervals":{
         "LB":0.1530151394357489,
         "MLE":0.9212559726407415,
         "UB":2.861834280329643
        },
       "Nucleotide GTR":0.006545766121809272,
       "Standard MG94":0.006552265592396082,
       "dN":0.005800701460577754,
       "dS":0.008749197347622507,
       "nonsynonymous":0.004322117353911086,
       "original name":"lycPic_SAMN09924608",
       "synonymous":0.002230148238484994
      },
     "speVen_SAMN27257238":{
       "Confidence Intervals":{
         "LB":0.3389124565495086,
         "MLE":1.368208008802493,
         "UB":3.564095176306861
        },
       "Nucleotide GTR":0.008670748050434236,
       "Standard MG94":0.008652974063705157,
       "dN":0.008618737476812018,
       "dS":0.008753052608904157,
       "nonsynonymous":0.006421843128886488,
       "original name":"speVen_SAMN27257238",
       "synonymous":0.002231130934818676
      },
     "uroCin_SAMN04495241":{
       "Confidence Intervals":{
         "LB":0.07251764773095562,
         "MLE":0.4598802597330199,
         "UB":1.437660827784759
        },
       "Nucleotide GTR":0.008885975049699847,
       "Standard MG94":0.008956400688525655,
       "dN":0.005910737354698082,
       "dS":0.01785931956203043,
       "nonsynonymous":0.004404105377387685,
       "original name":"uroCin_SAMN04495241",
       "synonymous":0.004552295311137977
      },
     "vulVul_marble_Fox4":{
       "Confidence Intervals":{
         "LB":0.2483444413424799,
         "MLE":0.7394838542867173,
         "UB":1.634911490307595
        },
       "Nucleotide GTR":0.01687996397275978,
       "Standard MG94":0.01718668712418786,
       "dN":0.01404062297509634,
       "dS":0.02638309224852048,
       "nonsynonymous":0.0104617037495914,
       "original name":"vulVul_marble_Fox4",
       "synonymous":0.006724983374596486
      }
    },
   "attributes":{
     "Confidence Intervals":{
       "attribute type":"branch attributes",
       "display order":4
      },
     "Nucleotide GTR":{
       "attribute type":"branch length",
       "display order":0
      },
     "Standard MG94":{
       "attribute type":"branch length",
       "display order":1
      },
     "dN":{
       "attribute type":"branch length",
       "display order":2
      },
     "dS":{
       "attribute type":"branch length",
       "display order":2
      },
     "nonsynonymous":{
       "attribute type":"branch length",
       "display order":3
      },
     "original name":{
       "attribute type":"node label",
       "display order":-1
      },
     "synonymous":{
       "attribute type":"branch length",
       "display order":2
      }
    }
  },
 "data partitions":{
   "0":{
     "coverage":      [
[0, 1, 2, 3, 4, 5, 6, 7, 8, 9, 10, 11, 12, 13, 14, 15, 16, 17, 18, 19, 20, 21, 22, 23, 24, 25, 26, 27, 28, 29, 30, 31, 32, 33, 34, 35, 36, 37, 38, 39, 40, 41, 42, 43, 44, 45, 46, 47, 48, 49, 50, 51, 52, 53, 54, 55, 56, 57, 58, 59, 60, 61, 62, 63, 64, 65, 66, 67, 68, 69, 70, 71, 72, 73, 74, 75, 76, 77, 78, 79, 80, 81, 82, 83, 84, 85, 86, 87, 88, 89, 90, 91, 92, 93, 94, 95, 96, 97, 98, 99, 100, 101, 102, 103, 104, 105, 106, 107, 108, 109, 110, 111, 112, 113, 114, 115, 116, 117, 118, 119, 120, 121, 122, 123, 124, 125, 126, 127, 128, 129, 130, 131, 132, 133, 134, 135, 136, 137, 138, 139, 140, 141, 142, 143, 144, 145, 146, 147, 148, 149, 150, 151, 152, 153, 154, 155, 156, 157] 
      ],
     "name":"fitter.filter.default"
    }
  },
 "fits":{
   "Nucleotide GTR":{
     "AIC-c":1757.957522500771,
     "Equilibrium frequencies":      [
[0.2396135265700483],
      [0.2778743961352657],
      [0.2235748792270531],
      [0.2589371980676328] 
      ],
     "Log Likelihood":-851.8329841582142,
     "Rate Distributions":{
       "Substitution rate from nucleotide A to nucleotide C":0.05204385811662639,
       "Substitution rate from nucleotide A to nucleotide G":1,
       "Substitution rate from nucleotide A to nucleotide T":0.05615577408125286,
       "Substitution rate from nucleotide C to nucleotide G":0,
       "Substitution rate from nucleotide C to nucleotide T":0.5818161168496939,
       "Substitution rate from nucleotide G to nucleotide T":0.1821190156417805
      },
     "display order":0,
     "estimated parameters":27
    },
   "Standard MG94":{
     "AIC-c":1760.961323371229,
     "Log Likelihood":-841.608383875138,
     "Rate Distributions":{
       "Substitution rate from nucleotide A to nucleotide C":0.05408842507370817,
       "Substitution rate from nucleotide A to nucleotide G":1,
       "Substitution rate from nucleotide A to nucleotide T":0.06375903629973051,
       "Substitution rate from nucleotide C to nucleotide G":0,
       "Substitution rate from nucleotide C to nucleotide T":0.6582913584440967,
       "Substitution rate from nucleotide G to nucleotide T":0.2135673170222464
      },
     "display order":1,
     "estimated parameters":38
    }
  },
 "input":{
   "file name":"/home/morrillk/species-x/dw/analysis/2025-03-10_hyphy-analysis/data/res/FormBio002596/FormBio002596.t1.cds.aln.fa",
   "number of sequences":11,
   "number of sites":158,
   "partition count":1,
   "trees":{
     "0":"(vulVul_marble_Fox4,(chrBra_SAMN27257233,speVen_SAMN27257238,DireGB,lupMes_SAMEA5411047,lycPic_SAMN09924608,cuoAlp_SAMN10180424,canRuf_SAMN02921317,canLup_SAMN02921310,canBai_SAMN02921314)Node4,uroCin_SAMN04495241)"
    }
  },
 "tested":{
   "0":{
     "DireGB":"test",
     "Node4":"test",
     "canBai_SAMN02921314":"test",
     "canLup_SAMN02921310":"test",
     "canRuf_SAMN02921317":"test",
     "chrBra_SAMN27257233":"test",
     "cuoAlp_SAMN10180424":"test",
     "lupMes_SAMEA5411047":"test",
     "lycPic_SAMN09924608":"test",
     "speVen_SAMN27257238":"test",
     "uroCin_SAMN04495241":"test",
     "vulVul_marble_Fox4":"test"
    }
  },
 "timers":{
   "Overall":{
     "order":0,
     "timer":4
    },
   "Standard MG94":{
     "order":null,
     "timer":4
    }
  }
}
```
