## Supplementary material for "On the ancestry and evolution of the extinct dire wolf": HyPhy results: FormBio002596.t1.cds.aln.fa.MEME.json

```
{
 "MLE":{
   "content":{
     "0":      [
[0, 0, 1, 0, 0, 0, 1, 0, 0, 0, 0, 1, 0],
      [62.14612377652558, 0, 0.7629298972296322, 0, 0.2370701027703678, 0, 0.6666666666666666, 0, 0, -6.864248254173106, -6.864248273508712, 1, 62.12037732838122],
      [44.20258609668232, 0, 0.7665812613435508, 0.175446157146375, 0.2334187386564492, 0, 0.6666666666666666, 0, 0, -7.514522012003319, -7.516517684851499, 1, 47.48577880844153],
      [0, 0, 0.9991362520746339, 0.1, 0.0008637479253661429, -0.001193901018807786, 0.6666666666666666, 0, 0, -3.964778879846503, -3.965375830355907, 1, 0],
      [0.03728235917396302, 0.001226181454215442, 1, 0.24737626835149, 0, -0.004251335910440801, 0.6666666666666666, 0, 0, -4.274653243843313, -4.271894637015514, 0.9972451946314916, 0.132302842983554],
      [0, 0, 1, 0, 0, 0, 1, 0, 0, 0, 0, 1, 0],
      [0, 0, 0.9991362520746339, 0.1, 0.0008637479253661429, -0.0008894830088692629, 0.6666666666666666, 0, 0, -3.980494993610748, -3.980939735115183, 1, 0],
      [0, 0, 1, 0, 0, 0, 1, 0, 0, 0, 0, 1, 0],
      [0.0324790235002461, 0.001021703050153336, 0.0007064889832698684, 30.92211652461349, 0.9992935110167301, 0.5403452622092288, 0.4185444004667541, 1, 0, -8.716498077358912, -8.717881502852016, 1, 0],
      [0, 0, 0.9991362520746339, 0.1, 0.0008637479253661429, -0.001039235896829638, 0.6666666666666666, 0, 0, -3.920138113520584, -3.920657731468999, 1, 0],
      [0, 0, 0.9991362520746339, 0.1, 0.0008637479253661429, -0.0005872881847555078, 0.6666666666666666, 0, 0, -4.320540620596179, -4.320834264688557, 1, 0],
      [93.89707384522052, 0, 0.7891059731761522, 0.02628510506798756, 0.2108940268238478, 0, 0.6666666666666666, 0, 0, -7.123173256396659, -7.125132954285419, 1, 100.3212066718562],
      [0, 0, 1, 0, 0, 0, 1, 0, 0, 0, 0, 1, 0],
      [0, 0, 0.9991362520746339, 0.1, 0.0008637479253661429, -0.001001495679082254, 0.6666666666666666, 0, 0, -4.067727917012312, -4.068228664851853, 1, 0],
      [0, 0, 1, 0, 0, 0, 1, 0, 0, 0, 0, 1, 0],
      [0, 0, 1, 0, 0, 0, 1, 0, 0, 0, 0, 1, 0],
      [0, 0, 1, 0, 0, 0, 1, 0, 0, 0, 0, 1, 0],
      [0, 0, 0.8330583431134022, 1069.985839798975, 0.1669416568865978, 2.070863739659458, 0.1752343756606169, 1, 0, -8.712566296527147, -8.200379457977812, 0.5991838267287326, 0],
      [0, 0, 1, 0, 0, 0, 1, 0, 0, 0, 0, 1, 0],
      [78.89660445735849, 0, 0.799863113040607, 0.265558703646096, 0.200136886959393, 0, 0.6666666666666666, 0, 0, -9.344073188321115, -9.345677199173872, 1, 79.88667378836931],
      [0, 0, 1, 0, 0, 0, 1, 0, 0, 0, 0, 1, 0],
      [0, 0, 1, 0, 0, 0, 1, 0, 0, 0, 0, 1, 0],
      [0, 0, 1, 0, 0, 0, 1, 0, 0, 0, 0, 1, 0],
      [0, 0, 1, 0, 0, 0, 1, 0, 0, 0, 0, 1, 0],
      [0, 0, 1, 0, 0, 0, 1, 0, 0, 0, 0, 1, 0],
      [0, 0, 1, 0, 0, 0, 1, 0, 0, 0, 0, 1, 0],
      [0, 0, 1, 0, 0, 0, 1, 0, 0, 0, 0, 1, 0],
      [0, 0, 1, 0, 0, 0, 1, 0, 0, 0, 0, 1, 0],
      [0, 0, 1, 0, 0, 0, 1, 0, 0, 0, 0, 1, 0],
      [0, 0, 1, 0, 0, 0, 1, 0, 0, 0, 0, 1, 0],
      [0, 0, 1, 0, 0, 0, 1, 0, 0, 0, 0, 1, 0],
      [0, 0, 1, 0, 0, 0, 1, 0, 0, 0, 0, 1, 0],
      [0, 0, 0.9991362520746339, 0.1, 0.0008637479253661429, -0.001042310370751309, 0.6666666666666666, 0, 0, -4.028759319776182, -4.029280474961557, 1, 0],
      [0, 0, 1, 0, 0, 0, 1, 0, 0, 0, 0, 1, 0],
      [0, 0, 1, 0, 0, 0, 1, 0, 0, 0, 0, 1, 0],
      [0, 0, 1, 0, 0, 0, 1, 0, 0, 0, 0, 1, 0],
      [0, 0, 0.01027210082077734, 26.77379863934461, 0.9897278991792227, 0.9599478598174969, 0.3250531631658723, 1, 0, -10.15919720804654, -10.15922418168381, 1, 0],
      [0, 0, 1, 0, 0, 0, 1, 0, 0, 0, 0, 1, 0],
      [0, 0, 0.9991362520746339, 0.1, 0.0008637479253661429, -0.001095901523255449, 0.6666666666666666, 0, 0, -4.249615412460832, -4.25016336322246, 1, 0],
      [0, 0, 0.9991362520746339, 0.1, 0.0008637479253661429, -0.001171196240623118, 0.6666666666666666, 0, 0, -4.276353607775143, -4.276939205895455, 1, 0],
      [0, 0, 1, 0.2962774694283185, 0, 0, 0.6666666666666666, 0, 0, -4.130117898434053, -4.118527587138624, 0.9884765976140895, 1.081112239763937],
      [0.03728235917396302, 0.001226181454215442, 1, 0.24737626835149, 0, -0.003677638279025786, 0.6666666666666666, 0, 0, -4.273990347147939, -4.271604007168616, 0.9976165050662691, 0.132302842983554],
      [0, 0, 0.9991362520746339, 0.1, 0.0008637479253661429, -0.001201303366457296, 0.6666666666666666, 0, 0, -4.276353607775143, -4.276954259458372, 1, 0],
      [0, 0, 0.9991362520746339, 0.1, 0.0008637479253661429, -0.0008065810977644361, 0.6666666666666666, 0, 0, -4.162382489059269, -4.162785779608151, 1, 0],
      [0, 0, 0.9991362520746339, 0.1, 0.0008637479253661429, -0.001093447690729832, 0.6666666666666666, 0, 0, -4.282512511575537, -4.283059235420902, 1, 0],
      [0, 0, 0.9991362520746339, 0.1, 0.0008637479253661429, -0.001046896359287786, 0.6666666666666666, 0, 0, -4.087811670864962, -4.088335119044606, 1, 0],
      [0, 0, 0.9991362520746339, 0.1, 0.0008637479253661429, -0.001233676676037021, 0.6666666666666666, 0, 0, -4.450186068919915, -4.450802907257933, 1, 0],
      [0, 0, 0.9991362520746339, 0.1, 0.0008637479253661429, -0.001078576479532245, 0.6666666666666666, 0, 0, -3.969492822527124, -3.97003211076689, 1, 0],
      [0, 0, 0.9991362520746339, 0.1, 0.0008637479253661429, -0.0007148221533324062, 0.6666666666666666, 0, 0, -3.989618360536158, -3.989975771612825, 1, 0],
      [0, 0, 0.9991362520746339, 0.1, 0.0008637479253661429, -0.001385202981561307, 0.6666666666666666, 0, 0, -4.625914660568042, -4.626607262058823, 1, 0],
      [0, 0, 0.9991362520746339, 0.1, 0.0008637479253661429, -0.0008894830088728156, 0.6666666666666666, 0, 0, -4.162382489059269, -4.162827230563705, 1, 0],
      [0, 0, 0.9991362520746339, 0.1, 0.0008637479253661429, -0.001193901026073974, 0.6666666666666666, 0, 0, -4.166791913304058, -4.167388863817095, 1, 0],
      [0, 0, 1, 0, 0, 0, 1, 0, 0, 0, 0, 1, 0],
      [0, 0, 0.9991362520746339, 0.1, 0.0008637479253661429, -0.0008903950997840582, 0.6666666666666666, 0, 0, -3.649572733550727, -3.650017931100619, 1, 0],
      [0, 0, 1, 0, 0, 0, 1, 0, 0, 0, 0, 1, 0],
      [0, 0, 0.9991362520746339, 0.1, 0.0008637479253661429, -0.0008894830088728156, 0.6666666666666666, 0, 0, -4.162382489059269, -4.162827230563705, 1, 0],
      [55.92853859945573, 0, 0.7583163092441811, 0, 0.2416836907558189, 0, 0.6666666666666666, 0, 0, -7.068683923315798, -7.068786630922058, 1, 56.49193893572215],
      [0, 0, 0.9991362520746339, 0.1, 0.0008637479253661429, -0.001042310370748645, 0.6666666666666666, 0, 0, -3.832905190119021, -3.833426345304395, 1, 0],
      [0, 0, 1, 0, 0, 0, 1, 0, 0, 0, 0, 1, 0],
      [0, 0, 0.9991362520746339, 0.1, 0.0008637479253661429, -0.0006538349082436667, 0.6666666666666666, 0, 0, -3.793764230878997, -3.794091148333119, 1, 0],
      [0, 0, 0.9991362520746339, 0.1, 0.0008637479253661429, -0.00135389822311538, 0.6666666666666666, 0, 0, -4.478366641232698, -4.479043590344256, 1, 0],
      [1.250729320059885, 0, 1, 0.3986761438071433, 0, 0, 0.6666666666666666, 0, 0, -4.315339248941429, -4.301193088464799, 0.9859534263074893, 1.301235659993812],
      [0, 0, 0.9991362520746339, 0.1, 0.0008637479253661429, -0.0008351736459362158, 0.6666666666666666, 0, 0, -3.831460228999248, -3.831877815822216, 1, 0],
      [0, 0, 0.9991362520746339, 0.1, 0.0008637479253661429, -0.001171196242662376, 0.6666666666666666, 0, 0, -4.458241103223664, -4.458826701344995, 1, 0],
      [0, 0, 0.9991362520746339, 0.1, 0.0008637479253661429, -0.0005023298291408906, 0.6666666666666666, 0, 0, -4.073886820812706, -4.074137985727276, 1, 0],
      [0, 0, 0.9991362520746339, 0.1, 0.0008637479253661429, -0.001049119696977741, 0.6666666666666666, 0, 0, -4.444027165119522, -4.444551724968011, 1, 0],
      [0.02587684781945082, 0.0006527208938327311, 0.0007214118185037382, 32.14569658545115, 0.9992785881814963, 0.2427600918845414, 0.5114215828942581, 0, 0, -7.024704296580835, -7.026273819740826, 1, 0],
      [0, 0, 0.9991362520746339, 0.1, 0.0008637479253661429, -0.0007512003469321016, 0.6666666666666666, 0, 0, -3.980494993610748, -3.980870593784214, 1, 0],
      [0, 0, 0.9991362520746339, 0.1, 0.0008637479253661429, -0.000770240091410912, 0.6666666666666666, 0, 0, -3.649572733550727, -3.649957853596433, 1, 0],
      [83.59559988342141, 0, 0.75, 0.9843005995385529, 0.25, 0, 0.6666666666666666, 0, 0, -6.724003259076818, -6.730078899411916, 1, 83.59559988342141],
      [0, 0, 0.9991362520746339, 0.1, 0.0008637479253661429, -0.001209464043339992, 0.6666666666666666, 0, 0, -4.444027165119522, -4.444631897141192, 1, 0],
      [0.009834671325093521, 0.005139263243205689, 0.7201932947111152, 245.5751705323886, 0.2798067052888848, 1.085648879060226, 0.302302887793432, 1, 0, -8.376994015364463, -8.325097795449569, 0.9494273933833133, 0],
      [0, 0, 0.01001, 35.95422145815467, 0.98999, 0.8880317350041995, 0.339003629652713, 1, 0, -7.570912098710818, -7.571231557486052, 1, 0],
      [0, 0, 0.9991362520746339, 0.1, 0.0008637479253661429, -0.0007694510571703006, 0.6666666666666666, 0, 0, -4.162382489059269, -4.162767214587854, 1, 0],
      [0, 0, 0.9991362520746339, 0.1, 0.0008637479253661429, -0.0009016553251672832, 0.6666666666666666, 0, 0, -3.832905190119021, -3.833356017781604, 1, 0],
      [0, 0, 1, 0.5472958002827882, 0, 0, 0.6666666666666666, 0, 0, -4.184730655949685, -4.162382489059269, 0.9778997034736936, 0.969568493409144],
      [0, 0, 0.9991362520746339, 0.1, 0.0008637479253661429, -0.0008962455825312077, 0.6666666666666666, 0, 0, -4.115992243177746, -4.116440365969011, 1, 0],
      [0, 0, 1, 0.2962774694283185, 0, 0, 0.6666666666666666, 0, 0, -4.261723519676792, -4.249615412460832, 0.9879649009529317, 1.081112239763937],
      [0, 0, 1, 0.2962774694283185, 0, 0, 0.6666666666666666, 0, 0, -4.129608470041671, -4.118527587138624, 0.9889802839433114, 1.081112239763937],
      [154.9346534771007, 40.15409848041313, 0.5372829789570468, 30.26646400308437, 0.4627170210429532, 0, 0.6666666666666666, 0, 0, -10.70273720510479, -10.70778874219564, 1, 142.7283930359303],
      [0, 0, 0.009610687869117831, 31.61455643285155, 0.9903893121308822, 0.5285884231715574, 0.4216677392229458, 1, 0, -7.78850425878414, -7.789130321862278, 1, 0],
      [0, 0, 0.9991362520746339, 0.1, 0.0008637479253661429, -0.001018250140079502, 0.6666666666666666, 0, 0, -4.008633781767148, -4.009142906837187, 1, 0],
      [0, 0, 0.9991362520746339, 0.1, 0.0008637479253661429, -0.001036722330767681, 0.6666666666666666, 0, 0, -3.920138113520584, -3.920656474685968, 1, 0],
      [0, 0, 0.9991362520746339, 0.1, 0.0008637479253661429, -0.001178439480545634, 0.6666666666666666, 0, 0, -4.282512511575537, -4.28310173131581, 1, 0],
      [0, 0, 0.9991362520746339, 0.1, 0.0008637479253661429, -0.0009997380573922854, 0.6666666666666666, 0, 0, -3.920138113520584, -3.92063798254928, 1, 0],
      [0, 0, 1.001306650523123e-08, 38.99365052258379, 0.9999999899869335, 0.6808621790110223, 0.3836569673176333, 0, 0, -7.983268156490227, -7.977922439267335, 0.994668545696648, 0],
      [0, 0, 0.9991362520746339, 0.1, 0.0008637479253661429, -0.001013376710165659, 0.6666666666666666, 0, 0, -4.000578747463399, -4.001085435818482, 1, 0],
      [0, 0, 0.9991362520746339, 0.1, 0.0008637479253661429, -0.001159204806022274, 0.6666666666666666, 0, 0, -4.132452437190882, -4.133032039593893, 1, 0],
      [0, 0, 0.9991362520746339, 0.1, 0.0008637479253661429, -0.0005649693662252986, 0.6666666666666666, 0, 0, -4.320540620596179, -4.320823105279292, 1, 0],
      [0, 0, 0.9991362520746339, 0.1, 0.0008637479253661429, -0.001165546583621335, 0.6666666666666666, 0, 0, -3.969492822527124, -3.970075595818935, 1, 0],
      [0, 0, 0.9991362520746339, 0.1, 0.0008637479253661429, -0.001013376707794222, 0.6666666666666666, 0, 0, -4.176307339111525, -4.176814027465422, 1, 0],
      [0, 0, 0.01096195498438124, 24.40394173670595, 0.9890380450156188, 0.6921682635783206, 0.3810277761233336, 1, 0, -8.213423712610757, -8.213917712823623, 1, 0],
      [0, 0, 0.9991362520746339, 0.1, 0.0008637479253661429, -0.001001515350813165, 0.6666666666666666, 0, 0, -4.118527587138624, -4.119028344814031, 1, 0],
      [0, 0, 0.9991362520746339, 0.1, 0.0008637479253661429, -0.001263438469282008, 0.6666666666666666, 0, 0, -4.314339932639402, -4.314971651874043, 1, 0],
      [0, 0, 0.9991362520746339, 0.1, 0.0008637479253661429, -0.001013376710165659, 0.6666666666666666, 0, 0, -4.000578747463399, -4.001085435818482, 1, 0],
      [0, 0, 0.9991362520746339, 0.1, 0.0008637479253661429, -0.001165546583621335, 0.6666666666666666, 0, 0, -3.969492822527124, -3.970075595818935, 1, 0],
      [0.02542607151894108, 0.0006304551160169769, 0.000721687459775316, 18.40442856402001, 0.9992783125402247, 0.09293516443679373, 0.5781618563421433, 0, 0, -7.912522748895983, -7.913238939810256, 1, 0],
      [0, 0, 1, 0.2962774694283185, 0, 0, 0.6666666666666666, 0, 0, -4.007308718688563, -3.994419843663005, 0.9871938308137569, 1.081112239763937],
      [0, 0, 0.9991362520746339, 0.1, 0.0008637479253661429, -0.001148524779133631, 0.6666666666666666, 0, 0, -3.964778879846503, -3.96535314223607, 1, 0],
      [0, 0, 0.9991362520746339, 0.1, 0.0008637479253661429, -0.001346255470727087, 0.6666666666666666, 0, 0, -4.444027165119522, -4.444700292854885, 1, 0],
      [0, 0, 1, 0.2962774694283185, 0, 0, 0.6666666666666666, 0, 0, -4.131416462242775, -4.118527587138624, 0.9871938307361698, 1.081112239763937],
      [76.07873593747013, 27.56638174314835, 1, 113.5066769517339, 0, 0, 0.6666666666666666, 0, 0, -11.47376504960632, -11.47381124728353, 1, 77.21771390131667],
      [0, 0, 0.009610687869117831, 32.36678361414733, 0.9903893121308822, 0.7032061206097033, 0.3784843021149857, 0, 0, -8.199696769376738, -8.200361442941409, 1, 0],
      [0, 0, 0.009631319305790659, 27.0979173793656, 0.9903686806942094, 0.5506236252044836, 0.4158418471450831, 1, 0, -8.490768994824631, -8.490843565304599, 1, 0],
      [0, 0, 0.009588895827266131, 35.82806616668482, 0.9904111041727339, 0.6967575538457886, 0.3799674792096544, 1, 0, -8.175871501284073, -8.176098184043472, 1, 0],
      [0, 0, 0.9991362520746339, 0.1, 0.0008637479253661429, -0.001153363356660719, 0.6666666666666666, 0, 0, -4.283665800522123, -4.284242482200454, 1, 0],
      [81.7346466395875, 0, 0.7646915434174085, 0, 0.2353084565825915, 0, 0.6666666666666666, 0, 0, -6.741357067783518, -6.741358820443142, 1, 81.79760153683999],
      [0, 0, 1, 0.2962774694283185, 0, 0, 0.6666666666666666, 0, 0, -3.839635161344185, -3.826746286318627, 0.9871938308137569, 1.081112239763937],
      [0, 0, 0.9991362520746339, 0.1, 0.0008637479253661429, -0.0008565555893316201, 0.6666666666666666, 0, 0, -3.649572733550727, -3.650001011345393, 1, 0],
      [0, 0, 1, 0, 0, 0, 1, 0, 0, 0, 0, 1, 0],
      [0, 0, 1, 0, 0, 0, 1, 0, 0, 0, 0, 1, 0],
      [0, 0, 0.009992362138780329, 23.92259862571556, 0.9900076378612197, 0.7086112386895849, 0.3772470841666746, 1, 0, -9.77159451540866, -9.77187414869713, 1, 0],
      [0, 0, 1, 0, 0, 0, 1, 0, 0, 0, 0, 1, 0],
      [0, 0, 0.9991362520746339, 0.1, 0.0008637479253661429, -0.001153057158138182, 0.6666666666666666, 0, 0, -3.913979209720191, -3.91455573829926, 1, 0],
      [0.03237015146102537, 0.001014971911118142, 1.003481945557852e-08, 24.26486696549138, 0.9999999899651806, 0.5799325986368817, 0.4082741769048492, 0, 0, -7.459867987950863, -7.461361564718707, 1, 0],
      [0, 0, 1, 0, 0, 0, 1, 0, 0, 0, 0, 1, 0],
      [83.898023127665, 56.48840138333693, 1, 0, 0, 0, 0.6666666666666666, 0, 0, -9.66090034166869, -9.660998622548842, 1, 83.05258865279637],
      [0, 0, 0.815841021333808, 1516.975796618961, 0.184158978666192, 2.575097622972205, 0.1337475501036119, 1, 0, -8.858902224939477, -8.23559117886513, 0.536166224249919, 0],
      [0, 0, 1, 0, 0, 0, 1, 0, 0, 0, 0, 1, 0],
      [0, 0, 1, 0, 0, 0, 1, 0, 0, 0, 0, 1, 0],
      [0, 0, 1, 0, 0, 0, 1, 0, 0, 0, 0, 1, 0],
      [0, 0, 0.9991362520746339, 0.1, 0.0008637479253661429, -0.0005862858137657412, 0.6666666666666666, 0, 0, -4.320540620596179, -4.320833763503062, 1, 0],
      [0, 0, 0.9991362520746339, 0.1, 0.0008637479253661429, -0.001026757376675569, 0.6666666666666666, 0, 0, -3.826746286318627, -3.827259665006965, 1, 0],
      [0, 0, 1, 0, 0, 0, 1, 0, 0, 0, 0, 1, 0],
      [0, 0, 0.9991362520746339, 0.1, 0.0008637479253661429, -0.00133868403734283, 0.6666666666666666, 0, 0, -4.450186068919915, -4.450855410938586, 1, 0],
      [0, 0, 1, 0.5472958002827882, 0, 0, 0.6666666666666666, 0, 0, -3.857409598705527, -3.831460228999248, 0.9743844217280263, 0.969568493409144],
      [0, 0, 0.9991362520746339, 0.1, 0.0008637479253661429, -0.001079465843098149, 0.6666666666666666, 0, 0, -4.115992243177746, -4.116531976099295, 1, 0],
      [0, 0, 0.9991362520746339, 0.1, 0.0008637479253661429, -0.001310352689571914, 0.6666666666666666, 0, 0, -4.281067550455764, -4.28172272680055, 1, 0],
      [0, 0, 0.9991362520746339, 0.1, 0.0008637479253661429, -0.001193901026073974, 0.6666666666666666, 0, 0, -4.166791913304058, -4.167388863817095, 1, 0],
      [0, 0, 0.9991362520746339, 0.1, 0.0008637479253661429, -0.001193901023649246, 0.6666666666666666, 0, 0, -3.970937783646896, -3.971534734158721, 1, 0],
      [0, 0, 0.9991362520746339, 0.1, 0.0008637479253661429, -0.001193901023649246, 0.6666666666666666, 0, 0, -3.970937783646896, -3.971534734158721, 1, 0],
      [0, 0, 1, 0, 0, 0, 1, 0, 0, 0, 0, 1, 0],
      [0, 0, 1, 0, 0, 0, 1, 0, 0, 0, 0, 1, 0],
      [0, 0, 1, 0, 0, 0, 1, 0, 0, 0, 0, 1, 0],
      [0, 0, 1, 0, 0, 0, 1, 0, 0, 0, 0, 1, 0],
      [0, 0, 1, 0, 0, 0, 1, 0, 0, 0, 0, 1, 0],
      [0, 0, 1, 0, 0, 0, 1, 0, 0, 0, 0, 1, 0],
      [0, 0, 1, 0, 0, 0, 1, 0, 0, 0, 0, 1, 0],
      [0, 0, 0.9991362520746339, 0.1, 0.0008637479253661429, -0.0008894830059142933, 0.6666666666666666, 0, 0, -3.986653897411141, -3.987098638914099, 1, 0],
      [0, 0, 1, 0, 0, 0, 1, 0, 0, 0, 0, 1, 0],
      [0, 0, 1, 0, 0, 0, 1, 0, 0, 0, 0, 1, 0],
      [0, 0, 1, 0, 0, 0, 1, 0, 0, 0, 0, 1, 0],
      [0, 0, 1, 0, 0, 0, 1, 0, 0, 0, 0, 1, 0],
      [0, 0, 1, 0, 0, 0, 1, 0, 0, 0, 0, 1, 0],
      [0, 0, 0.9991362520746339, 0.1, 0.0008637479253661429, -0.0009692667962823975, 0.6666666666666666, 0, 0, -3.736805656952291, -3.737290290350432, 1, 0],
      [89.07290575558848, 0, 0.7979409233855137, 0, 0.2020590766144863, 0, 0.6666666666666666, 0, 0, -6.52239236333117, -6.522390172728606, 0.999997809399836, 89.18964293777174],
      [0, 0, 0.9991362520746339, 0.1, 0.0008637479253661429, -0.001310352689571914, 0.6666666666666666, 0, 0, -4.281067550455764, -4.28172272680055, 1, 0],
      [0, 0, 1, 0, 0, 0, 1, 0, 0, 0, 0, 1, 0],
      [0, 0, 0.9991362520746339, 0.1, 0.0008637479253661429, -0.001042310370779731, 0.6666666666666666, 0, 0, -4.008633781767148, -4.009154936952537, 1, 0],
      [0, 0, 0.9991362520746339, 0.1, 0.0008637479253661429, -0.001041082126242543, 0.6666666666666666, 0, 0, -4.300415082587144, -4.300935623650266, 1, 0],
      [0, 0, 0.9991362520746339, 0.1, 0.0008637479253661429, -0.001205836972363983, 0.6666666666666666, 0, 0, -4.282512511575537, -4.283115430061719, 1, 0],
      [0.0227748876639022, 0.0005071453301792594, 0.0007219632518291943, 3814.26450791151, 0.9992780367481708, 1.358323276987525, 0.2590638479801752, 1, 0, -5.902531504469451, -5.903170364840042, 1, 0],
      [0, 0, 0.9991362520746339, 0.1, 0.0008637479253661429, -0.001165418851501343, 0.6666666666666666, 0, 0, -4.081652767064569, -4.08223547649032, 1, 0],
      [0, 0, 0.9991362520746339, 0.1, 0.0008637479253661429, -0.00119893120042569, 0.6666666666666666, 0, 0, -4.283665800522123, -4.284265266122336, 1, 0],
      [0, 0, 0.9991362520746339, 0.1, 0.0008637479253661429, -0.001053412895153372, 0.6666666666666666, 0, 0, -4.000578747463399, -4.001105453910975, 1, 0],
      [0.004031206292680624, 0.002095192272750342, 0.730975206792049, 326.5117728889315, 0.269024793207951, 1.151820774623303, 0.2910878648444266, 1, 0, -8.594469589192826, -8.475399676751543, 0.8877457341150148, 0],
      [0, 0, 0.9991362520746339, 0.1, 0.0008637479253661429, -0.0007610149602159666, 0.6666666666666666, 0, 0, -3.964778879846503, -3.965159387326611, 1, 0],
      [1, 0.5, 0.45, 4.000000000000001, 0.55, -8.881784197001252e-16, 0.6666666666666666, 0, 0, -1.328090633224395, -1.328090633224394, 0.9999999999999996, 1] 
      ]
    },
   "headers":    [
["&alpha;", "Synonymous substitution rate at a site"],
    ["&beta;<sup>1</sup>", "Non-synonymous substitution rate at a site for the negative/neutral evolution component 1"],
    ["p<sup>1</sup>", "Mixture distribution weight allocated to negative/neutral evolution component 1"],
    ["&beta;<sup>+</sup>", "Non-synonymous substitution rate at a site for the positive selection component"],
    ["p<sup>+</sup>", "Mixture distribution weight allocated to the positive selection component"],
    ["LRT", "Likelihood ratio test statistic for episodic diversification, i.e., p<sup>+</sup> &gt; 0 <emph>and<emph> &beta;<sup>+</sup> &gt; &alpha;"],
    ["p-value", "Asymptotic p-value for episodic diversification, i.e., p<sup>+</sup> &gt; 0 <emph>and<emph> &beta;<sup>+</sup> &gt; &alpha;"],
    ["# branches under selection", "The (very approximate and rough) estimate of how many branches may have been under selection at this site, i.e., had an empirical Bayes factor of 100 or more for the &beta;<sup>+</sup> rate"],
    ["Total branch length", "The total length of branches contributing to inference at this site, and used to scale dN-dS"],
    ["MEME LogL", "Site Log-likelihood under the MEME model"],
    ["FEL LogL", "Site Log-likelihood under the FEL model"],
    ["FEL &alpha;", "Synonymous substitution rate at a site under the FEL model"],
    ["FEL &beta;", "Non-synonymous substitution rate at a site under the FEL model"] 
    ]
  },
 "analysis":{
   "authors":"Sergei L. Kosakovsky Pond, Steven Weaver",
   "citation":"Detecting Individual Sites Subject to Episodic Diversifying Selection. _PLoS Genet_ 8(7): e1002764.",
   "contact":"spond@temple.edu",
   "info":"MEME (Mixed Effects Model of Evolution)\n    estimates a site-wise synonymous (&alpha;) and a two-category mixture of non-synonymous\n    (&beta;-, with proportion p-, and &beta;+ with proportion [1-p-]) rates, and\n    uses a likelihood ratio test to determine if &beta;+ > &alpha; at a site.\n    The estimates aggregate information over a proportion of branches at a site,\n    so the signal is derived from\n    episodic diversification, which is a combination of strength of selection [effect size] and\n    the proportion of the tree affected. A subset of branches can be selected\n    for testing as well, in which case an additional (nuisance) parameter will be\n    inferred -- the non-synonymous rate on branches NOT selected for testing. Multiple partitions within a NEXUS file are also supported\n    for recombination - aware analysis. Version 3.0 adds a different format for ancestral state reconstruction, branch-site posterior storage, and site-level heterogeneity testing. \n    Version 4 adds support for multiple hits and more than 2 rate classes on omega, as well as site-level imputation option.\n    Version 4.1 fixes bugs with EBF computation for > 2 more rates and MH reporting.\n    ",
   "requirements":"in-frame codon alignment and a phylogenetic tree",
   "settings":{
     "Imputed States":0,
     "fit-mode":0,
     "multihit":"None",
     "rates":2,
     "site-filter":{
       "site-filter":null,
       "site-save-filter":null
      }
    },
   "version":"4.1"
  },
 "branch attributes":{
   "0":{
     "DireGB":{
       "Global MG94xREV":0.01005630495150215,
       "Nucleotide GTR":0.007507473339842091,
       "Posterior prob omega class by site":        [
[0, 0, 0, 0.850068475095399, 0.7328609531920316, 0, 0.8500510151103188, 0, 1.157464445327721e-08, 0.8500596041173262, 0.8500336828899542, 0, 0, 0.8500574395818651, 0, 0, 0, 0.9714620259823168, 0, 0, 0, 0, 0, 0, 0, 0, 0, 0, 0, 0, 0, 0, 0.8500597804964543, 0, 0, 0, 0.01228015321880487, 0, 0.8500555379056988, 0.8500000000000001, 0, 0.7327254249999998, 0.8500413489253947, 0.8500510151103192, 0.850069159656696, 0.8500662152163005, 0.8500780294056588, 0.8500682190694642, 0.8500452113636257, 0.8500867444095196, 0.8500510151103192, 0.8500684750957761, 0, 0.8500510674125447, 0, 0.8500510151103192, 0, 0.8500597804964546, 0, 0.8500374996305929, 0.8500776518895052, 0, 0.8500275972084081, 0.8500000000000001, 0.8500000000000001, 0.8500000000000001, 1e-08, 0.8500000000000001, 0.8500000000000001, 0, 0.8500000000000001, 0.7493670635432073, 0.01, 0.8500000000000001, 0.8500000000000001, 0, 0.8500000000000001, 0, 0, 0, 2.656730424741192e-10, 0.8500597804964565, 0.8500596041173265, 0.8500691596566954, 0.8500596041173265, 1.184805513402751e-08, 0.8500604172978764, 0.8500691118662477, 0.8500336828899542, 0.8500682190694638, 0.8500604172977533, 6.117771312969082e-11, 0.8500597101278949, 0.8500753265392677, 0.8500604172978764, 0.8500682190694638, 1.16966800289225e-08, 0, 0.850068475095399, 0.8500801892034101, 0, 0, 0.01169295300342968, 0.01152408354898987, 0.01147800150682912, 0.8500687635664259, 0, 0, 0.8500510674125447, 0, 0, 0.01151414334334647, 0, 0.8500662046587034, 1.15075454152811e-08, 0, 0, 0.9585961605823548, 0, 0, 0, 0.8500336828899548, 0.8500597804964561, 0, 0.850078029405658, 0, 0.8500621525600282, 0.8500751543397944, 0.8500684750957761, 0.8500684750956504, 0.8500684750956504, 0, 0, 0, 0, 0, 0, 0, 0.8500510151101656, 0, 0, 0, 0, 0, 0.8500555910701012, 0, 0.8500751543397944, 0, 0.8500597804964557, 0.8500597101279289, 0.8500691596566954, 3.854655132426187e-21, 0.8500668414375119, 0.8500687635664259, 0.8500604172978764, 0.9033535624111043, 0.8500000000000001, 0.5],
        [0, 0, 0, 0.149931524904601, 0.2671390468079684, 0, 0.1499489848896812, 0, 0.9999999884253555, 0.1499403958826738, 0.1499663171100458, 0, 0, 0.1499425604181349, 0, 0, 0, 0.02853797401768321, 0, 0, 0, 0, 0, 0, 0, 0, 0, 0, 0, 0, 0, 0, 0.1499402195035457, 0, 0, 0, 0.9877198467811952, 0, 0.1499444620943012, 0.1499999999999999, 0, 0.2672745750000002, 0.1499586510746053, 0.1499489848896808, 0.149930840343304, 0.1499337847836995, 0.1499219705943412, 0.1499317809305358, 0.1499547886363743, 0.1499132555904804, 0.1499489848896808, 0.1499315249042239, 0, 0.1499489325874553, 0, 0.1499489848896808, 0, 0.1499402195035454, 0, 0.1499625003694071, 0.1499223481104948, 0, 0.1499724027915919, 0.1499999999999999, 0.1499999999999999, 0.1499999999999999, 0.9999999899999999, 0.1499999999999999, 0.1499999999999999, 0, 0.1499999999999999, 0.2506329364567927, 0.99, 0.1499999999999999, 0.1499999999999999, 0, 0.1499999999999999, 0, 0, 0, 0.999999999734327, 0.1499402195035435, 0.1499403958826735, 0.1499308403433046, 0.1499403958826735, 0.9999999881519449, 0.1499395827021236, 0.1499308881337523, 0.1499663171100458, 0.1499317809305362, 0.1499395827022467, 0.9999999999388223, 0.1499402898721051, 0.1499246734607323, 0.1499395827021236, 0.1499317809305362, 0.9999999883033199, 0, 0.149931524904601, 0.1499198107965899, 0, 0, 0.9883070469965703, 0.9884759164510101, 0.9885219984931709, 0.1499312364335741, 0, 0, 0.1499489325874553, 0, 0, 0.9884858566566536, 0, 0.1499337953412966, 0.9999999884924546, 0, 0, 0.04140383941764525, 0, 0, 0, 0.1499663171100452, 0.1499402195035439, 0, 0.149921970594342, 0, 0.1499378474399718, 0.1499248456602056, 0.1499315249042239, 0.1499315249043496, 0.1499315249043496, 0, 0, 0, 0, 0, 0, 0, 0.1499489848898344, 0, 0, 0, 0, 0, 0.1499444089298988, 0, 0.1499248456602056, 0, 0.1499402195035443, 0.1499402898720711, 0.1499308403433046, 1, 0.1499331585624881, 0.1499312364335741, 0.1499395827021236, 0.09664643758889568, 0.1499999999999999, 0.5] 
        ],
       "original name":"DireGB"
      },
     "Node4":{
       "Global MG94xREV":0.007157545086146092,
       "Nucleotide GTR":0.007161700153128179,
       "Posterior prob omega class by site":        [
[0, 0, 0, 0.8500487408357743, 0.7328218978337129, 0, 0.8500363121466461, 0, 1.103121218352672e-08, 0.8500424264623561, 0.850023974801782, 0, 0, 0.8500408853717795, 0, 0, 0, 0.9652141143927994, 0, 0, 0, 0, 0, 0, 0, 0, 0, 0, 0, 0, 0, 0, 0.8500425518226705, 0, 0, 0, 0.01180232629499298, 0, 0.8500455520840241, 0.8500552733709889, 0, 0.7328218978337135, 0.8500552733709889, 0.8500363121466469, 0.8500492282984842, 0.8500471323628708, 0.8500555420578086, 0.8500485582844527, 0.8500321807493414, 0.8500617457792315, 0.8500363121466461, 0.8500487408359102, 0, 0.8500363494259829, 0, 0.8500363121466461, 0, 0.8500425518226705, 0, 0.8500266915323103, 0.8500552733709813, 0, 0.8500363494259957, 0.8500552733710327, 0.8500237056900546, 0.8500570782716987, 7.984853326665447e-09, 0.8500363121466457, 0.8500363494259829, 0, 0.8500570794820391, 0.8449915599276084, 0.01121584582579443, 0.8500363121466461, 0.8500425518226705, 0, 0.8500442405090454, 0, 0, 0, 0.0110673461245414, 0.8500425518226713, 0.8500424264623565, 0.8500492282984834, 0.8500424264623565, 1.594233627150797e-09, 0.850043005064111, 0.8500491940617515, 0.850023974801782, 0.8500485582844527, 0.8500430050640665, 0.01108122131829448, 0.8500425013718452, 0.8500536178742388, 0.850043005064111, 0.8500485582844527, 1.100295812046485e-08, 0, 0.8500487408357746, 0.8500570794820391, 0, 0, 0.01004420471696568, 0.01106627804402733, 0.01103465623063451, 0.8500489463626634, 0, 0, 0.8500363494259825, 0, 0, 0.01105932488516756, 0, 0.8500471248910922, 1.085951238195135e-08, 0, 0, 0.9488692553169362, 0, 0, 0, 0.8500239748017827, 0.8500425518226713, 0, 0.8500555420578086, 0, 0.8500442405090454, 0.8500534952231018, 0.8500487408359102, 0.8500487408358652, 0.8500487408358652, 0, 0, 0, 0, 0, 0, 0, 0.8500363121465909, 0, 0, 0, 0, 0, 0.8500395696287731, 0, 0.8500534952231018, 0, 0.8500425518226705, 0.8500425013718572, 0.8500492282984842, 9.999999999999992e-09, 0.8500475781210983, 0.850048946362664, 0.8500430050641102, 0.8761267097483717, 0.8500487386475865, 0.4999999999999999],
        [0, 0, 0, 0.1499512591642257, 0.2671781021662871, 0, 0.1499636878533539, 0, 0.9999999889687878, 0.1499575735376439, 0.149976025198218, 0, 0, 0.1499591146282205, 0, 0, 0, 0.03478588560720064, 0, 0, 0, 0, 0, 0, 0, 0, 0, 0, 0, 0, 0, 0, 0.1499574481773295, 0, 0, 0, 0.988197673705007, 0, 0.1499544479159759, 0.1499447266290111, 0, 0.2671781021662865, 0.1499447266290111, 0.1499636878533531, 0.1499507717015158, 0.1499528676371292, 0.1499444579421914, 0.1499514417155473, 0.1499678192506586, 0.1499382542207685, 0.1499636878533539, 0.1499512591640898, 0, 0.1499636505740171, 0, 0.1499636878533539, 0, 0.1499574481773295, 0, 0.1499733084676897, 0.1499447266290187, 0, 0.1499636505740043, 0.1499447266289673, 0.1499762943099454, 0.1499429217283013, 0.9999999920151467, 0.1499636878533543, 0.1499636505740171, 0, 0.1499429205179609, 0.1550084400723916, 0.9887841541742056, 0.1499636878533539, 0.1499574481773295, 0, 0.1499557594909546, 0, 0, 0, 0.9889326538754586, 0.1499574481773287, 0.1499575735376435, 0.1499507717015166, 0.1499575735376435, 0.9999999984057664, 0.149956994935889, 0.1499508059382485, 0.149976025198218, 0.1499514417155473, 0.1499569949359335, 0.9889187786817055, 0.1499574986281548, 0.1499463821257612, 0.149956994935889, 0.1499514417155473, 0.9999999889970419, 0, 0.1499512591642254, 0.1499429205179609, 0, 0, 0.9899557952830343, 0.9889337219559726, 0.9889653437693655, 0.1499510536373366, 0, 0, 0.1499636505740175, 0, 0, 0.9889406751148324, 0, 0.1499528751089078, 0.9999999891404876, 0, 0, 0.05113074468306378, 0, 0, 0, 0.1499760251982173, 0.1499574481773287, 0, 0.1499444579421914, 0, 0.1499557594909546, 0.1499465047768982, 0.1499512591640898, 0.1499512591641348, 0.1499512591641348, 0, 0, 0, 0, 0, 0, 0, 0.1499636878534091, 0, 0, 0, 0, 0, 0.1499604303712269, 0, 0.1499465047768982, 0, 0.1499574481773295, 0.1499574986281428, 0.1499507717015158, 0.9999999899999999, 0.1499524218789017, 0.149951053637336, 0.1499569949358898, 0.1238732902516283, 0.1499512613524135, 0.5000000000000001] 
        ]
      },
     "canBai_SAMN02921314":{
       "Global MG94xREV":0,
       "Nucleotide GTR":1e-06,
       "Posterior prob omega class by site":        [
[0, 0, 0, 0.8500000000000001, 0.7327254249999998, 0, 0.8500000000000001, 0, 1e-08, 0.8500000000000001, 0.8500000000000001, 0, 0, 0.8500000000000001, 0, 0, 0, 0.8668040773546308, 0, 0, 0, 0, 0, 0, 0, 0, 0, 0, 0, 0, 0, 0, 0.8500000000000001, 0, 0, 0, 0.01068820563175799, 0, 0.8500000000000001, 0.8500000000000001, 0, 0.7327254249999998, 0.8500000000000001, 0.8500000000000001, 0.8500000000000001, 0.8500000000000001, 0.8500000000000001, 0.8500000000000001, 0.8500000000000001, 0.8500000000000001, 0.8500000000000001, 0.8500000000000001, 0, 0.8500000000000001, 0, 0.8500000000000001, 0, 0.8500000000000001, 0, 0.8500000000000001, 0.8500000000000001, 0, 0.8500000000000001, 0.8500000000000001, 0.8500000000000001, 0.8500000000000001, 1e-08, 0.8500000000000001, 0.8500000000000001, 0, 0.8500000000000001, 0.7493670635432073, 0.01, 0.8500000000000001, 0.8500000000000001, 0, 0.8500000000000001, 0, 0, 0, 0.01, 0.8500000000000001, 0.8500000000000001, 0.8500000000000001, 0.8500000000000001, 1e-08, 0.8500000000000001, 0.8500000000000001, 0.8500000000000001, 0.8500000000000001, 0.8500000000000001, 0.01, 0.8500000000000001, 0.8500000000000001, 0.8500000000000001, 0.8500000000000001, 1e-08, 0, 0.8500000000000001, 0.8500000000000001, 0, 0, 0.01, 0.01, 0.01, 0.8500000000000001, 0, 0, 0.8500000000000001, 0, 0, 0.01, 0, 0.8500000000000001, 1e-08, 0, 0, 0.8500736746773846, 0, 0, 0, 0.8500000000000001, 0.8500000000000001, 0, 0.8500000000000001, 0, 0.8500000000000001, 0.8500000000000001, 0.8500000000000001, 0.8500000000000001, 0.8500000000000001, 0, 0, 0, 0, 0, 0, 0, 0.8500000000000001, 0, 0, 0, 0, 0, 0.8500000000000001, 0, 0.8500000000000001, 0, 0.8500000000000001, 0.8500000000000001, 0.8500000000000001, 1e-08, 0.8500000000000001, 0.8500000000000001, 0.8500000000000001, 0.7605857319639298, 0.8500000000000001, 0.5],
        [0, 0, 0, 0.1499999999999999, 0.2672745750000002, 0, 0.1499999999999999, 0, 0.9999999899999999, 0.1499999999999999, 0.1499999999999999, 0, 0, 0.1499999999999999, 0, 0, 0, 0.1331959226453692, 0, 0, 0, 0, 0, 0, 0, 0, 0, 0, 0, 0, 0, 0, 0.1499999999999999, 0, 0, 0, 0.989311794368242, 0, 0.1499999999999999, 0.1499999999999999, 0, 0.2672745750000002, 0.1499999999999999, 0.1499999999999999, 0.1499999999999999, 0.1499999999999999, 0.1499999999999999, 0.1499999999999999, 0.1499999999999999, 0.1499999999999999, 0.1499999999999999, 0.1499999999999999, 0, 0.1499999999999999, 0, 0.1499999999999999, 0, 0.1499999999999999, 0, 0.1499999999999999, 0.1499999999999999, 0, 0.1499999999999999, 0.1499999999999999, 0.1499999999999999, 0.1499999999999999, 0.9999999899999999, 0.1499999999999999, 0.1499999999999999, 0, 0.1499999999999999, 0.2506329364567927, 0.99, 0.1499999999999999, 0.1499999999999999, 0, 0.1499999999999999, 0, 0, 0, 0.99, 0.1499999999999999, 0.1499999999999999, 0.1499999999999999, 0.1499999999999999, 0.9999999899999999, 0.1499999999999999, 0.1499999999999999, 0.1499999999999999, 0.1499999999999999, 0.1499999999999999, 0.99, 0.1499999999999999, 0.1499999999999999, 0.1499999999999999, 0.1499999999999999, 0.9999999899999999, 0, 0.1499999999999999, 0.1499999999999999, 0, 0, 0.99, 0.99, 0.99, 0.1499999999999999, 0, 0, 0.1499999999999999, 0, 0, 0.99, 0, 0.1499999999999999, 0.9999999899999999, 0, 0, 0.1499263253226154, 0, 0, 0, 0.1499999999999999, 0.1499999999999999, 0, 0.1499999999999999, 0, 0.1499999999999999, 0.1499999999999999, 0.1499999999999999, 0.1499999999999999, 0.1499999999999999, 0, 0, 0, 0, 0, 0, 0, 0.1499999999999999, 0, 0, 0, 0, 0, 0.1499999999999999, 0, 0.1499999999999999, 0, 0.1499999999999999, 0.1499999999999999, 0.1499999999999999, 0.9999999899999999, 0.1499999999999999, 0.1499999999999999, 0.1499999999999999, 0.2394142680360702, 0.1499999999999999, 0.5] 
        ],
       "original name":"canBai_SAMN02921314"
      },
     "canLup_SAMN02921310":{
       "Global MG94xREV":0.002831664147741374,
       "Nucleotide GTR":0.002800693475409589,
       "Posterior prob omega class by site":        [
[0, 0, 0, 0.8500192851206323, 0.7327635980570714, 0, 0.8500143671464266, 0, 1.041378689923532e-08, 0.8500167867475208, 0.8500094855508019, 0, 0, 0.8500161767733503, 0, 0, 0, 0, 0, 0, 0, 0, 0, 0, 0, 0, 0, 0, 0, 0, 0, 0, 0.8500168362379444, 0, 0, 0, 0.01112207473044218, 0, 0.8500180232993972, 0.850021870097007, 0, 0.732763598057072, 0.8500218700970078, 0.8500143671464271, 0.8500194781051712, 0.8500186487711704, 0.8500219763893152, 0.8500192127074461, 0.8500127323321889, 0.8500244312002575, 0.8500143671464263, 0.8500192851206414, 0, 0.8500143819263876, 0, 0.8500143671464263, 0, 0.8500168362379441, 0, 0.8500105604466361, 0.850021870097007, 0, 0.8500143819263882, 0.85002187009701, 0.8500093791991515, 0.850022584739182, 1.019873446137701e-08, 0.8500066104988624, 0.8500143819263879, 0, 0.850022584739182, 0.795183109251465, 0.01047621112116137, 0.8500143671464263, 0.8500168362379441, 0, 0.8500000000000001, 0, 0, 0, 0.01, 0.8500066104988628, 0.8500157184615186, 0.8500078339840772, 0.8500000000000004, 1e-08, 0.8500000000000001, 0.8500000000058434, 0.8500000000000001, 0.8500090595096645, 0.8500000000000001, 0.01, 0.8500000000166921, 0.8500000000000001, 0.8500000000000001, 0.8500090595096645, 1e-08, 0, 0.8500000000000001, 0.8500005353748404, 0, 0, 0.01000000000000002, 0.01, 0.0102165746183312, 0.8499999999999993, 0, 0, 0.8500000000127761, 0, 0, 0.01019079064535197, 0, 0.8500181104876925, 1.018172283317136e-08, 0, 0, 0.8611741599695414, 0, 0, 0, 0.8500090595384839, 0.8500102261102264, 0, 0.8500127129216798, 0, 0.8500157184682532, 0.8500211663174412, 0.8500192851206414, 0.8500192851206384, 0.8500192851206384, 0, 0, 0, 0, 0, 0, 0, 0.8500143671464233, 0, 0, 0, 0, 0, 0.8500156561983305, 0, 0.8500211663174412, 0, 0.8500168362379438, 0.8500168160623175, 0.8500194781051704, 1e-08, 0.8500188251496441, 0.8500193665542216, 0.8500170155490389, 0.8009385764565476, 0.8500090595240748, 0.4999999999999999],
        [0, 0, 0, 0.1499807148793677, 0.2672364019429286, 0, 0.1499856328535734, 0, 0.9999999895862131, 0.1499832132524792, 0.1499905144491981, 0, 0, 0.1499838232266497, 0, 0, 0, 1, 0, 0, 0, 0, 0, 0, 0, 0, 0, 0, 0, 0, 0, 0, 0.1499831637620556, 0, 0, 0, 0.9888779252695579, 0, 0.1499819767006028, 0.149978129902993, 0, 0.267236401942928, 0.1499781299029922, 0.1499856328535729, 0.1499805218948288, 0.1499813512288296, 0.1499780236106848, 0.1499807872925539, 0.1499872676678111, 0.1499755687997425, 0.1499856328535737, 0.1499807148793586, 0, 0.1499856180736124, 0, 0.1499856328535737, 0, 0.1499831637620559, 0, 0.1499894395533639, 0.149978129902993, 0, 0.1499856180736118, 0.14997812990299, 0.1499906208008485, 0.149977415260818, 0.9999999898012656, 0.1499933895011376, 0.1499856180736121, 0, 0.149977415260818, 0.204816890748535, 0.9895237888788386, 0.1499856328535737, 0.1499831637620559, 0, 0.1499999999999999, 0, 0, 0, 0.99, 0.1499933895011372, 0.1499842815384814, 0.1499921660159228, 0.1499999999999996, 0.9999999899999999, 0.1499999999999999, 0.1499999999941566, 0.1499999999999999, 0.1499909404903355, 0.1499999999999999, 0.99, 0.1499999999833079, 0.1499999999999999, 0.1499999999999999, 0.1499909404903355, 0.9999999899999999, 0, 0.1499999999999999, 0.1499994646251596, 0, 0, 0.99, 0.99, 0.9897834253816689, 0.1500000000000007, 0, 0, 0.1499999999872239, 0, 0, 0.989809209354648, 0, 0.1499818895123075, 0.9999999898182772, 0, 0, 0.1388258400304586, 0, 0, 0, 0.1499909404615161, 0.1499897738897736, 0, 0.1499872870783202, 0, 0.1499842815317468, 0.1499788336825588, 0.1499807148793586, 0.1499807148793616, 0.1499807148793616, 0, 0, 0, 0, 0, 0, 0, 0.1499856328535767, 0, 0, 0, 0, 0, 0.1499843438016695, 0, 0.1499788336825588, 0, 0.1499831637620562, 0.1499831839376825, 0.1499805218948296, 0.9999999899999999, 0.1499811748503559, 0.1499806334457784, 0.1499829844509611, 0.1990614235434524, 0.1499909404759252, 0.5000000000000001] 
        ],
       "original name":"canLup_SAMN02921310"
      },
     "canRuf_SAMN02921317":{
       "Global MG94xREV":0,
       "Nucleotide GTR":1e-06,
       "Posterior prob omega class by site":        [
[0, 0, 0, 0.8500000000000001, 0.7327254249999998, 0, 0.8500000000000001, 0, 1e-08, 0.8500000000000001, 0.8500000000000001, 0, 0, 0.8500000000000001, 0, 0, 0, 0.8668040773546308, 0, 0, 0, 0, 0, 0, 0, 0, 0, 0, 0, 0, 0, 0, 0.8500000000000001, 0, 0, 0, 0.01068820563175799, 0, 0.8500000000000001, 0.8500000000000001, 0, 0.7327254249999998, 0.8500000000000001, 0.8500000000000001, 0.8500000000000001, 0.8500000000000001, 0.8500000000000001, 0.8500000000000001, 0.8500000000000001, 0.8500000000000001, 0.8500000000000001, 0.8500000000000001, 0, 0.8500000000000001, 0, 0.8500000000000001, 0, 0.8500000000000001, 0, 0.8500000000000001, 0.8500000000000001, 0, 0.8500000000000001, 0.8500000000000001, 0.8500000000000001, 0.8500000000000001, 1e-08, 0.8500000000000001, 0.8500000000000001, 0, 0.8500000000000001, 0.7493670635432073, 0.01, 0.8500000000000001, 0.8500000000000001, 0, 0.8500000000000001, 0, 0, 0, 0.01, 0.8500000000000001, 0.8500000000000001, 0.8500000000000001, 0.8500000000000001, 1e-08, 0.8500000000000001, 0.8500000000000001, 0.8500000000000001, 0.8500000000000001, 0.8500000000000001, 0.01, 0.8500000000000001, 0.8500000000000001, 0.8500000000000001, 0.8500000000000001, 1e-08, 0, 0.8500000000000001, 0.8500000000000001, 0, 0, 0.01, 0.01, 0.01, 0.8500000000000001, 0, 0, 0.8500000000000001, 0, 0, 0.01, 0, 0.8500000000000001, 1e-08, 0, 0, 0.8500736746773846, 0, 0, 0, 0.8500000000000001, 0.8500000000000001, 0, 0.8500000000000001, 0, 0.8500000000000001, 0.8500000000000001, 0.8500000000000001, 0.8500000000000001, 0.8500000000000001, 0, 0, 0, 0, 0, 0, 0, 0.8500000000000001, 0, 0, 0, 0, 0, 0.8500000000000001, 0, 0.8500000000000001, 0, 0.8500000000000001, 0.8500000000000001, 0.8500000000000001, 1e-08, 0.8500000000000001, 0.8500000000000001, 0.8500000000000001, 0.7605857319639298, 0.8500000000000001, 0.5],
        [0, 0, 0, 0.1499999999999999, 0.2672745750000002, 0, 0.1499999999999999, 0, 0.9999999899999999, 0.1499999999999999, 0.1499999999999999, 0, 0, 0.1499999999999999, 0, 0, 0, 0.1331959226453692, 0, 0, 0, 0, 0, 0, 0, 0, 0, 0, 0, 0, 0, 0, 0.1499999999999999, 0, 0, 0, 0.989311794368242, 0, 0.1499999999999999, 0.1499999999999999, 0, 0.2672745750000002, 0.1499999999999999, 0.1499999999999999, 0.1499999999999999, 0.1499999999999999, 0.1499999999999999, 0.1499999999999999, 0.1499999999999999, 0.1499999999999999, 0.1499999999999999, 0.1499999999999999, 0, 0.1499999999999999, 0, 0.1499999999999999, 0, 0.1499999999999999, 0, 0.1499999999999999, 0.1499999999999999, 0, 0.1499999999999999, 0.1499999999999999, 0.1499999999999999, 0.1499999999999999, 0.9999999899999999, 0.1499999999999999, 0.1499999999999999, 0, 0.1499999999999999, 0.2506329364567927, 0.99, 0.1499999999999999, 0.1499999999999999, 0, 0.1499999999999999, 0, 0, 0, 0.99, 0.1499999999999999, 0.1499999999999999, 0.1499999999999999, 0.1499999999999999, 0.9999999899999999, 0.1499999999999999, 0.1499999999999999, 0.1499999999999999, 0.1499999999999999, 0.1499999999999999, 0.99, 0.1499999999999999, 0.1499999999999999, 0.1499999999999999, 0.1499999999999999, 0.9999999899999999, 0, 0.1499999999999999, 0.1499999999999999, 0, 0, 0.99, 0.99, 0.99, 0.1499999999999999, 0, 0, 0.1499999999999999, 0, 0, 0.99, 0, 0.1499999999999999, 0.9999999899999999, 0, 0, 0.1499263253226154, 0, 0, 0, 0.1499999999999999, 0.1499999999999999, 0, 0.1499999999999999, 0, 0.1499999999999999, 0.1499999999999999, 0.1499999999999999, 0.1499999999999999, 0.1499999999999999, 0, 0, 0, 0, 0, 0, 0, 0.1499999999999999, 0, 0, 0, 0, 0, 0.1499999999999999, 0, 0.1499999999999999, 0, 0.1499999999999999, 0.1499999999999999, 0.1499999999999999, 0.9999999899999999, 0.1499999999999999, 0.1499999999999999, 0.1499999999999999, 0.2394142680360702, 0.1499999999999999, 0.5] 
        ],
       "original name":"canRuf_SAMN02921317"
      },
     "chrBra_SAMN27257233":{
       "Global MG94xREV":0.002150987312034369,
       "Nucleotide GTR":0.002149307419708938,
       "Posterior prob omega class by site":        [
[0, 0, 0, 0.8500146496283555, 0.73275442277866, 0, 0.8500109137265263, 0, 1.032354255310735e-08, 0.8500127517814571, 0.8500072054873877, 0, 0, 0.8500122883986648, 0, 0, 0, 0.9297866651597675, 0, 0, 0, 0, 0, 0, 0, 0, 0, 0, 0, 0, 0, 0, 0.8500127893628489, 0, 0, 0, 0.01101675353790027, 0, 0.8500136910897923, 0.8500166132959532, 0, 0.7327544227786607, 0.8500166132959532, 0.8500109137265269, 0.8500147962392901, 0.8500141662441449, 0.8500166940370132, 0.8500145945988949, 0.8500096718475454, 0.8500185588188113, 0.8500109137265263, 0.8500146496283596, 0, 0.8500109249574419, 0, 0.8500109137265263, 0, 0.8500127893628489, 0, 0.8500080220117011, 0.8500166132959532, 0, 0.8500109249574422, 0.8500166132959548, 0.8500071247142487, 0.8500171561651741, 1.053813998683941e-08, 0.8500109137265263, 0.8500109249574419, 0, 0.8500171561651741, 0.7852473079505177, 0.01036062333769521, 0.8500109137265263, 0.8500127893628485, 0, 0.8500132970431684, 0, 0, 0, 0.01031672061338236, 0.8500127893628496, 0.8500127517814574, 0.8500147962392893, 0.8500127517814571, 1.038006214686299e-08, 0.8500129255710502, 0.8500147858351634, 0.8500072054873877, 0.8500145945988949, 0.8500129255710487, 0.01031821375688504, 0.8500127740111917, 0.8500161155594547, 0.8500129255710502, 0.8500145945988949, 1.034559146123333e-08, 0, 0.8500146496283558, 0.8500171561651749, 0, 0, 0.01034797301239393, 0.0103134973100352, 0.01030634032141187, 0.8500147115016203, 0, 0, 0.8500109249574419, 0, 0, 0.01031187179762885, 0, 0.8500141640208303, 1.030949440394297e-08, 0, 0, 0, 0, 0, 0, 0.8500072054873885, 0.8500127893628493, 0, 0.8500166940370132, 0, 0.8500132970431684, 0.8500160786542517, 0.8500146496283596, 0.850014649628358, 0.850014649628358, 0, 0, 0, 0, 0, 0, 0, 0.850010913726525, 0, 0, 0, 0, 0, 0.8500118929547695, 0, 0.8500160786542517, 0, 0.8500127893628489, 0.8500127740111925, 0.8500147962392893, 1e-08, 0.8500143002280017, 0.8500147115016211, 0.8500129255710495, 0.8116605125174358, 0.8500146496283558, 0.5],
        [0, 0, 0, 0.1499853503716445, 0.26724557722134, 0, 0.1499890862734737, 0, 0.9999999896764574, 0.1499872482185429, 0.1499927945126123, 0, 0, 0.1499877116013352, 0, 0, 0, 0.07021333484023251, 0, 0, 0, 0, 0, 0, 0, 0, 0, 0, 0, 0, 0, 0, 0.1499872106371511, 0, 0, 0, 0.9889832464620998, 0, 0.1499863089102077, 0.1499833867040468, 0, 0.2672455772213393, 0.1499833867040468, 0.1499890862734731, 0.1499852037607099, 0.1499858337558551, 0.1499833059629868, 0.1499854054011051, 0.1499903281524546, 0.1499814411811887, 0.1499890862734737, 0.1499853503716404, 0, 0.1499890750425581, 0, 0.1499890862734737, 0, 0.1499872106371511, 0, 0.1499919779882989, 0.1499833867040468, 0, 0.1499890750425578, 0.1499833867040452, 0.1499928752857513, 0.1499828438348259, 0.99999998946186, 0.1499890862734737, 0.1499890750425581, 0, 0.1499828438348259, 0.2147526920494823, 0.9896393766623048, 0.1499890862734737, 0.1499872106371515, 0, 0.1499867029568316, 0, 0, 0, 0.9896832793866176, 0.1499872106371504, 0.1499872482185426, 0.1499852037607107, 0.1499872482185429, 0.9999999896199379, 0.1499870744289498, 0.1499852141648366, 0.1499927945126123, 0.1499854054011051, 0.1499870744289513, 0.989681786243115, 0.1499872259888083, 0.1499838844405453, 0.1499870744289498, 0.1499854054011051, 0.9999999896544085, 0, 0.1499853503716442, 0.1499828438348251, 0, 0, 0.9896520269876061, 0.9896865026899648, 0.9896936596785881, 0.1499852884983797, 0, 0, 0.1499890750425581, 0, 0, 0.9896881282023712, 0, 0.1499858359791697, 0.9999999896905056, 0, 0, 1, 0, 0, 0, 0.1499927945126115, 0.1499872106371507, 0, 0.1499833059629868, 0, 0.1499867029568316, 0.1499839213457483, 0.1499853503716404, 0.149985350371642, 0.149985350371642, 0, 0, 0, 0, 0, 0, 0, 0.149989086273475, 0, 0, 0, 0, 0, 0.1499881070452305, 0, 0.1499839213457483, 0, 0.1499872106371511, 0.1499872259888075, 0.1499852037607107, 0.9999999899999999, 0.1499856997719983, 0.1499852884983789, 0.1499870744289505, 0.1883394874825642, 0.1499853503716442, 0.5] 
        ],
       "original name":"chrBra_SAMN27257233"
      },
     "cuoAlp_SAMN10180424":{
       "Global MG94xREV":0.006945006076378949,
       "Nucleotide GTR":0.006934034897527971,
       "Posterior prob omega class by site":        [
[0, 0, 0, 0.8500472937827532, 0.7328190339200041, 0, 0.8500352340424588, 0, 1.107059537137205e-08, 0.8500411668766564, 0.8500232629630677, 0, 0, 0.8500396715130213, 0, 0, 0, 0.9646323542829628, 0, 0, 0, 0, 0, 0, 0, 0, 0, 0, 0, 0, 0, 0, 0.8500412885018549, 0, 0, 0, 0.0117724044869681, 0, 0.8500441996842478, 0.8500536324079411, 0, 0.7328190339200041, 0.8500250786947283, 0.8500000000000001, 0.8500000000000001, 0.8500000000000001, 0.8500000000000001, 0.8500000000000001, 0.8499999999999998, 0.8500058416701592, 0.8500352340424584, 0.8500472937828771, 0, 0.8500352702186126, 0, 0.8500352340424584, 0, 0.8500412885018549, 0, 0.8500258990344871, 0.8500536324078958, 0, 0.8500352702186244, 0.8500536324079812, 0.8500230018562327, 0.8500255185021107, 1.000000000000001e-08, 0.8500352340424588, 0.8500352702186126, 0, 0.8500553849007932, 0.8432236617632154, 0.01118939175464552, 0.8500352340424584, 0.8500412885018549, 0, 0.8500429270705605, 0, 0, 0, 0.01104203832846587, 0.8500412885018557, 0.8500411668766564, 0.8500477667868007, 0.8500411668766569, 1.125713475069851e-08, 0.8500417282845498, 0.8500477335508914, 0.8500232629630677, 0.850047116628988, 0.8500417282845097, 0.0110518650300282, 0.8500412395230447, 0.8500520260391596, 0.8500417282845498, 0.850047116628988, 1.114954343571872e-08, 0, 0.8500472937827532, 0.8500553849007932, 0, 0, 0.01115127208463778, 0.01103665277962097, 9.945366828145967e-10, 0.8500474932214971, 0, 0, 0.8500352702186126, 0, 0, 0.01103043321982634, 0, 0.8500457258248727, 1.10245873231041e-08, 0, 0, 0.9480745604823755, 0, 0, 0, 0.8500232629630684, 0.8500412885018552, 0, 0.8500538931156065, 0, 0.8500429270705605, 0.8500519070237583, 0.8500472937828771, 0.8500472937828359, 0.8500472937828359, 0, 0, 0, 0, 0, 0, 0, 0.8500352340424085, 0, 0, 0, 0, 0, 0.8500383948352227, 0, 0.8500519070237583, 0, 0.8500412885018549, 0.850041239523056, 0.8500477667868007, 1e-08, 0.8500461655968033, 0.8500474932214971, 0.8500417282845498, 0.8796319294210536, 0.8500472937827532, 0.4999999999999999],
        [0, 0, 0, 0.1499527062172468, 0.2671809660799959, 0, 0.1499647659575412, 0, 0.9999999889294047, 0.1499588331233436, 0.1499767370369323, 0, 0, 0.1499603284869787, 0, 0, 0, 0.03536764571703721, 0, 0, 0, 0, 0, 0, 0, 0, 0, 0, 0, 0, 0, 0, 0.1499587114981451, 0, 0, 0, 0.9882275955130319, 0, 0.1499558003157522, 0.1499463675920589, 0, 0.2671809660799959, 0.1499749213052717, 0.1499999999999999, 0.1499999999999999, 0.1499999999999999, 0.1499999999999999, 0.1499999999999999, 0.1500000000000002, 0.1499941583298408, 0.1499647659575416, 0.1499527062171229, 0, 0.1499647297813874, 0, 0.1499647659575416, 0, 0.1499587114981451, 0, 0.1499741009655129, 0.1499463675921042, 0, 0.1499647297813756, 0.1499463675920188, 0.1499769981437673, 0.1499744814978893, 0.9999999899999999, 0.1499647659575412, 0.1499647297813874, 0, 0.1499446150992068, 0.1567763382367846, 0.9888106082453545, 0.1499647659575416, 0.1499587114981451, 0, 0.1499570729294395, 0, 0, 0, 0.9889579616715342, 0.1499587114981443, 0.1499588331233436, 0.1499522332131993, 0.1499588331233431, 0.9999999887428652, 0.1499582717154502, 0.1499522664491086, 0.1499767370369323, 0.149952883371012, 0.1499582717154903, 0.9889481349699718, 0.1499587604769553, 0.1499479739608404, 0.1499582717154502, 0.149952883371012, 0.9999999888504566, 0, 0.1499527062172468, 0.1499446150992068, 0, 0, 0.9888487279153623, 0.988963347220379, 0.9999999990054633, 0.1499525067785029, 0, 0, 0.1499647297813874, 0, 0, 0.9889695667801737, 0, 0.1499542741751273, 0.9999999889754126, 0, 0, 0.05192543951762452, 0, 0, 0, 0.1499767370369316, 0.1499587114981448, 0, 0.1499461068843935, 0, 0.1499570729294395, 0.1499480929762417, 0.1499527062171229, 0.1499527062171641, 0.1499527062171641, 0, 0, 0, 0, 0, 0, 0, 0.1499647659575915, 0, 0, 0, 0, 0, 0.1499616051647773, 0, 0.1499480929762417, 0, 0.1499587114981451, 0.149958760476944, 0.1499522332131993, 0.9999999899999999, 0.1499538344031967, 0.1499525067785029, 0.1499582717154502, 0.1203680705789464, 0.1499527062172468, 0.5000000000000001] 
        ],
       "original name":"cuoAlp_SAMN10180424"
      },
     "lupMes_SAMEA5411047":{
       "Global MG94xREV":0.004302309978941939,
       "Nucleotide GTR":0.004302524375071286,
       "Posterior prob omega class by site":        [
[0, 0, 0, 0.8500292998047625, 0.7327834201474546, 0, 0.850021828131127, 0, 1.065434558878571e-08, 0.8500255040297426, 0.8500144116050612, 0, 0, 0.8500245774101014, 0, 0, 0, 0.9528373817422513, 0, 0, 0, 0, 0, 0, 0, 0, 0, 0, 0, 0, 0, 0, 0.8500255792773947, 0, 0, 0, 0.01135185175869257, 0, 0.8500273827965591, 0.8500332270091152, 0, 0.7327834201474546, 0.850033227009116, 0.8500218281311274, 0.8500295929476209, 0.8500283329657158, 0.8500333885079284, 0.8500291898826002, 0.850019344446327, 0.8500371179859428, 0.8500218281311266, 0.8500292998047915, 0, 0.8500218505708844, 0, 0.8500218281311266, 0, 0.8500255792773947, 0, 0.8500160447021337, 0.8500332270091144, 0, 0.8500218505708871, 0.8500332270091258, 0.8500142499599124, 0.8500343127494603, 1.109718102775535e-08, 0.8500218281311266, 0.8500218505708844, 0, 0.8500343127494603, 9.949204296444709e-05, 0.01072832356169371, 0.8500218281311266, 0.8500255792773947, 0, 0.8500265945488461, 0, 0, 0, 0.01063893305115899, 0.8500255792773955, 0.850025504029743, 0.8500295929476209, 0.850025504029743, 1.076856833650924e-08, 0.8500258517150576, 0.8500295722368467, 0.8500144116050612, 0.8500291898826002, 0.8500258517150479, 0.01064326518373993, 0.8500255487351335, 0.8500322316529294, 0.8500258517150576, 0.8500291898826002, 1.070056130451852e-08, 0, 0.8500292998047625, 0.8500343127494611, 0, 0, 0.01070372888724952, 0.01063383379194704, 0.01061811838395725, 0.850029423467875, 0, 0, 0.8500218505708844, 0, 0, 0.01063031487910136, 0, 0.8500283284997392, 1.062605390223516e-08, 0, 0, 0.9304967128846618, 0, 0, 0, 0.850014411605062, 0.8500255792773951, 0, 0.8500333885079284, 0, 0.8500265945488461, 0.8500321578763543, 0.8500292998047915, 0.850029299804782, 0.850029299804782, 0, 0, 0, 0, 0, 0, 0, 0.8500218281311149, 0, 0, 0, 0, 0, 0.8500237864919997, 0, 0.8500321578763543, 0, 0.8500255792773947, 0.8500255487351365, 0.8500295929476209, 9.999999999999992e-09, 0.8500286009332779, 0.8500294234678758, 0.850025851715057, 4.42494446845076e-05, 0.8500292998047628, 0.4999999999999999],
        [0, 0, 0, 0.1499707001952375, 0.2672165798525454, 0, 0.149978171868873, 0, 0.9999999893456544, 0.1499744959702574, 0.1499855883949388, 0, 0, 0.1499754225898986, 0, 0, 0, 0.0471626182577487, 0, 0, 0, 0, 0, 0, 0, 0, 0, 0, 0, 0, 0, 0, 0.1499744207226053, 0, 0, 0, 0.9886481482413074, 0, 0.1499726172034409, 0.1499667729908848, 0, 0.2672165798525454, 0.149966772990884, 0.1499781718688726, 0.1499704070523791, 0.1499716670342842, 0.1499666114920716, 0.1499708101173998, 0.149980655553673, 0.1499628820140572, 0.1499781718688734, 0.1499707001952085, 0, 0.1499781494291156, 0, 0.1499781718688734, 0, 0.1499744207226053, 0, 0.1499839552978663, 0.1499667729908856, 0, 0.1499781494291129, 0.1499667729908742, 0.1499857500400876, 0.1499656872505397, 0.9999999889028189, 0.1499781718688734, 0.1499781494291156, 0, 0.1499656872505397, 0.9999005079570356, 0.9892716764383063, 0.1499781718688734, 0.1499744207226053, 0, 0.1499734054511539, 0, 0, 0, 0.989361066948841, 0.1499744207226045, 0.149974495970257, 0.1499704070523791, 0.149974495970257, 0.9999999892314316, 0.1499741482849424, 0.1499704277631533, 0.1499855883949388, 0.1499708101173998, 0.1499741482849521, 0.9893567348162601, 0.1499744512648665, 0.1499677683470706, 0.1499741482849424, 0.1499708101173998, 0.9999999892994387, 0, 0.1499707001952375, 0.1499656872505389, 0, 0, 0.9892962711127505, 0.989366166208053, 0.9893818816160428, 0.149970576532125, 0, 0, 0.1499781494291156, 0, 0, 0.9893696851208986, 0, 0.1499716715002608, 0.9999999893739461, 0, 0, 0.06950328711533815, 0, 0, 0, 0.149985588394938, 0.1499744207226049, 0, 0.1499666114920716, 0, 0.1499734054511539, 0.1499678421236457, 0.1499707001952085, 0.149970700195218, 0.149970700195218, 0, 0, 0, 0, 0, 0, 0, 0.1499781718688851, 0, 0, 0, 0, 0, 0.1499762135080003, 0, 0.1499678421236457, 0, 0.1499744207226053, 0.1499744512648635, 0.1499704070523791, 0.9999999899999999, 0.1499713990667221, 0.1499705765321242, 0.149974148284943, 0.9999557505553155, 0.1499707001952372, 0.5000000000000001] 
        ],
       "original name":"lupMes_SAMEA5411047"
      },
     "lycPic_SAMN09924608":{
       "Global MG94xREV":0.006557839950570216,
       "Nucleotide GTR":0.006545766121809272,
       "Posterior prob omega class by site":        [
[0, 0, 0, 0.8500446577528292, 0.7328138168171742, 0, 0.8500332701164474, 0, 1.100893076403025e-08, 0.8500388723470161, 0.8500219662483008, 0, 0, 0.8500374602861969, 0, 0, 0, 0.9634179863871308, 0, 0, 0, 0, 0, 0, 0, 0, 0, 0, 0, 0, 0, 0, 0.8500389871702578, 0, 0, 0, 0, 0, 0.8500417360824214, 0.8500506431359126, 0, 0.7328138168171748, 0.8500506431359134, 0.8500332701164474, 0.8500451044160618, 0.8500431840461194, 0.8500508893086771, 0.850044490435072, 0.8500294847608122, 0.8500565734023177, 0.8500332701164474, 0.8500446577529343, 0, 0.8500333042824084, 0, 0.8500332701164474, 0, 0.8500389871702578, 0, 0.8500244553871872, 0.8500506431359065, 0, 0.8500333042824179, 0.8500506431359466, 0.8500217197211609, 0.8500522979545148, 1.170587904311065e-08, 0.850033270116447, 0.850033304282408, 0, 0.8500522979545148, 0.839468306335124, 0.01112120703335632, 0.8500332701164474, 0.8500389871702578, 0, 0.8500405344391626, 0, 0, 0, 0.01098248565300078, 0.8500389871702586, 0.8500388723470166, 0.8500451044160611, 0.8500388723470166, 1.118478450528858e-08, 0.8500394024361968, 0.8500450730057909, 0.8500219662483008, 0.850044490435072, 0.8500394024361621, 0.01099136170032988, 0.8500389408770657, 0.8500491262647181, 0.8500394024361968, 0.850044490435072, 1.108286677327129e-08, 0, 0.8500446577528292, 0.8500522979545155, 0, 0, 0.01108498177102874, 2.395953219948849e-10, 0.01095071812920037, 0.8500448460988996, 0, 0, 0.850033304282408, 0, 0, 0.01097119754793794, 0, 0.8500431772084519, 1.096553131896427e-08, 0, 0, 0.9464599848241261, 0, 0, 0, 0.8500219662483016, 0.8500389871702583, 0, 0.8500508893086771, 0, 0.8500405344391626, 0.850049013873263, 0.8500446577529343, 0.8500446577528991, 0.8500446577528991, 0, 0, 0, 0, 0, 0, 0, 0.8500332701164047, 0, 0, 0, 0, 0, 0.8500362547712857, 0, 0.850049013873263, 0, 0.8500389871702578, 0.8500389408770747, 0.8500451044160611, 1e-08, 0.8500435924647952, 0.8500448460988996, 0.850039402436196, 0.7605857319639298, 0.8500000000000001, 0.5],
        [0, 0, 0, 0.1499553422471708, 0.2671861831828258, 0, 0.1499667298835526, 0, 0.9999999889910692, 0.1499611276529839, 0.1499780337516992, 0, 0, 0.1499625397138031, 0, 0, 0, 0.03658201361286917, 0, 0, 0, 0, 0, 0, 0, 0, 0, 0, 0, 0, 0, 0, 0.1499610128297422, 0, 0, 0, 1, 0, 0.1499582639175786, 0.1499493568640874, 0, 0.2671861831828252, 0.1499493568640866, 0.1499667298835526, 0.1499548955839382, 0.1499568159538806, 0.1499491106913229, 0.149955509564928, 0.1499705152391878, 0.1499434265976823, 0.1499667298835526, 0.1499553422470657, 0, 0.1499666957175916, 0, 0.1499667298835526, 0, 0.1499610128297422, 0, 0.1499755446128128, 0.1499493568640935, 0, 0.1499666957175821, 0.1499493568640534, 0.1499782802788391, 0.1499477020454852, 0.999999988294121, 0.149966729883553, 0.149966695717592, 0, 0.1499477020454852, 0.160531693664876, 0.9888787929666437, 0.1499667298835526, 0.1499610128297422, 0, 0.1499594655608374, 0, 0, 0, 0.9890175143469992, 0.1499610128297414, 0.1499611276529834, 0.1499548955839389, 0.1499611276529834, 0.9999999888152155, 0.1499605975638032, 0.1499549269942091, 0.1499780337516992, 0.149955509564928, 0.1499605975638379, 0.9890086382996701, 0.1499610591229343, 0.1499508737352819, 0.1499605975638032, 0.149955509564928, 0.9999999889171333, 0, 0.1499553422471708, 0.1499477020454845, 0, 0, 0.9889150182289712, 0.9999999997604047, 0.9890492818707997, 0.1499551539011004, 0, 0, 0.149966695717592, 0, 0, 0.989028802452062, 0, 0.1499568227915481, 0.9999999890344686, 0, 0, 0.05354001517587392, 0, 0, 0, 0.1499780337516984, 0.1499610128297417, 0, 0.1499491106913229, 0, 0.1499594655608374, 0.149950986126737, 0.1499553422470657, 0.1499553422471009, 0.1499553422471009, 0, 0, 0, 0, 0, 0, 0, 0.1499667298835953, 0, 0, 0, 0, 0, 0.1499637452287143, 0, 0.149950986126737, 0, 0.1499610128297422, 0.1499610591229253, 0.1499548955839389, 0.9999999899999999, 0.1499564075352048, 0.1499551539011004, 0.149960597563804, 0.2394142680360702, 0.1499999999999999, 0.5] 
        ],
       "original name":"lycPic_SAMN09924608"
      },
     "speVen_SAMN27257238":{
       "Global MG94xREV":0.008678027108546158,
       "Nucleotide GTR":0.008670748050434236,
       "Posterior prob omega class by site":        [
[0, 0, 0, 0.8500590924093656, 0.7328423845976475, 0, 0.8500440245010934, 0, 1.134948834793234e-08, 0.850051436975479, 0.8500290670818654, 0, 0, 0.8500495688209349, 0, 0, 0, 0.9689275233230571, 0, 0, 0, 0, 0, 0, 0, 0, 0, 0, 0, 0, 0, 0, 0.8500515890787294, 0, 0, 0, 0.01205353937707444, 0, 0.8500552265802067, 0.8500670120325182, 0, 0.7328423845976475, 0.8500670120325182, 0.8500440245010937, 0.8500596832789448, 0.8500571422543053, 0.8500673378024801, 0.8500588712856271, 0.8500390158485663, 0.8500748588481634, 0.8500440245010931, 0.8500590924096083, 0, 0.8500440696657569, 0, 0.8500440245010931, 0, 0.850051589078729, 0, 0.8500323608168446, 0.8500670120325031, 0, 0.8500440696657798, 0.8500670120325959, 0.8500287406796073, 0.850069201698983, 1.229929223449653e-08, 0.8500440245010931, 0.8500440696657569, 0, 0.850069201698983, 0.8584246814868768, 0, 0.8500440245010931, 0.850051589078729, 0, 0.8500536362539868, 0, 0, 0, 0.01131066278005936, 0.8500515890787309, 0.8500514369754795, 0.850059683278944, 0.8500514369754795, 1.158420717822184e-08, 0.8500521386025893, 0.850059641910475, 0.8500290670818662, 0.8500588712856266, 0.8500521386025101, 0.01132538874446729, 0.8500515281434892, 0.8500650051345449, 0.8500521386025893, 0.8500588712856266, 1.145181090594229e-08, 0, 0.8500590924093659, 0.850069201698983, 0, 0, 0.01145102991444024, 0.01130639627352174, 0.0112686300580598, 0.8500593414638749, 0, 0, 0.8500440696657564, 0, 0, 0, 0, 0.8500571331682281, 1.129175762468532e-08, 0, 0, 0.9543822455588291, 0, 0, 0, 0.8500290670818662, 0.8500515890787301, 0, 0.8500673378024801, 0, 0.8500536362539868, 0.8500648564849398, 0.8500590924096083, 0.8500590924095272, 0.8500590924095272, 0, 0, 0, 0, 0, 0, 0, 0.8500440245009945, 0, 0, 0, 0, 0, 0.8500479736184642, 0, 0.8500648564849398, 0, 0.8500515890787301, 0.850051528143511, 0.850059683278944, 9.999999999999992e-09, 0.8500576826752627, 0.8500593414638755, 0.8500521386025885, 0.8943250732415147, 0.8500590924093659, 0.5],
        [0, 0, 0, 0.1499409075906344, 0.2671576154023525, 0, 0.1499559754989066, 0, 0.9999999886505117, 0.149948563024521, 0.1499709329181346, 0, 0, 0.1499504311790651, 0, 0, 0, 0.03107247667694291, 0, 0, 0, 0, 0, 0, 0, 0, 0, 0, 0, 0, 0, 0, 0.1499484109212706, 0, 0, 0, 0.9879464606229256, 0, 0.1499447734197933, 0.1499329879674818, 0, 0.2671576154023525, 0.1499329879674818, 0.1499559754989063, 0.1499403167210552, 0.1499428577456947, 0.1499326621975199, 0.1499411287143729, 0.1499609841514337, 0.1499251411518366, 0.1499559754989069, 0.1499409075903917, 0, 0.1499559303342431, 0, 0.1499559754989069, 0, 0.149948410921271, 0, 0.1499676391831554, 0.1499329879674969, 0, 0.1499559303342202, 0.1499329879674041, 0.1499712593203927, 0.149930798301017, 0.9999999877007077, 0.1499559754989069, 0.1499559303342431, 0, 0.149930798301017, 0.1415753185131232, 1, 0.1499559754989069, 0.149948410921271, 0, 0.1499463637460132, 0, 0, 0, 0.9886893372199407, 0.1499484109212691, 0.1499485630245205, 0.149940316721056, 0.1499485630245205, 0.9999999884157929, 0.1499478613974107, 0.149940358089525, 0.1499709329181338, 0.1499411287143734, 0.1499478613974899, 0.9886746112555327, 0.1499484718565108, 0.1499349948654551, 0.1499478613974107, 0.1499411287143734, 0.9999999885481891, 0, 0.1499409075906341, 0.149930798301017, 0, 0, 0.9885489700855598, 0.9886936037264783, 0.9887313699419402, 0.1499406585361251, 0, 0, 0.1499559303342436, 0, 0, 1, 0, 0.1499428668317719, 0.9999999887082424, 0, 0, 0.04561775444117089, 0, 0, 0, 0.1499709329181338, 0.1499484109212699, 0, 0.1499326621975199, 0, 0.1499463637460132, 0.1499351435150602, 0.1499409075903917, 0.1499409075904728, 0.1499409075904728, 0, 0, 0, 0, 0, 0, 0, 0.1499559754990055, 0, 0, 0, 0, 0, 0.1499520263815358, 0, 0.1499351435150602, 0, 0.1499484109212699, 0.149948471856489, 0.149940316721056, 0.9999999899999999, 0.1499423173247373, 0.1499406585361245, 0.1499478613974115, 0.1056749267584853, 0.1499409075906341, 0.5] 
        ],
       "original name":"speVen_SAMN27257238"
      },
     "uroCin_SAMN04495241":{
       "Global MG94xREV":0.00890274067841707,
       "Nucleotide GTR":0.008885975049699847,
       "Posterior prob omega class by site":        [
[0, 0, 0, 0.8500606222052522, 0.7328454121447094, 0, 0.8500451642743346, 0, 1.131080214438378e-08, 0.850052768583756, 0.8500298196541607, 0, 0, 0.8500508521013744, 0, 0, 0, 0.9693452591653092, 0, 0, 0, 0, 0, 0, 0, 0, 0, 0, 0, 0, 0, 0, 0.8500529246427407, 0, 0, 0, 0.01208587053647229, 0, 0.8500566563193986, 0.8500687468090068, 0, 0.7328454121447094, 0.8500687468090076, 0.850045164274335, 0.8500612283531112, 0.8500586215528254, 0.8500690810155253, 0.8500603953870395, 0.8500400259826913, 0.850076796733949, 0.850045164274335, 0.8500606222055138, 0, 0.8500452106033628, 0, 0.850045164274335, 0, 0.8500529246427407, 0, 0.8500331986618676, 0.8500687468089909, 0, 0.8500452106033881, 0.8500687468090906, 0.8500294847811947, 0.8500327106633359, 1.000000000000001e-08, 0.8500451642743346, 0.8500452106033628, 0, 0.8500709931580168, 0.8599787200076308, 0.01152608243050128, 0.8500451642743343, 0.8500529246427412, 0, 0.8500550247922795, 0, 0, 0, 0.01133810019544761, 0.8500529246427431, 0.8500527685837563, 0.8500612283531104, 0.8500527685837563, 9.924936315236337e-09, 0.8500534883962869, 0.8500611859348511, 0.8500298196541607, 0.850060395387039, 0.8500534883962008, 0.01135712906319735, 0.8500528621649578, 0.8500666879853465, 0.8500534883962869, 0.850060395387039, 1.130314140495113e-08, 0, 0.8500606222052526, 0.8500709931580168, 0, 0, 0.001185398390932104, 0.01133839971789609, 0.01129702193514183, 0.8500608776887936, 0, 0, 0.8500452106033628, 0, 0, 0.01132939797151381, 0, 0.8500586122273561, 1.112432867542778e-08, 0, 0, 0.9550559618253209, 0, 0, 0, 0.8500298196541615, 0.8500529246427423, 0, 0.8500690810155253, 0, 0.8500550247922788, 0.8500665354950848, 0.8500606222055138, 0.8500606222054271, 0.8500606222054271, 0, 0, 0, 0, 0, 0, 0, 0.8500451642742285, 0, 0, 0, 0, 0, 0.8500492155986288, 0, 0.8500665354950848, 0, 0.8500529246427415, 0.8500528621649812, 0.8500612283531104, 1e-08, 0.8500591759631914, 0.8500608776887936, 0.8500534883961767, 0.7605857319639298, 0.8500000000000001, 0.4999999999999999],
        [0, 0, 0, 0.1499393777947478, 0.2671545878552906, 0, 0.1499548357256654, 0, 0.9999999886891978, 0.149947231416244, 0.1499701803458393, 0, 0, 0.1499491478986256, 0, 0, 0, 0.03065474083469077, 0, 0, 0, 0, 0, 0, 0, 0, 0, 0, 0, 0, 0, 0, 0.1499470753572593, 0, 0, 0, 0.9879141294635277, 0, 0.1499433436806014, 0.1499312531909932, 0, 0.2671545878552906, 0.1499312531909924, 0.149954835725665, 0.1499387716468888, 0.1499413784471746, 0.1499309189844747, 0.1499396046129605, 0.1499599740173087, 0.149923203266051, 0.149954835725665, 0.1499393777944862, 0, 0.1499547893966372, 0, 0.149954835725665, 0, 0.1499470753572593, 0, 0.1499668013381324, 0.1499312531910091, 0, 0.1499547893966119, 0.1499312531909094, 0.1499705152188053, 0.1499672893366641, 0.9999999899999999, 0.1499548357256654, 0.1499547893966372, 0, 0.1499290068419832, 0.1400212799923692, 0.9884739175694988, 0.1499548357256657, 0.1499470753572588, 0, 0.1499449752077205, 0, 0, 0, 0.9886618998045524, 0.1499470753572569, 0.1499472314162437, 0.1499387716468896, 0.1499472314162437, 0.9999999900750637, 0.1499465116037131, 0.1499388140651489, 0.1499701803458393, 0.149939604612961, 0.1499465116037992, 0.9886428709368027, 0.1499471378350422, 0.1499333120146535, 0.1499465116037131, 0.149939604612961, 0.9999999886968586, 0, 0.1499393777947474, 0.1499290068419832, 0, 0, 0.9988146016090679, 0.9886616002821039, 0.9887029780648582, 0.1499391223112064, 0, 0, 0.1499547893966372, 0, 0, 0.9886706020284862, 0, 0.1499413877726439, 0.9999999888756713, 0, 0, 0.04494403817467907, 0, 0, 0, 0.1499701803458385, 0.1499470753572577, 0, 0.1499309189844747, 0, 0.1499449752077212, 0.1499334645049152, 0.1499393777944862, 0.1499393777945729, 0.1499393777945729, 0, 0, 0, 0, 0, 0, 0, 0.1499548357257715, 0, 0, 0, 0, 0, 0.1499507844013712, 0, 0.1499334645049152, 0, 0.1499470753572585, 0.1499471378350188, 0.1499387716468896, 0.9999999899999999, 0.1499408240368086, 0.1499391223112064, 0.1499465116038233, 0.2394142680360702, 0.1499999999999999, 0.5000000000000001] 
        ],
       "original name":"uroCin_SAMN04495241"
      },
     "vulVul_marble_Fox4":{
       "Global MG94xREV":0.01693784605511109,
       "Nucleotide GTR":0.01687996397275978,
       "Posterior prob omega class by site":        [
[0, 0, 0, 0.8501153108283447, 0.7329536332272294, 0, 0.8500859119241595, 0, 8.140616510568427e-11, 0.8501003721327745, 0.8500567259221565, 0, 0, 0.8500967291492016, 0, 0, 0, 0.9790373059106066, 0, 0, 0, 0, 0, 0, 0, 0, 0, 0, 0, 0, 0, 0, 0.8501006702024266, 0, 0, 0, 0.01344681469913798, 0, 0.8501077687699258, 0.8501307618127268, 0, 0.7329536332272301, 0.8501307618127275, 0.8500859119241611, 0.8501164625538898, 0.8501115045715592, 0.8501313977149354, 0.850114881432274, 0.8500761400251684, 0.8501460716688921, 0.8500859119241603, 0.8501153108301459, 0, 0.8500859997170068, 0, 0.8500859119241603, 0, 0.8501006702024262, 0, 0.8500631534699654, 0.8501307618126127, 0, 0.850085999717179, 0.8501307618133029, 0.8500560875437226, 0.8501350331612482, 4.04851461473423e-09, 0.8500859119241592, 0.8500859997170068, 0, 0.8501350343716997, 0.9047749472769159, 0.01300800794903111, 0.8500859119241603, 0.8501006702024262, 0, 0.8501046633534258, 0, 0, 0, 0.01262688889839527, 0.850100670202435, 0.8501003721327745, 0.8501164625538898, 0.8501003721327745, 1.122264285213324e-08, 0.8501017427683962, 0.8501163833072649, 0.8500567259221565, 0.850114881432274, 0.8501017427678066, 0.01268510246958763, 0.8501005537373767, 0.8501268476692063, 0.8501017427683962, 0.850114881432274, 1.920719392497277e-10, 0, 0.8501153108283447, 0.8501350343717005, 0, 0, 0.01162358442374786, 0.01264912335022886, 0.01254824324075767, 0.8501157955295652, 0, 0, 0.8500859997170068, 0, 0, 0.0126282646191655, 0, 0.850111486550382, 2.113520690408996e-10, 0, 0, 0.9731570216069508, 0, 0, 0, 0.8500567259221573, 0.8501006702024334, 0, 0.8501313977149354, 0, 0.8501046633534258, 0.8501265581313657, 0.8501153108301459, 0.8501153108295445, 0.8501153108295445, 0, 0, 0, 0, 0, 0, 0, 0.8500859119234272, 0, 0, 0, 0, 0, 0.8500936160934096, 0, 0.8501265581313657, 0, 0.8501006702024342, 0.850100553737536, 0.8501164625538898, 1e-08, 0.850112559051926, 0.8501157955295652, 0.8501017427683956, 0.926618294764181, 0.8501153086399854, 0.5],
        [0, 0, 0, 0.1498846891716553, 0.2670463667727706, 0, 0.1499140880758405, 0, 0.9999999999185938, 0.1498996278672255, 0.1499432740778435, 0, 0, 0.1499032708507984, 0, 0, 0, 0.02096269408939344, 0, 0, 0, 0, 0, 0, 0, 0, 0, 0, 0, 0, 0, 0, 0.1498993297975734, 0, 0, 0, 0.986553185300862, 0, 0.1498922312300742, 0.1498692381872732, 0, 0.2670463667727699, 0.1498692381872725, 0.1499140880758389, 0.1498835374461102, 0.1498884954284408, 0.1498686022850646, 0.149885118567726, 0.1499238599748316, 0.1498539283311079, 0.1499140880758397, 0.1498846891698541, 0, 0.1499140002829932, 0, 0.1499140880758397, 0, 0.1498993297975738, 0, 0.1499368465300346, 0.1498692381873873, 0, 0.149914000282821, 0.1498692381866971, 0.1499439124562774, 0.1498649668387518, 0.9999999959514854, 0.1499140880758408, 0.1499140002829932, 0, 0.1498649656283003, 0.09522505272308412, 0.9869919920509689, 0.1499140880758397, 0.1498993297975738, 0, 0.1498953366465742, 0, 0, 0, 0.9873731111016048, 0.149899329797565, 0.1498996278672255, 0.1498835374461102, 0.1498996278672255, 0.9999999887773572, 0.1498982572316038, 0.1498836166927351, 0.1499432740778435, 0.149885118567726, 0.1498982572321934, 0.9873148975304123, 0.1498994462626233, 0.1498731523307937, 0.1498982572316038, 0.149885118567726, 0.9999999998079281, 0, 0.1498846891716553, 0.1498649656282995, 0, 0, 0.9883764155762521, 0.9873508766497712, 0.9874517567592423, 0.1498842044704348, 0, 0, 0.1499140002829932, 0, 0, 0.9873717353808344, 0, 0.149888513449618, 0.999999999788648, 0, 0, 0.02684297839304917, 0, 0, 0, 0.1499432740778427, 0.1498993297975666, 0, 0.1498686022850646, 0, 0.1498953366465742, 0.1498734418686343, 0.1498846891698541, 0.1498846891704555, 0.1498846891704555, 0, 0, 0, 0, 0, 0, 0, 0.1499140880765728, 0, 0, 0, 0, 0, 0.1499063839065904, 0, 0.1498734418686343, 0, 0.1498993297975658, 0.149899446262464, 0.1498835374461102, 0.9999999899999999, 0.149887440948074, 0.1498842044704348, 0.1498982572316044, 0.07338170523581899, 0.1498846913600146, 0.5] 
        ],
       "original name":"vulVul_marble_Fox4"
      }
    },
   "attributes":{
     "Global MG94xREV":{
       "attribute type":"branch length",
       "display order":1
      },
     "Nucleotide GTR":{
       "attribute type":"branch length",
       "display order":0
      },
     "Posterior prob omega class by site":{
       "attribute type":"branch annotations",
       "display order":-1
      },
     "original name":{
       "attribute type":"node label",
       "display order":-1
      }
    }
  },
 "data partitions":{
   "0":{
     "coverage":      [
[0, 1, 2, 3, 4, 5, 6, 7, 8, 9, 10, 11, 12, 13, 14, 15, 16, 17, 18, 19, 20, 21, 22, 23, 24, 25, 26, 27, 28, 29, 30, 31, 32, 33, 34, 35, 36, 37, 38, 39, 40, 41, 42, 43, 44, 45, 46, 47, 48, 49, 50, 51, 52, 53, 54, 55, 56, 57, 58, 59, 60, 61, 62, 63, 64, 65, 66, 67, 68, 69, 70, 71, 72, 73, 74, 75, 76, 77, 78, 79, 80, 81, 82, 83, 84, 85, 86, 87, 88, 89, 90, 91, 92, 93, 94, 95, 96, 97, 98, 99, 100, 101, 102, 103, 104, 105, 106, 107, 108, 109, 110, 111, 112, 113, 114, 115, 116, 117, 118, 119, 120, 121, 122, 123, 124, 125, 126, 127, 128, 129, 130, 131, 132, 133, 134, 135, 136, 137, 138, 139, 140, 141, 142, 143, 144, 145, 146, 147, 148, 149, 150, 151, 152, 153, 154, 155, 156, 157] 
      ],
     "name":"meme.filter.default"
    }
  },
 "fits":{
   "Global MG94xREV":{
     "AIC-c":1747.762279532521,
     "Equilibrium frequencies":      [
[0.01677590462061766],
      [0.01687954463015824],
      [0.01379201054452145],
      [0.01407239414864334],
      [0.01830504182599418],
      [0.01841812870580126],
      [0.01504916340378685],
      [0.01535510419904306],
      [0.01167639415420616],
      [0.01174852985293052],
      [0.009599539037607544],
      [0.009794692118776144],
      [0.01594497827541218],
      [0.01604348489773507],
      [0.01310887928132208],
      [0.01337537522163703],
      [0.01701114058870467],
      [0.01711623386461319],
      [0.01398540559687049],
      [0.0142697208106458],
      [0.01856171974186162],
      [0.01867639235443548],
      [0.01526018657077832],
      [0.01557041734507154],
      [0.01184012349964214],
      [0.01191327070333788],
      [0.009734146196492167],
      [0.00993203576341292],
      [0.01616856278459764],
      [0.01626845069163747],
      [0.01329269529470641],
      [0.01356292810834824],
      [0.01983835461015204],
      [0.01996091415657071],
      [0.01630974914061588],
      [0.01664131691542346],
      [0.02164663659636182],
      [0.02178036754405756],
      [0.01779639589888502],
      [0.01815818634317173],
      [0.01380792589356767],
      [0.01389323000107829],
      [0.01135193981062611],
      [0.01158271818681742],
      [0.01885574223461167],
      [0.01897223129134415],
      [0.01550191191507667],
      [0.01581705682592912],
      [0.0238301032060279],
      [0.01986704098159846],
      [0.02584258316570531],
      [0.02600223628882544],
      [0.02124601847587027],
      [0.02167793775364889],
      [0.01658626965648241],
      [0.01355238017427115],
      [0.01382789223144555],
      [0.02251070667167535],
      [0.02264977576553217],
      [0.01850677568819803],
      [0.01888300774308096] 
      ],
     "Log Likelihood":-846.4390345031027,
     "Rate Distributions":{
       "non-synonymous/synonymous rate ratio for *test*":        [
[0.9215592084347878, 1] 
        ]
      },
     "display order":1,
     "estimated parameters":27
    },
   "Nucleotide GTR":{
     "AIC-c":1757.957522500771,
     "Equilibrium frequencies":      [
[0.2396135265700483],
      [0.2778743961352657],
      [0.2235748792270531],
      [0.2589371980676328] 
      ],
     "Log Likelihood":-851.8329841582142,
     "Rate Distributions":{
       "Substitution rate from nucleotide A to nucleotide C":0.05204385811662639,
       "Substitution rate from nucleotide A to nucleotide G":1,
       "Substitution rate from nucleotide A to nucleotide T":0.05615577408125286,
       "Substitution rate from nucleotide C to nucleotide G":0,
       "Substitution rate from nucleotide C to nucleotide T":0.5818161168496939,
       "Substitution rate from nucleotide G to nucleotide T":0.1821190156417805
      },
     "display order":0,
     "estimated parameters":27
    }
  },
 "input":{
   "file name":"/home/morrillk/species-x/dw/analysis/2025-03-10_hyphy-analysis/data/res/FormBio002596/FormBio002596.t1.cds.aln.fa",
   "number of sequences":11,
   "number of sites":158,
   "partition count":1,
   "trees":{
     "0":"(vulVul_marble_Fox4,(chrBra_SAMN27257233,speVen_SAMN27257238,DireGB,lupMes_SAMEA5411047,lycPic_SAMN09924608,cuoAlp_SAMN10180424,canRuf_SAMN02921317,canLup_SAMN02921310,canBai_SAMN02921314)Node4,uroCin_SAMN04495241)"
    }
  },
 "runtime":"2.5.64",
 "substitutions":{
   "0":{
     "0":null,
     "1":{
       "canRuf_SAMN02921317":"ANT",
       "root":"ACT",
       "vulVul_marble_Fox4":"ACC"
      },
     "10":{
       "canRuf_SAMN02921317":"NTG",
       "root":"CTG"
      },
     "100":{
       "canLup_SAMN02921310":"NNN",
       "canRuf_SAMN02921317":"NNN",
       "root":"CTC"
      },
     "101":{
       "canLup_SAMN02921310":"ANN",
       "canRuf_SAMN02921317":"NNN",
       "cuoAlp_SAMN10180424":"AAG",
       "root":"AAA",
       "speVen_SAMN27257238":"AGA"
      },
     "102":{
       "canBai_SAMN02921314":"NNT",
       "canLup_SAMN02921310":"NNN",
       "canRuf_SAMN02921317":"NNN",
       "root":"CAT",
       "uroCin_SAMN04495241":"CGT"
      },
     "103":{
       "canBai_SAMN02921314":"NNC",
       "canLup_SAMN02921310":"NNN",
       "canRuf_SAMN02921317":"NNN",
       "lycPic_SAMN09924608":"CAC",
       "root":"CGC"
      },
     "104":{
       "canBai_SAMN02921314":"CNC",
       "canLup_SAMN02921310":"CNN",
       "canRuf_SAMN02921317":"NNN",
       "cuoAlp_SAMN10180424":"CTC",
       "root":"CCC"
      },
     "105":{
       "canBai_SAMN02921314":"ANG",
       "canLup_SAMN02921310":"NNN",
       "canRuf_SAMN02921317":"NNN",
       "root":"AAG"
      },
     "106":{
       "canLup_SAMN02921310":"NNN",
       "canRuf_SAMN02921317":"NNN",
       "root":"ATT",
       "vulVul_marble_Fox4":"ATC"
      },
     "107":{
       "canLup_SAMN02921310":"NNN",
       "canRuf_SAMN02921317":"NNN",
       "root":"GCC"
      },
     "108":{
       "canLup_SAMN02921310":"NNC",
       "canRuf_SAMN02921317":"NCC",
       "root":"TCC"
      },
     "109":null,
     "11":{
       "Node4":"GCC",
       "root":"GCT"
      },
     "110":null,
     "111":{
       "canLup_SAMN02921310":"GNT",
       "root":"GGT",
       "speVen_SAMN27257238":"TGT"
      },
     "112":null,
     "113":{
       "canLup_SAMN02921310":"GAN",
       "canRuf_SAMN02921317":"GAN",
       "root":"GAC"
      },
     "114":{
       "canLup_SAMN02921310":"TNT",
       "root":"TGT",
       "vulVul_marble_Fox4":"TAT"
      },
     "115":null,
     "116":{
       "canLup_SAMN02921310":"CNA",
       "root":"CAA",
       "uroCin_SAMN04495241":"CAG",
       "vulVul_marble_Fox4":"CGA"
      },
     "117":{
       "canLup_SAMN02921310":"NNA",
       "chrBra_SAMN27257233":"CGA",
       "lupMes_SAMEA5411047":"NAA",
       "root":"CAA"
      },
     "118":null,
     "119":null,
     "12":null,
     "120":null,
     "121":{
       "canLup_SAMN02921310":"NTG",
       "root":"CTG"
      },
     "122":{
       "canLup_SAMN02921310":"GNN",
       "root":"GCC"
      },
     "123":null,
     "124":{
       "canLup_SAMN02921310":"NGA",
       "root":"AGA"
      },
     "125":{
       "canLup_SAMN02921310":"TCN",
       "root":"TCT"
      },
     "126":{
       "canLup_SAMN02921310":"GAN",
       "root":"GAG"
      },
     "127":{
       "canRuf_SAMN02921317":"NNT",
       "root":"TGT"
      },
     "128":{
       "canRuf_SAMN02921317":"NNN",
       "root":"GTG"
      },
     "129":{
       "canRuf_SAMN02921317":"NTA",
       "root":"GTA"
      },
     "13":{
       "canRuf_SAMN02921317":"CAN",
       "root":"CAC"
      },
     "130":{
       "canRuf_SAMN02921317":"NTA",
       "root":"GTA"
      },
     "131":null,
     "132":null,
     "133":null,
     "134":null,
     "135":null,
     "136":null,
     "137":null,
     "138":{
       "canBai_SAMN02921314":"NCA",
       "root":"CCA"
      },
     "139":null,
     "14":null,
     "140":null,
     "141":null,
     "142":null,
     "143":null,
     "144":{
       "canBai_SAMN02921314":"NNN",
       "root":"TAC"
      },
     "145":{
       "canBai_SAMN02921314":"NNC",
       "canRuf_SAMN02921317":"ANC",
       "root":"ACC",
       "vulVul_marble_Fox4":"ACT"
      },
     "146":{
       "canBai_SAMN02921314":"TNN",
       "canRuf_SAMN02921317":"TNN",
       "root":"TGT"
      },
     "147":null,
     "148":{
       "canBai_SAMN02921314":"NNT",
       "root":"GCT"
      },
     "149":{
       "canBai_SAMN02921314":"CTN",
       "canRuf_SAMN02921317":"CTN",
       "root":"CTT"
      },
     "15":null,
     "150":{
       "canRuf_SAMN02921317":"NGA",
       "root":"GGA"
      },
     "151":{
       "DireGB":"TCA",
       "canBai_SAMN02921314":"NAA",
       "canLup_SAMN02921310":"---",
       "canRuf_SAMN02921317":"NAA",
       "chrBra_SAMN27257233":"---",
       "cuoAlp_SAMN10180424":"---",
       "lupMes_SAMEA5411047":"---",
       "lycPic_SAMN09924608":"---",
       "root":"CAA",
       "speVen_SAMN27257238":"---",
       "uroCin_SAMN04495241":"---",
       "vulVul_marble_Fox4":"---"
      },
     "152":{
       "canBai_SAMN02921314":"NNN",
       "canRuf_SAMN02921317":"ANC",
       "root":"AAC"
      },
     "153":{
       "canBai_SAMN02921314":"NNN",
       "root":"AAG"
      },
     "154":{
       "canBai_SAMN02921314":"NNN",
       "canRuf_SAMN02921317":"NNN",
       "root":"ACA",
       "uroCin_SAMN04495241":"ACN"
      },
     "155":{
       "DireGB":"GCN",
       "canBai_SAMN02921314":"NNN",
       "canLup_SAMN02921310":"GNN",
       "canRuf_SAMN02921317":"NNN",
       "lupMes_SAMEA5411047":"GTG",
       "lycPic_SAMN09924608":"NNN",
       "root":"GCG",
       "uroCin_SAMN04495241":"NNN"
      },
     "156":{
       "DireGB":"NNN",
       "canBai_SAMN02921314":"NNN",
       "canLup_SAMN02921310":"NTC",
       "canRuf_SAMN02921317":"NNN",
       "lycPic_SAMN09924608":"NNN",
       "root":"GTC",
       "uroCin_SAMN04495241":"NNN"
      },
     "157":{
       "DireGB":"---",
       "canBai_SAMN02921314":"---",
       "canLup_SAMN02921310":"TNN",
       "canRuf_SAMN02921317":"---",
       "chrBra_SAMN27257233":"---",
       "cuoAlp_SAMN10180424":"---",
       "lupMes_SAMEA5411047":"---",
       "lycPic_SAMN09924608":"---",
       "root":"TCC",
       "speVen_SAMN27257238":"---",
       "uroCin_SAMN04495241":"---",
       "vulVul_marble_Fox4":"---"
      },
     "16":null,
     "17":{
       "canBai_SAMN02921314":"TNA",
       "canLup_SAMN02921310":"TTA",
       "root":"TCA"
      },
     "18":null,
     "19":{
       "root":"TCA",
       "speVen_SAMN27257238":"TCT"
      },
     "2":{
       "canLup_SAMN02921310":"GNG",
       "canRuf_SAMN02921317":"GNN",
       "cuoAlp_SAMN10180424":"GCA",
       "root":"GCG"
      },
     "20":null,
     "21":null,
     "22":null,
     "23":null,
     "24":null,
     "25":null,
     "26":null,
     "27":null,
     "28":null,
     "29":null,
     "3":{
       "canRuf_SAMN02921317":"NNC",
       "root":"GTC"
      },
     "30":null,
     "31":null,
     "32":{
       "canBai_SAMN02921314":"GNN",
       "canRuf_SAMN02921317":"GNN",
       "root":"GCG"
      },
     "33":null,
     "34":null,
     "35":null,
     "36":{
       "canRuf_SAMN02921317":"NTG",
       "lycPic_SAMN09924608":"GGG",
       "root":"GTG"
      },
     "37":null,
     "38":{
       "DireGB":"CAN",
       "root":"CAT"
      },
     "39":{
       "DireGB":"NNN",
       "root":"GGC"
      },
     "4":{
       "canRuf_SAMN02921317":"NNG",
       "root":"CAG"
      },
     "40":{
       "DireGB":"NNN",
       "root":"CTC"
      },
     "41":{
       "DireGB":"NNN",
       "canBai_SAMN02921314":"CAN",
       "canRuf_SAMN02921317":"CAN",
       "root":"CAG"
      },
     "42":{
       "DireGB":"NGC",
       "canRuf_SAMN02921317":"GNC",
       "cuoAlp_SAMN10180424":"GNN",
       "root":"GGC"
      },
     "43":{
       "cuoAlp_SAMN10180424":"NNN",
       "root":"CCT"
      },
     "44":{
       "cuoAlp_SAMN10180424":"NNN",
       "root":"GGA"
      },
     "45":{
       "cuoAlp_SAMN10180424":"NNN",
       "root":"AAA"
      },
     "46":{
       "cuoAlp_SAMN10180424":"NNN",
       "root":"AGA"
      },
     "47":{
       "cuoAlp_SAMN10180424":"NNN",
       "root":"TTT"
      },
     "48":{
       "cuoAlp_SAMN10180424":"NNN",
       "root":"TTG"
      },
     "49":{
       "canRuf_SAMN02921317":"ANN",
       "cuoAlp_SAMN10180424":"NNT",
       "root":"AGT"
      },
     "5":null,
     "50":{
       "canRuf_SAMN02921317":"NNN",
       "root":"CCT"
      },
     "51":{
       "canRuf_SAMN02921317":"NNN",
       "root":"GTG"
      },
     "52":null,
     "53":{
       "canRuf_SAMN02921317":"TNN",
       "root":"TCC"
      },
     "54":null,
     "55":{
       "canRuf_SAMN02921317":"NNT",
       "root":"CCT"
      },
     "56":{
       "canBai_SAMN02921314":"GNG",
       "canLup_SAMN02921310":"GNN",
       "canRuf_SAMN02921317":"GNN",
       "root":"GCG",
       "uroCin_SAMN04495241":"GCA"
      },
     "57":{
       "canRuf_SAMN02921317":"NCN",
       "root":"GCA"
      },
     "58":null,
     "59":{
       "canRuf_SAMN02921317":"TTN",
       "root":"TTA"
      },
     "6":{
       "canRuf_SAMN02921317":"NCC",
       "root":"CCC"
      },
     "60":{
       "canRuf_SAMN02921317":"GGN",
       "cuoAlp_SAMN10180424":"GGN",
       "root":"GGG"
      },
     "61":{
       "canLup_SAMN02921310":"NGG",
       "canRuf_SAMN02921317":"TGN",
       "cuoAlp_SAMN10180424":"NNG",
       "root":"TGG"
      },
     "62":{
       "DireGB":"TNN",
       "canRuf_SAMN02921317":"TNN",
       "root":"TCT"
      },
     "63":{
       "DireGB":"NNN",
       "canRuf_SAMN02921317":"NNN",
       "root":"GGT"
      },
     "64":{
       "DireGB":"NNN",
       "canRuf_SAMN02921317":"NNN",
       "root":"CAA"
      },
     "65":{
       "DireGB":"NNN",
       "canRuf_SAMN02921317":"NNN",
       "cuoAlp_SAMN10180424":"ANN",
       "root":"AGC",
       "uroCin_SAMN04495241":"ANN"
      },
     "66":{
       "DireGB":"NNN",
       "canLup_SAMN02921310":"NNA",
       "canRuf_SAMN02921317":"NNN",
       "cuoAlp_SAMN10180424":"NNN",
       "root":"ATA",
       "uroCin_SAMN04495241":"NNN",
       "vulVul_marble_Fox4":"ACA"
      },
     "67":{
       "DireGB":"NNN",
       "canLup_SAMN02921310":"NCC",
       "canRuf_SAMN02921317":"NNN",
       "root":"CCC"
      },
     "68":{
       "DireGB":"NNN",
       "canRuf_SAMN02921317":"NNC",
       "root":"TCC"
      },
     "69":{
       "DireGB":"NNN",
       "Node4":"TCA",
       "canRuf_SAMN02921317":"NCN",
       "root":"TCG"
      },
     "7":null,
     "70":{
       "DireGB":"NNN",
       "canRuf_SAMN02921317":"NNN",
       "root":"AGC"
      },
     "71":{
       "DireGB":"NNN",
       "canRuf_SAMN02921317":"NCN",
       "lupMes_SAMEA5411047":"TTT",
       "root":"TCT"
      },
     "72":{
       "DireGB":"NNN",
       "canRuf_SAMN02921317":"NCN",
       "root":"GCA",
       "speVen_SAMN27257238":"ACA"
      },
     "73":{
       "DireGB":"NNN",
       "canRuf_SAMN02921317":"NCN",
       "root":"CCT"
      },
     "74":{
       "DireGB":"NNN",
       "canRuf_SAMN02921317":"NCN",
       "root":"GCA"
      },
     "75":{
       "DireGB":"NNN",
       "canBai_SAMN02921314":"NCN",
       "canLup_SAMN02921310":"CCN",
       "canRuf_SAMN02921317":"NCN",
       "root":"CCT"
      },
     "76":{
       "DireGB":"NNN",
       "canBai_SAMN02921314":"NNN",
       "canLup_SAMN02921310":"NNN",
       "canRuf_SAMN02921317":"NNN",
       "root":"GAG"
      },
     "77":{
       "DireGB":"NNN",
       "canBai_SAMN02921314":"NNN",
       "canLup_SAMN02921310":"NNN",
       "canRuf_SAMN02921317":"NNN",
       "root":"CAT"
      },
     "78":{
       "DireGB":"NNN",
       "canBai_SAMN02921314":"NNN",
       "canLup_SAMN02921310":"NNN",
       "canRuf_SAMN02921317":"NNN",
       "root":"CTC"
      },
     "79":{
       "DireGB":"NNN",
       "canBai_SAMN02921314":"NNN",
       "canLup_SAMN02921310":"NNN",
       "canRuf_SAMN02921317":"NNN",
       "lycPic_SAMN09924608":"GAT",
       "root":"GAC",
       "uroCin_SAMN04495241":"AAC"
      },
     "8":{
       "canLup_SAMN02921310":"TTN",
       "canRuf_SAMN02921317":"TTN",
       "root":"TTC",
       "vulVul_marble_Fox4":"TGC"
      },
     "80":{
       "DireGB":"GTN",
       "canBai_SAMN02921314":"NNN",
       "canLup_SAMN02921310":"NNN",
       "canRuf_SAMN02921317":"NNN",
       "chrBra_SAMN27257233":"GCN",
       "root":"GCC"
      },
     "81":{
       "canBai_SAMN02921314":"NCN",
       "canLup_SAMN02921310":"NCN",
       "canRuf_SAMN02921317":"NNN",
       "root":"GCT"
      },
     "82":{
       "canLup_SAMN02921310":"GAN",
       "canRuf_SAMN02921317":"NNN",
       "root":"GAA"
      },
     "83":{
       "canLup_SAMN02921310":"GNN",
       "canRuf_SAMN02921317":"NNN",
       "root":"GGA"
      },
     "84":{
       "canLup_SAMN02921310":"NNN",
       "canRuf_SAMN02921317":"NNN",
       "root":"GAA"
      },
     "85":{
       "Node4":"CAC",
       "canLup_SAMN02921310":"NNN",
       "canRuf_SAMN02921317":"NNN",
       "root":"TAC"
      },
     "86":{
       "canLup_SAMN02921310":"NNN",
       "canRuf_SAMN02921317":"NNN",
       "root":"ACA"
      },
     "87":{
       "canLup_SAMN02921310":"NNC",
       "canRuf_SAMN02921317":"NNN",
       "root":"ATC"
      },
     "88":{
       "canLup_SAMN02921310":"NNN",
       "canRuf_SAMN02921317":"NNN",
       "root":"CTG"
      },
     "89":{
       "canBai_SAMN02921314":"TNT",
       "canLup_SAMN02921310":"NTN",
       "canRuf_SAMN02921317":"NTN",
       "root":"TTT"
      },
     "9":{
       "canRuf_SAMN02921317":"NAA",
       "root":"GAA"
      },
     "90":{
       "canBai_SAMN02921314":"NNN",
       "canLup_SAMN02921310":"NNN",
       "canRuf_SAMN02921317":"NNN",
       "root":"ACT"
      },
     "91":{
       "DireGB":"GAT",
       "canBai_SAMN02921314":"GNN",
       "canLup_SAMN02921310":"NNN",
       "canRuf_SAMN02921317":"NNN",
       "root":"GGT"
      },
     "92":{
       "canBai_SAMN02921314":"CNC",
       "canLup_SAMN02921310":"NNC",
       "canRuf_SAMN02921317":"CNC",
       "root":"CTC"
      },
     "93":{
       "canBai_SAMN02921314":"NTN",
       "canLup_SAMN02921310":"NNN",
       "canRuf_SAMN02921317":"NNN",
       "root":"ATT"
      },
     "94":{
       "canBai_SAMN02921314":"NNA",
       "canLup_SAMN02921310":"NNN",
       "canRuf_SAMN02921317":"NNN",
       "root":"ACA"
      },
     "95":{
       "canLup_SAMN02921310":"NTN",
       "canRuf_SAMN02921317":"NNN",
       "root":"TTT"
      },
     "96":{
       "canBai_SAMN02921314":"ANG",
       "canLup_SAMN02921310":"NNN",
       "canRuf_SAMN02921317":"NNN",
       "root":"ATG",
       "vulVul_marble_Fox4":"GTG"
      },
     "97":{
       "canBai_SAMN02921314":"ACN",
       "canLup_SAMN02921310":"NNN",
       "canRuf_SAMN02921317":"NNN",
       "root":"ACC"
      },
     "98":{
       "canBai_SAMN02921314":"NNC",
       "canLup_SAMN02921310":"NNN",
       "canRuf_SAMN02921317":"NNN",
       "root":"GTC"
      },
     "99":{
       "canLup_SAMN02921310":"NNC",
       "canRuf_SAMN02921317":"NNN",
       "root":"AGC"
      }
    }
  },
 "tested":{
   "0":{
     "DireGB":"test",
     "Node4":"test",
     "canBai_SAMN02921314":"test",
     "canLup_SAMN02921310":"test",
     "canRuf_SAMN02921317":"test",
     "chrBra_SAMN27257233":"test",
     "cuoAlp_SAMN10180424":"test",
     "lupMes_SAMEA5411047":"test",
     "lycPic_SAMN09924608":"test",
     "speVen_SAMN27257238":"test",
     "uroCin_SAMN04495241":"test",
     "vulVul_marble_Fox4":"test"
    }
  },
 "timers":{
   "MEME analysis":{
     "order":2,
     "timer":14
    },
   "Model fitting":{
     "order":1,
     "timer":1
    },
   "Total time":{
     "order":0,
     "timer":15
    }
  }
}
```
