## Supplementary material for "On the ancestry and evolution of the extinct dire wolf": HyPhy results: FormBio002870.t1.cds.aln.fa.BUSTED.json

```
{
 "Evidence Ratios":{
   "constrained":    [
[0.9779793031685016, 0.9895330633785234, 0.9756772605463691, 0.9847102286803903, 0.9858547765721954, 0.9894363999438437, 0.9894363999438437, 0.9858242862315606, 0.9847764239527977, 0.9846162491193367, 0.9858242862315606, 0.9847102286803903, 0.9934683743073315, 0.9814053025126712, 0.9865138667699863, 0.9858954658373758, 0.9934851103125053, 0.9950339500949691, 0.9950443290239386, 0.9915527292243662, 0.981519645752149, 0.9849599280660085, 0.9916296726968066, 0.9898996605440776, 0.9859435552357788, 0.9950443290239386, 0.9610044922083212, 0.9847319543143294, 0.9812271037265646, 0.9867750254691556, 0.9895576855042221, 0.9859435552357788, 0.9811428461549998, 0.9859435552357788, 0.9814904583023083, 0.9950172257621492, 0.9913671613704089, 0.9810902008376962, 0.9824417619524665, 0.9867918799031481, 187.8125147965696, 0.9894730863022987, 0.9916296726968066, 0.9935016641308222, 0.9949300233619094, 158.9198747159153, 0.9868336893918411, 0.9868336893918411, 0.9850267350863301, 0.9917204779130927, 0.9949156907740186, 0.9919453424071782, 0.9908670958146827, 0.9949156907740186, 0.9850267350863301, 0.9868336893918411, 0.9911032850026095, 0.9950428732085812, 0.9859782931814178, 0.9859062348281463, 0.9908710810004981, 0.9950443290239386, 0.9864976003401962, 0.9859435552357788, 0.9915209325087138, 0.9861817745781708, 0.9864976003401962, 0.9868633154728201, 0.9867718074009517, 0.990798432109237, 0.9858593431659471, 0.9858593431659471, 0.995046349873926, 0.9859311097412887, 0.9949932757158868, 0.9898176191974943, 0.9911470419750319, 0.9859311097412887, 0.9895576855042221, 0.9911470419750319, 0.9811938731600542, 0.9815742756200999, 0.9915527292243662, 0.9868454423581671, 0.9850116024134509, 1, 1, 1, 0.9862542557756423, 0.9862542557756423, 0.9861817745781708, 0.9895330633785234, 0.9807406527452494, 0.9846436410085756, 0.9812271037265646, 0.9851050544915985, 0.9919811081029343, 0.9849599280660085, 0.9799934447779153, 0.9859311097412887, 0.9868454423581671, 0.986020644848279, 0.9862542557756423, 0.991445263728383, 0.9811428461549998, 0.9918003314971934, 0.9915492602735009, 0.9915988757228167, 0.9917684287987568, 0.9914127973147214, 0.9864976003401962, 0.9919508116719873, 0.9919482288419658, 0.9868224056368033, 0.9950428732085812, 0.9914020633835229, 0.9812048156505225, 0.9917583536190704, 0.9914020633835229, 0.9868161063562538, 0.9867415671128955, 0.9859782931814178, 0.9864144540056455, 0.9850267350863301, 0.9934683743073315, 0.9814612216176622, 0.9918678615106044, 0.9917583536190704, 0.9864885724491844, 0.9851030566135464, 0.9859345325149707, 0.9918003314971934, 0.9870140045347497, 0.991905936635307, 0.9570020875088227, 0.9457295491781675, 0.9796665973725899, 0.9868653713961774, 0.9867750254691556, 0.9850483451600669, 0.9916296726968066, 0.9868653713961774, 0.9868653713961774, 0.9950443290239386, 0.9846971134584909, 0.9778815312118301, 0.9847319543143294, 0.9858593431659471, 0.9862542557756423, 0.9861817745781708, 0.9847319543143294, 0.9847885924481568, 0.9847319543143294, 0.9850483451600669, 1] 
    ],
   "optimized null":    [
[0.9943997009535657, 1.001928280160714, 0.9322003475361509, 0.9980131883933356, 0.9996988815106022, 1.000115019629078, 1.000115019629078, 0.9991544015966335, 0.9990065145645128, 0.9984033718160149, 0.9991544015966335, 0.9980131883933356, 1.001284372142921, 0.9973671298909925, 0.9990023407261768, 0.9987992698925234, 1.003100223919421, 1.007130718448104, 1.007627692925903, 1.003705606195436, 0.9975264282942458, 0.9994683333329958, 1.002156867212778, 1.002766893604517, 0.999856896832206, 1.007627692925903, 1.027961563315027, 0.9988520888059594, 0.9974074957035718, 1.000344850739544, 1.002685509336418, 0.999856896832206, 0.9982764435400177, 0.999856896832206, 0.9974953139065448, 1.007622835160402, 1.001210733606846, 0.9974504396697139, 0.9107598150927563, 1.000896006820688, 2.147813769470337, 1.001039565862252, 1.002156867212778, 1.003938996530171, 0.9980590819922867, 1.99805357105762, 0.9991303524720824, 0.9991303524720824, 0.9981431585182982, 1.002925852830679, 0.9979377971446719, 1.001376470410291, 1.002444676135336, 0.9979377971446719, 0.9981431585182982, 0.9991303524720824, 1.001016383903584, 1.007418979685515, 0.9998932813168732, 0.9988846380296672, 1.002598733874845, 1.007627692925903, 1.001051737225435, 0.999856896832206, 1.005950831224416, 1.000237037477987, 1.001051737225435, 0.9998731769229394, 1.000197721024477, 1.001872730874062, 1.000134264465137, 1.000134264465137, 1.007788014423263, 1.001619499280807, 1.00713923755092, 1.001108350225876, 1.001941690406178, 1.001619499280807, 1.002685509336418, 1.001941690406178, 0.9995732744171419, 0.9980420284760944, 1.003705606195436, 1.00186898600549, 0.9991817403440946, 1.00716847155997, 1, 1.005051271895433, 1.001735229968707, 1.001735229968707, 1.000237037477987, 1.001928280160714, 0.9323481078959973, 0.9993685199936073, 0.9974074957035718, 0.9998782047597726, 1.002262820259531, 0.9994683333329958, 0.9357079202838283, 1.001619499280807, 1.00186898600549, 1.00137022607132, 1.001735229968707, 1.001998800733172, 0.9982764435400177, 1.002071192229161, 1.003552778916934, 1.001552129643819, 1.001469539128095, 1.001400532720467, 1.001051737225435, 1.00165059973002, 1.001520582491729, 1.001020393406724, 1.007418979685515, 1.001080769446496, 0.9965847055740853, 1.001162359479573, 1.001080769446496, 1.000762001033032, 0.9993815316066041, 0.9998932813168732, 0.9992724093052145, 0.9981431585182982, 1.001284372142921, 0.9985765203245944, 1.002697819461726, 1.001162359479573, 1.000642796282368, 0.9996070884761202, 0.999128539085644, 1.002071192229161, 1.053383989036288, 1.00379074277965, 1.06737132716643, 1.1776727879785, 0.8569218207482251, 1.000001447026411, 1.000344850739544, 0.9989829414049624, 1.002156867212778, 1.000001447026411, 1.000001447026411, 1.007627692925903, 1.000813795421743, 1.02037631942472, 0.9988520888059594, 1.000134264465137, 1.001735229968707, 1.000237037477987, 0.9988520888059594, 0.9997133373569558, 0.9988520888059594, 0.9989829414049624, 1] 
    ]
  },
 "Site Log Likelihood":{
   "constrained":    [
[-4.379782819380385, -4.22059275346348, -10.70405172797738, -3.978574036788031, -4.977763320418847, -3.929856252653912, -3.929856252653912, -3.932952981719529, -4.381417318038063, -3.835998638629006, -3.932952981719529, -3.978574036788031, -4.069351242906307, -4.300597771091408, -3.92459678345526, -4.075762378174754, -4.473301051557697, -4.595352360779618, -4.509091211912519, -4.169521000554907, -4.448702544352281, -3.802906184833625, -4.024562350154204, -4.131285664648753, -4.343389960358092, -4.509091211912519, -13.04572206217901, -3.984373650754848, -4.485912247085191, -3.748438895781272, -4.223903933499916, -4.343389960358092, -4.342240689947193, -4.343389960358092, -4.441628872213705, -4.495906767146824, -3.87292301880043, -4.334951915423446, -9.402792571441454, -4.030939520864734, -15.0741421295587, -3.933668333180197, -4.024562350154204, -4.479901440065404, -4.788087370931653, -13.70403174752687, -3.887392102890778, -3.887392102890778, -3.941375497890838, -4.422976851734554, -4.787458043933318, -3.926646750093776, -4.316596587674701, -4.787458043933318, -3.941375497890838, -3.887392102890778, -3.934040007863276, -4.60110138880037, -4.478773765655632, -4.339351075769939, -4.316982994705865, -4.509091211912519, -4.072399461089011, -4.343389960358092, -9.33216580702843, -3.899741195058259, -4.072399461089011, -3.89268986536304, -3.748047602507809, -4.030375768650358, -3.937016847981685, -3.937016847981685, -4.603615383268039, -4.226852289688328, -4.105735687806562, -3.841013244761211, -3.937711613591711, -4.226852289688328, -4.223903933499916, -3.937711613591711, -4.631608099711745, -4.852625442227586, -4.169521000554907, -4.038366010778828, -4.092243808459261, -4.304584856585238, 0, -2.45747145196587, -4.189609242680942, -4.189609242680942, -3.899741195058259, -4.22059275346348, -10.03479020666955, -3.84017435306604, -4.485912247085191, -4.351421952151414, -3.931961562525238, -3.802906184833625, -9.317022277283105, -4.226852289688328, -4.038366010778828, -4.633251371596852, -4.189609242680942, -3.879023431727675, -4.342240689947193, -3.786355720493371, -4.16914217105182, -4.019957763277493, -3.783547761962827, -3.876227716682341, -4.072399461089011, -3.927345158371272, -3.927013752454998, -4.034775229658434, -4.60110138880037, -3.875370404096062, -4.479886936409073, -3.782724468807871, -3.875370404096062, -4.033871128507144, -3.744433512832313, -4.478773765655632, -3.781690945609629, -3.941375497890838, -4.069351242906307, -4.589512346127586, -4.072747209347838, -3.782724468807871, -4.071096090815457, -4.350175543316344, -4.465980666787428, -3.786355720493371, -9.639992943887425, -4.07689381689443, -11.68395660126699, -15.60137210724877, -11.10782386114831, -3.893034247147775, -3.748438895781272, -3.94715569093861, -4.024562350154204, -3.893034247147775, -3.893034247147775, -4.509091211912519, -4.129861343911473, -9.910691641182714, -3.984373650754848, -3.937016847981685, -4.189609242680942, -3.899741195058259, -3.984373650754848, -4.388607711380557, -3.984373650754848, -3.94715569093861, 0] 
    ],
   "optimized null":    [
[-4.396433551439821, -4.233041277148349, -10.65846762867068, -3.99199311402452, -4.991708377234975, -3.940591056617037, -3.940591056617037, -3.946384174546818, -4.395763983101476, -3.84990404300042, -3.946384174546818, -3.99199311402452, -4.077187841050418, -4.316731181216466, -3.937176523273253, -4.088765875033673, -4.482932683898632, -4.60743619757831, -4.521657952111395, -4.181702909077144, -4.464879157730644, -3.817528697585861, -4.035122449878047, -4.144200431425219, -4.357403019179369, -4.521657952111395, -13.11307603424999, -3.998610882649265, -4.502267720369642, -3.762096890325092, -4.237083061308517, -4.357403019179369, -4.359552863673997, -4.357403019179369, -4.457804031005675, -4.508495924958168, -3.882803337496279, -4.351489975226302, -9.327030717586068, -4.045131249587622, -10.60314839943174, -3.945290072667724, -4.035122449878047, -4.490352241034062, -4.791227439477961, -9.327805097135721, -3.899775831869391, -3.899775831869391, -3.954603426300739, -4.434212420289544, -4.790490990113868, -3.936109545632191, -4.328213145282426, -4.790490990113868, -3.954603426300739, -3.899775831869391, -3.943992402671754, -4.613462437319837, -4.492787980928485, -4.352429116745181, -4.328749200632901, -4.521657952111395, -4.087045031647298, -4.357403019179369, -9.346614221273844, -3.913892790262247, -4.087045031647298, -3.905786768211787, -3.761561768442462, -4.041490911967665, -3.951392691979617, -3.951392691979617, -4.616339187769506, -4.242639274231276, -4.117868861568761, -3.852355557077929, -3.948543799641294, -4.242639274231276, -4.237083061308517, -3.948543799641294, -4.650166493904412, -4.869263143881519, -4.181702909077144, -4.053475097569248, -4.106527072625661, -4.311727756785276, 0, -2.462510008986972, -4.20518406060045, -4.20518406060045, -3.913892790262247, -4.233041277148349, -9.984188403622079, -3.855018162640578, -4.502267720369642, -4.366307138684567, -3.942273042592293, -3.817528697585861, -9.270779771443724, -4.242639274231276, -4.053475097569248, -4.64869864638379, -4.20518406060045, -3.889611775581242, -4.359552863673997, -3.796658241450221, -4.18117530343906, -4.02994530223592, -3.79328186003423, -3.886251554724256, -4.087045031647298, -3.937076155293432, -3.936617541758297, -4.04906029205499, -4.613462437319837, -3.885085702046998, -4.49543985524255, -3.792161949784134, -3.885085702046998, -4.047904412020856, -3.757161963707384, -4.492787980928485, -3.794641764041237, -3.954603426300739, -4.077187841050418, -4.606800627693102, -4.083606780918639, -3.792161949784134, -4.085342218113269, -4.364791571861873, -4.47927414955778, -3.796658241450221, -9.70507182317672, -4.088804391047884, -11.7931052297369, -15.82071102439702, -10.97395824423527, -3.906257344852951, -3.762096890325092, -3.961202672422248, -4.035122449878047, -3.906257344852951, -3.906257344852951, -4.521657952111395, -4.146095992505741, -9.95322989106435, -3.998610882649265, -3.951392691979617, -4.20518406060045, -3.913892790262247, -3.998610882649265, -4.403649295443819, -3.998610882649265, -3.961202672422248, 0] 
    ],
   "unconstrained":    [
[-4.402049590956027, -4.231114853733323, -10.72867515090139, -3.993981901959526, -4.992009541069648, -3.94047604360221, -3.94047604360221, -3.947230130670187, -4.396757962370724, -3.851501947153531, -3.947230130670187, -3.993981901959526, -4.075904293007839, -4.319367523423707, -3.938174680540335, -4.089967326595117, -4.479837255763939, -4.600330782486798, -4.514059202945612, -4.178004151726147, -4.467355793769165, -3.818060505637703, -4.03296790536412, -4.141437358624596, -4.357546132587398, -4.514059202945612, -13.0854982576874, -3.999759453197996, -4.504863591024792, -3.761752099032898, -4.234401151509343, -4.357546132587398, -4.361277907166317, -4.357546132587398, -4.460311859072879, -4.500901996796457, -3.881593336236308, -4.354042791220379, -9.420506783803475, -4.044235643941427, -9.838697926045448, -3.94425104677987, -4.03296790536412, -4.48642098203863, -4.793170243507835, -8.635631604927653, -3.900645857760097, -3.900645857760097, -3.956461993849605, -4.431290839435504, -4.79255532223733, -3.934734021688872, -4.325771452506551, -4.79255532223733, -3.956461993849605, -3.900645857760097, -3.942976534936569, -4.606070842900364, -4.492894705306456, -4.353545101194579, -4.326153837628198, -4.514059202945612, -4.085993847109971, -4.357546132587398, -9.340681026313193, -3.913655780873204, -4.085993847109971, -3.905913599331574, -3.76136406696221, -4.039619932467839, -3.951258436527147, -3.951258436527147, -4.608581343388662, -4.241021084925284, -4.110754987727428, -3.851247820618694, -3.946603991879319, -4.241021084925284, -4.234401151509343, -3.946603991879319, -4.650593310560541, -4.87122303473741, -4.178004151726147, -4.051607855944957, -4.107345667238732, -4.304584856585238, 0, -2.45747145196587, -4.203450334403922, -4.203450334403922, -3.913655780873204, -4.231114853733323, -10.05423743132857, -3.855649842114448, -4.504863591024792, -4.366428941342437, -3.94001277865492, -3.818060505637703, -9.337231673625123, -4.241021084925284, -4.051607855944957, -4.647329358215551, -4.203450334403922, -3.887614969792367, -4.361277907166317, -3.794589191182586, -4.177628820732853, -4.02839437590035, -3.791813399622078, -3.884852001834989, -4.085993847109971, -3.935426916305991, -3.935098114181511, -4.048040418895743, -4.606070842900364, -3.884005516211339, -4.498860995099513, -3.791000265321317, -3.884005516211339, -4.047142701163211, -3.757780623431249, -4.492894705306456, -3.795369619558595, -3.956461993849605, -4.075904293007839, -4.608225121478191, -4.080912594039934, -3.791000265321317, -4.084699628335942, -4.36518456059571, -4.480145990414951, -3.794589191182586, -9.653063994545102, -4.085020815027794, -11.72790630749362, -15.65717074687103, -11.12836683311194, -3.906255897827587, -3.761752099032898, -3.962220248572331, -4.03296790536412, -3.906255897827587, -3.906255897827587, -4.514059202945612, -4.145282528035954, -9.933058391197552, -3.999759453197996, -3.951258436527147, -4.203450334403922, -3.913655780873204, -3.999759453197996, -4.403935999182453, -3.999759453197996, -3.962220248572331, 0] 
    ]
  },
 "Synonymous site-posteriors":  [
[0.6261422162437718, 0.6299765778269509, 0.5152526976016975, 0.6315649369150018, 0.6330814174362797, 0.6281571586753933, 0.6281571586753933, 0.6290261383552892, 0.6331596933637079, 0.6293171377235666, 0.6290261383552892, 0.6315649369150018, 0.6303232334868338, 0.6299896203167399, 0.631340983049301, 0.6314157201547811, 0.6326373978275444, 0.6336708088373011, 0.6338180894677793, 0.6300748036155041, 0.6324162393987618, 0.6299005012954394, 0.6312316114414157, 0.6303808881493834, 0.6296408319486709, 0.6338180894677793, 0.04589982600661068, 0.6320852998940438, 0.632444672058935, 0.6294834857126893, 0.6304413509972118, 0.6296408319486709, 0.6306547782478833, 0.6296408319486709, 0.6317975899065132, 0.6333778435795452, 0.6270672964632078, 0.6295545075838902, 0.5644783598940043, 0.6298209834364195, 0.6153930227844356, 0.6288472456366635, 0.6312316114414157, 0.6330193172192704, 0.6158929751006341, 0.6235735568180951, 0.6313003714219871, 0.6313003714219871, 0.6315262941187794, 0.6327489721943954, 0.615673678034075, 0.6305710807440353, 0.629562130765978, 0.615673678034075, 0.6315262941187794, 0.6313003714219871, 0.6277085116173944, 0.6338150589376087, 0.6330967772164914, 0.6289816467548577, 0.6296241979235494, 0.6338180894677793, 0.6305391587962318, 0.6296408319486709, 0.57948374811601, 0.6296158823362198, 0.6305391587962318, 0.6318107917477201, 0.6294191693115553, 0.6284939852476001, 0.6296849723987508, 0.6296849723987508, 0.6338718824051286, 0.6310366548470757, 0.6329945959734833, 0.6287621410322668, 0.6284062247838063, 0.6310366548470757, 0.6304413509972118, 0.6284062247838063, 0.6317259430197562, 0.6335956107193612, 0.6300748036155041, 0.630893474468741, 0.6311448750052487, 0.6304002582758533, 0.6122664271128346, 0.6274469433963608, 0.6309875478959642, 0.6309875478959642, 0.6296158823362198, 0.6299765778269509, 0.5309891639151708, 0.629966280186098, 0.632444672058935, 0.6334459293358768, 0.6311840523718825, 0.6299005012954394, 0.4487756150078512, 0.6310366548470757, 0.630893474468741, 0.6310054038548041, 0.6309875478959642, 0.6283313874200461, 0.6306547782478833, 0.6282398674183435, 0.6300184306759131, 0.6307198641792445, 0.6277058746610997, 0.6278053675476787, 0.6305391587962318, 0.6306645657048104, 0.6306204144809957, 0.6304313400097358, 0.6338150589376087, 0.6276315983098745, 0.6319723592056027, 0.6275373688264956, 0.6276315983098745, 0.6303051420384267, 0.6288149180490432, 0.6330967772164914, 0.6288895155538402, 0.6315262941187794, 0.6303232334868338, 0.6311641384146019, 0.6293707817929843, 0.6275373688264956, 0.6303597010305338, 0.6333958264093236, 0.6324115871329065, 0.6282398674183435, 0.5535016128543623, 0.6300097679267782, 0.02925820456281595, 0.001093343386468513, 0.5108924359018708, 0.6318461629491835, 0.6294834857126893, 0.6320509848343313, 0.6312316114414157, 0.6318461629491835, 0.6318461629491835, 0.6338180894677793, 0.6312365240969129, 0.4086733830809142, 0.6320852998940438, 0.6296849723987508, 0.6309875478959642, 0.6296158823362198, 0.6320852998940438, 0.6334599561006163, 0.6320852998940438, 0.6320509848343313, 0.6122664271128346],
  [0.3611978781356788, 0.363381254058905, 0.3000551521032214, 0.3642249874458507, 0.3650377436446283, 0.3623585137925392, 0.3623585137925392, 0.3628385469810971, 0.3650765569529142, 0.3629990224828656, 0.3628385469810971, 0.3642249874458507, 0.3635599341089769, 0.3633680423742173, 0.3641066621599494, 0.3641460402964489, 0.3648264791977104, 0.365349914175531, 0.365414535514879, 0.3634413248835957, 0.3646784936273356, 0.3633264656825071, 0.3640580078197027, 0.3636075319299567, 0.363183224700013, 0.365414535514879, 0.02699073453273899, 0.3645075707888686, 0.3646930696139384, 0.3630974374093007, 0.3636403440342538, 0.363183224700013, 0.36373789845905, 0.363183224700013, 0.3643432917138291, 0.3652050283768146, 0.3617468682048211, 0.3631226916018293, 0.3286637604030707, 0.3632858014703736, 0.3579520480474183, 0.362747168889429, 0.3640580078197027, 0.3650255448476254, 0.3553917819964552, 0.3623709254391107, 0.3640851071750263, 0.3640851071750263, 0.3642045606639236, 0.3648803678580881, 0.3552661333342753, 0.3636943705188333, 0.3631528427564631, 0.3552661333342753, 0.3642045606639236, 0.3640851071750263, 0.3621096946929566, 0.3654135433922597, 0.3650472656415114, 0.3628134047516181, 0.363187643597075, 0.365414535514879, 0.3636869765034825, 0.363183224700013, 0.337401578459413, 0.3631702007593337, 0.3636869765034825, 0.3643637255745438, 0.3630613469829229, 0.3625518532371528, 0.363208064916001, 0.363208064916001, 0.3654377131902905, 0.3639613284592689, 0.3650140801511374, 0.3627001346417088, 0.3625033313333014, 0.3639613284592689, 0.3636403440342538, 0.3625033313333014, 0.3643292799396379, 0.3652841873378053, 0.3634413248835957, 0.3638843506741399, 0.3640189018507304, 0.3636449012677421, 0.3533221936800546, 0.3619847400065165, 0.3639349969845667, 0.3639349969845667, 0.3631702007593337, 0.363381254058905, 0.3091968429942421, 0.3633624601101701, 0.3646930696139384, 0.3652197988866247, 0.3640327128501099, 0.3633264656825071, 0.2613893817669866, 0.3639613284592689, 0.3638843506741399, 0.3639439256075437, 0.3639349969845667, 0.3624619718160577, 0.36373789845905, 0.3624113053846595, 0.3634098171289025, 0.363776126169506, 0.3621100295304555, 0.3621652980766544, 0.3636869765034825, 0.3637463647154137, 0.3637218144191495, 0.3636278110906075, 0.3654135433922597, 0.3620670591323698, 0.3644392900483478, 0.3620147380684273, 0.3620670591323698, 0.3635574847032209, 0.3627220396488185, 0.3650472656415114, 0.3627631540843779, 0.3642045606639236, 0.3635599341089769, 0.3640212876729684, 0.3630482667355833, 0.3620147380684273, 0.363587033793182, 0.3651950457015399, 0.3646933585338316, 0.3624113053846595, 0.3222923214991373, 0.363405944869806, 0.01720757889717422, 0.0006491624161657465, 0.2975255290599959, 0.3643831086629036, 0.3630974374093007, 0.3644897350144591, 0.3640580078197027, 0.3643831086629036, 0.3643831086629036, 0.365414535514879, 0.3640687255083558, 0.2380491913679612, 0.3645075707888686, 0.363208064916001, 0.3639349969845667, 0.3631702007593337, 0.3645075707888686, 0.3652259293572652, 0.3645075707888686, 0.3644897350144591, 0.3533221936800546],
  [0.01265990562054946, 0.006642168114143969, 0.1846921502950811, 0.004210075639147413, 0.001880838919091963, 0.009484327532067295, 0.009484327532067295, 0.008135314663613776, 0.001763749683377673, 0.007683839793567821, 0.008135314663613776, 0.004210075639147413, 0.006116832404189304, 0.00664233730904297, 0.004552354790749617, 0.004438239548769854, 0.002536122974745316, 0.000979276987168085, 0.0007673750173417894, 0.006483871500900155, 0.002905266973902533, 0.006773033022053586, 0.004710380738881709, 0.006011579920659893, 0.007175943351315902, 0.0007673750173417894, 0.9271094394606504, 0.003407129317087696, 0.002862258327126606, 0.007419076878010062, 0.005918304968534539, 0.007175943351315902, 0.005607323293066615, 0.007175943351315902, 0.003859118379657533, 0.001417128043640054, 0.01118583533197107, 0.007322800814280672, 0.106857879702925, 0.006893215093206994, 0.02665492916814601, 0.008405585473907521, 0.004710380738881709, 0.001955137933104262, 0.02871524290291068, 0.01405551774279419, 0.004614521402986649, 0.004614521402986649, 0.004269145217296931, 0.002370659947516372, 0.02906018863164958, 0.005734548737131447, 0.007285026477558889, 0.02906018863164958, 0.004269145217296931, 0.004614521402986649, 0.01018179368964886, 0.0007713976701315459, 0.001855957141997319, 0.008204948493524256, 0.007188158479375614, 0.0007673750173417894, 0.005773864700285783, 0.007175943351315902, 0.0831146734245771, 0.007213916904446501, 0.005773864700285783, 0.003825482677735884, 0.00751948370552188, 0.008954161515247056, 0.007106962685248178, 0.007106962685248178, 0.0006904044045808512, 0.005002016693655349, 0.001991323875379414, 0.008537724326024418, 0.009090443882892426, 0.005002016693655349, 0.005918304968534539, 0.009090443882892426, 0.003944777040605843, 0.001120201942833297, 0.006483871500900155, 0.005222174857119022, 0.00483622314402075, 0.005954840456404575, 0.0344113792071109, 0.0105683165971227, 0.005077455119469254, 0.005077455119469254, 0.007213916904446501, 0.006642168114143969, 0.1598139930905869, 0.006671259703731844, 0.002862258327126606, 0.001334271777498468, 0.004783234778007669, 0.006773033022053586, 0.2898350032251622, 0.005002016693655349, 0.005222174857119022, 0.005050670537652432, 0.005077455119469254, 0.009206640763896136, 0.005607323293066615, 0.009348827196997015, 0.006571752195184321, 0.005504009651249378, 0.01018409580844478, 0.01002933437566669, 0.005773864700285783, 0.005589069579775819, 0.00565777109985482, 0.005940848899656708, 0.0007713976701315459, 0.01030134255775562, 0.003588350746049467, 0.01044789310507705, 0.01030134255775562, 0.006137373258352338, 0.008463042302138242, 0.001855957141997319, 0.008347330361781724, 0.004269145217296931, 0.006116832404189304, 0.004814573912429577, 0.007580951471432249, 0.01044789310507705, 0.00605326517628429, 0.001409127889136443, 0.002895054333261938, 0.009348827196997015, 0.1242060656465005, 0.006584287203415872, 0.9535342165400099, 0.9982574941973658, 0.1915820350381332, 0.003770728387912841, 0.007419076878010062, 0.003459280151209556, 0.004710380738881709, 0.003770728387912841, 0.003770728387912841, 0.0007673750173417894, 0.004694750394731243, 0.3532774255511247, 0.003407129317087696, 0.007106962685248178, 0.005077455119469254, 0.007213916904446501, 0.003407129317087696, 0.001314114542118421, 0.003407129317087696, 0.003459280151209556, 0.0344113792071109] 
  ],
 "analysis":{
   "authors":"Sergei L Kosakovsky Pond",
   "citation":"*Gene-wide identification of episodic selection*, Mol Biol Evol. 32(5):1365-71, *Synonymous Site-to-Site Substitution Rate Variation Dramatically Inflates False Positive Rates of Selection Analyses: Ignore at Your Own Peril*, Mol Biol Evol. 37(8):2430-2439",
   "contact":"spond@temple.edu",
   "info":"BUSTED (branch-site unrestricted statistical test of episodic diversification) uses a random effects branch-site model fitted  jointly to all or a subset of tree branches in order to test for alignment-wide evidence of episodic diversifying selection. Assuming there is evidence of positive selection (i.e. there is an omega > 1),  BUSTED will also perform a quick evidence-ratio style analysis to explore which individual sites may have been subject to selection. v2.0 adds support for synonymous rate variation, and relaxes the test statistic to 0.5 (chi^2_0 + chi^2_2).\n                               \nVersion 2.1 adds a grid search for the initial starting point.\n\nVersion 2.2 changes the grid search to LHC, and adds an initial search phase to use adaptive Nedler-Mead. \n\nVersion 3.0 implements the option for branch-site variation in synonymous substitution rates. \n\nVersion 3.1 adds HMM auto-correlation option for SRV, and binds SRV distributions for multiple branch sets.\n\nVersion 4.0 adds support for multiple hits (MH), ancestral state reconstruction saved to JSON, and profiling of branch-site level support for selection / multiple hits.\n\nVersion 4.2 adds calculation of MH-attributable fractions of substitutions.\n\nVersion 4.5 adds an 'error absorption' component [experimental]\n",
   "requirements":"in-frame codon alignment and a phylogenetic tree (optionally annotated with {})",
   "settings":{
     "error-sink":0,
     "multiple-hit":"None",
     "srv":"Yes"
    },
   "version":"4.5"
  },
 "background":1,
 "branch attributes":{
   "0":{
     "DireGB":{
       "MG94xREV with separate rates for branch sets":0.004568838980840055,
       "Nucleotide GTR":0.004439534931732483,
       "Posterior prob omega class":        [
[0],
        [0],
        [1] 
        ],
       "Posterior prob omega class by site":        [
[0.608231293829648, 0.6010663375934205, 0.6100690245009243, 0.6040252158332722, 0.6033143304543577, 0.6011285695722161, 0.6011285695722161, 0.6033439360922964, 0.6039798864053981, 0.6040895820830648, 0.6033439360922964, 0.6040252158332722, 0.5986721632343073, 0.6060765108350877, 0.6029140756080903, 0.6032940112699565, 0.5986594004557781, 0.5977215443796919, 0.5977151915109067, 0.5998337858144769, 0.6059969745743048, 0.6038758483570816, 0.5997855586342563, 0.6008418481468526, 0.6032680702565539, 0.5977151915109067, 0.620667404479103, 0.6040103377824496, 0.6061785678880937, 0.6027579905204712, 0.6010504878004926, 0.6032680702565539, 0.606237303450965, 0.6032680702565539, 0.6060172753814498, 0.5977318333538195, 0.5999505228087632, 0.6062740075715045, 0.6055834647222078, 0.6027468491164272, 0, 0.6011049494390643, 0.5997855586342563, 0.5986489824148827, 0.597793351204061, 0, 0.6027176848682918, 0.6027176848682918, 0.6038301622983433, 0.5997284233261692, 0.5978021119258875, 0.5995945593312867, 0.6002517637972441, 0.5978021119258875, 0.6038301622983433, 0.6027176848682918, 0.6001104056532659, 0.5977160687412948, 0.6032388416563895, 0.6032926517481252, 0.6002492501340551, 0.5977151915109067, 0.6029259989023428, 0.6032680702565539, 0.5998849543565984, 0.6031224204095339, 0.6029259989023428, 0.6026983142592693, 0.6027601178264133, 0.600295076732023, 0.6033206997952164, 0.6033206997952164, 0.5977139353242732, 0.603273136930801, 0.5977465398285148, 0.6008946601552249, 0.600082837825894, 0.603273136930801, 0.6010504878004926, 0.600082837825894, 0.6062017314216848, 0.6059589812154531, 0.5998337858144769, 0.6027114448798031, 0.603840510150784, 0.594741424874646, 0.594741424874646, 0.594741424874646, 0.6030744876899666, 0.6030744876899666, 0.6031224204095339, 0.6010663375934205, 0.6067211132202851, 0.6040708201642294, 0.6061785678880937, 0.603776611478737, 0.5995720804260262, 0.6038758483570816, 0.6072671291025704, 0.603273136930801, 0.6027114448798031, 0.6032173002532694, 0.6030744876899666, 0.599901384862132, 0.606237303450965, 0.5996855006988487, 0.599835967660484, 0.5998049386970415, 0.5997055470684158, 0.5999218101020343, 0.6029259989023428, 0.5995911217676922, 0.5995927451333362, 0.6027266714424473, 0.5977160687412948, 0.5999285633173108, 0.6061941038333033, 0.5997118781733251, 0.5999285633173108, 0.6027308351973153, 0.6027801088657794, 0.6032388416563895, 0.6029810743315989, 0.6038301622983433, 0.5986721632343073, 0.6060376115026181, 0.5996430718156766, 0.5997118781733251, 0.6029319784499472, 0.6037779774114438, 0.6032674311255594, 0.5996855006988487, 0.6027036189659971, 0.5996191518902526, 0.6223456707428975, 0.6306518878794898, 0.6074970373077718, 0.6026969700647743, 0.6027579905204712, 0.6038153855418469, 0.5997855586342563, 0.6026969700647743, 0.6026969700647743, 0.5977151915109067, 0.6040341975460307, 0.608656239472974, 0.6040103377824496, 0.6033206997952164, 0.6030744876899666, 0.6031224204095339, 0.6040103377824496, 0.6039715543401289, 0.6040103377824496, 0.6038153855418469, 0.594741424874646],
        [0.3488709732905575, 0.3447612780462069, 0.3499250638880623, 0.346458439540292, 0.3460506879554001, 0.3447969732352451, 0.3447969732352451, 0.3460676692383879, 0.3464324393627584, 0.3464953589103409, 0.3460676692383879, 0.346458439540292, 0.3433880209524588, 0.347635026952103, 0.3458211086831756, 0.3460390332218959, 0.3433807004429544, 0.342842762383223, 0.3428391184873255, 0.3440543076171722, 0.347589406325554, 0.3463727649337317, 0.3440266453389019, 0.3446325147738923, 0.3460241539042979, 0.3428391184873255, 0.3560041117368005, 0.3464499057471055, 0.3476935651164075, 0.3457315809706323, 0.3447521868785191, 0.3460241539042979, 0.3477272548216127, 0.3460241539042979, 0.3476010505181812, 0.3428486639612155, 0.3441212659424488, 0.3477483076717148, 0.3473522242107404, 0.3457251904535509, 0, 0.3447834251345053, 0.3440266453389019, 0.3433747248344913, 0.3428839495384395, 0, 0.3457084623441368, 0.3457084623441368, 0.3463465601988889, 0.3439938735122237, 0.3428889745372867, 0.3439170914349827, 0.3442940525746272, 0.3428889745372867, 0.3463465601988889, 0.3457084623441368, 0.3442129719827989, 0.3428396216515369, 0.3460073888836706, 0.346038253423636, 0.3442926107808028, 0.3428391184873255, 0.3458279476789867, 0.3460241539042979, 0.3440836570098668, 0.345940611665671, 0.3458279476789867, 0.3456973516970993, 0.3457328011566077, 0.3443188961265222, 0.3460543412993947, 0.3460543412993947, 0.3428383979603518, 0.3460270600612054, 0.3428570993412965, 0.3446628068304655, 0.3441971595527837, 0.3460270600612054, 0.3447521868785191, 0.3441971595527837, 0.3477068513195193, 0.3475676139906057, 0.3440543076171722, 0.3457048831944294, 0.3463524955484659, 0.3411334172660039, 0.3411334172660039, 0.3411334172660039, 0.3459131182849496, 0.3459131182849496, 0.345940611665671, 0.3447612780462069, 0.3480047597557102, 0.34648459739749, 0.3476935651164075, 0.3463158443729424, 0.3439041979228661, 0.3463727649337317, 0.3483179450426518, 0.3460270600612054, 0.3457048831944294, 0.3459950331066022, 0.3459131182849496, 0.3440930812642834, 0.3477272548216127, 0.343969253833951, 0.3440555590863875, 0.3440377614084545, 0.3439807520855747, 0.3441047968293927, 0.3458279476789867, 0.3439151197078304, 0.3439160508423478, 0.3457136168879821, 0.3428396216515369, 0.3441086703571284, 0.3477024762664606, 0.3439843834980885, 0.3441086703571284, 0.3457160051459164, 0.3457442676717829, 0.3460073888836706, 0.3458595379947167, 0.3463465601988889, 0.3433880209524588, 0.3476127149663228, 0.3439449173588007, 0.3439843834980885, 0.3458313774442976, 0.3463166278483697, 0.3460237873097896, 0.343969253833951, 0.3457003943853298, 0.3439311973023874, 0.3569667363022092, 0.3617310391031388, 0.3484498164214017, 0.345696580690335, 0.3457315809706323, 0.3463380845063798, 0.3440266453389019, 0.345696580690335, 0.345696580690335, 0.3428391184873255, 0.346463591295724, 0.3491147147778612, 0.3464499057471055, 0.3460543412993947, 0.3459131182849496, 0.345940611665671, 0.3464499057471055, 0.3464276602339146, 0.3464499057471055, 0.3463380845063798, 0.3411334172660039],
        [0.04289773287979457, 0.05417238436037263, 0.04000591161101343, 0.04951634462643573, 0.05063498159024219, 0.05407445719253885, 0.05407445719253885, 0.05058839466931573, 0.04958767423184346, 0.04941505900659428, 0.05058839466931573, 0.04951634462643573, 0.05793981581323401, 0.0462884622128093, 0.05126481570873408, 0.05066695550814755, 0.05795989910126745, 0.05943569323708505, 0.05944569000176784, 0.05611190656835097, 0.04641361910014122, 0.0497513867091867, 0.05618779602684185, 0.05452563707925501, 0.05070777583914814, 0.05944569000176784, 0.02332848378409659, 0.04953975647044475, 0.04612786699549887, 0.0515104285088964, 0.05419732532098826, 0.05070777583914814, 0.04603544172742232, 0.05070777583914814, 0.04638167410036903, 0.0594195026849649, 0.05592821124878804, 0.04597768475678073, 0.04706431106705189, 0.05152796043002188, 1, 0.05411162542643049, 0.05618779602684185, 0.05797629275062594, 0.05932269925749947, 1, 0.05157385278757133, 0.05157385278757133, 0.04982327750276781, 0.05627770316160711, 0.05930891353682576, 0.05648834923373065, 0.0554541836281288, 0.05930891353682576, 0.04982327750276781, 0.05157385278757133, 0.05567662236393509, 0.05944430960716824, 0.05075376945993996, 0.05066909482823884, 0.05545813908514213, 0.05944569000176784, 0.05124605341867051, 0.05070777583914814, 0.05603138863353478, 0.05093696792479509, 0.05124605341867051, 0.05160433404363143, 0.05150708101697906, 0.05538602714145485, 0.05062495890538894, 0.05062495890538894, 0.05944766671537512, 0.05069980300799348, 0.05939636083018863, 0.0544425330143096, 0.05572000262132232, 0.05069980300799348, 0.05419732532098826, 0.05572000262132232, 0.04609141725879592, 0.04647340479394133, 0.05611190656835097, 0.05158367192576746, 0.04980699430075008, 0.06412515785935015, 0.06412515785935015, 0.06412515785935015, 0.05101239402508374, 0.05101239402508374, 0.05093696792479509, 0.05417238436037263, 0.04527412702400475, 0.04944458243828048, 0.04612786699549887, 0.04990754414832057, 0.05652372165110778, 0.0497513867091867, 0.04441492585477767, 0.05069980300799348, 0.05158367192576746, 0.05078766664012844, 0.05101239402508374, 0.05600553387358469, 0.04603544172742232, 0.05634524546720017, 0.05610847325312854, 0.0561572998945039, 0.05631370084600951, 0.05597339306857306, 0.05124605341867051, 0.05649375852447739, 0.05649120402431609, 0.05155971166957059, 0.05944430960716824, 0.05596276632556066, 0.04610341990023618, 0.0563037383285864, 0.05596276632556066, 0.05155315965676831, 0.05147562346243778, 0.05075376945993996, 0.05115938767368441, 0.04982327750276781, 0.05793981581323401, 0.04634967353105913, 0.05641201082552279, 0.0563037383285864, 0.05123664410575512, 0.04990539474018654, 0.0507087815646511, 0.05634524546720017, 0.05159598664867297, 0.05644965080735996, 0.02068759295489334, 0.007617073017371482, 0.0440531462708265, 0.05160644924489067, 0.0515104285088964, 0.04984652995177322, 0.05618779602684185, 0.05160644924489067, 0.05160644924489067, 0.05944569000176784, 0.04950221115824532, 0.0422290457491648, 0.04953975647044475, 0.05062495890538894, 0.05101239402508374, 0.05093696792479509, 0.04953975647044475, 0.04960078542595645, 0.04953975647044475, 0.04984652995177322, 0.06412515785935015] 
        ],
       "constrained":0.004662217679566398,
       "original name":"DireGB",
       "unconstrained":0.01332745023626737
      },
     "Node4":{
       "MG94xREV with separate rates for branch sets":0.002150661491419918,
       "Nucleotide GTR":0.002194519689320353,
       "Posterior prob omega class":null,
       "constrained":0.002405868254529886,
       "unconstrained":0.002997550340833737
      },
     "Node5":{
       "MG94xREV with separate rates for branch sets":0.002184704741732811,
       "Nucleotide GTR":0.002197145564416967,
       "Posterior prob omega class":null,
       "constrained":0.00203805240168954,
       "unconstrained":0.001078705078839533
      },
     "Node8":{
       "MG94xREV with separate rates for branch sets":0.002182299922208607,
       "Nucleotide GTR":0.002194841142705467,
       "Posterior prob omega class":null,
       "constrained":0.002455795126887822,
       "unconstrained":0.003136915440855158
      },
     "canBai_SAMN02921314":{
       "MG94xREV with separate rates for branch sets":0.003450467492539352,
       "Nucleotide GTR":0.003425810314650243,
       "Posterior prob omega class":null,
       "constrained":0.003551170117807008,
       "original name":"canBai_SAMN02921314",
       "unconstrained":0.003573863269867703
      },
     "canLup_SAMN02921310":{
       "MG94xREV with separate rates for branch sets":0,
       "Nucleotide GTR":1e-06,
       "Posterior prob omega class":null,
       "constrained":0,
       "original name":"canLup_SAMN02921310",
       "unconstrained":0
      },
     "canRuf_SAMN02921317":{
       "MG94xREV with separate rates for branch sets":0,
       "Nucleotide GTR":1e-06,
       "Posterior prob omega class":null,
       "constrained":0,
       "original name":"canRuf_SAMN02921317",
       "unconstrained":0
      },
     "chrBra_SAMN27257233":{
       "MG94xREV with separate rates for branch sets":0.004400936838963963,
       "Nucleotide GTR":0.004410381766147622,
       "Posterior prob omega class":null,
       "constrained":0.00523488641802094,
       "original name":"chrBra_SAMN27257233",
       "unconstrained":0.00601802541555449
      },
     "cuoAlp_SAMN10180424":{
       "MG94xREV with separate rates for branch sets":0,
       "Nucleotide GTR":1e-06,
       "Posterior prob omega class":null,
       "constrained":0,
       "original name":"cuoAlp_SAMN10180424",
       "unconstrained":0
      },
     "lupMes_SAMEA5411047":{
       "MG94xREV with separate rates for branch sets":0,
       "Nucleotide GTR":1e-06,
       "Posterior prob omega class":null,
       "constrained":0,
       "original name":"lupMes_SAMEA5411047",
       "unconstrained":0
      },
     "lycPic_SAMN09924608":{
       "MG94xREV with separate rates for branch sets":0.006614176626287057,
       "Nucleotide GTR":0.006615904811620746,
       "Posterior prob omega class":null,
       "constrained":0.00727923735037306,
       "original name":"lycPic_SAMN09924608",
       "unconstrained":0.007579362423820601
      },
     "speVen_SAMN27257238":{
       "MG94xREV with separate rates for branch sets":0.002175822183695705,
       "Nucleotide GTR":0.002200598165857754,
       "Posterior prob omega class":null,
       "constrained":0.002535760617752531,
       "original name":"speVen_SAMN27257238",
       "unconstrained":0.003047106675769316
      },
     "uroCin_SAMN04495241":{
       "MG94xREV with separate rates for branch sets":0.004596141202971838,
       "Nucleotide GTR":0.004601287121860257,
       "Posterior prob omega class":null,
       "constrained":0.005199956039984675,
       "original name":"uroCin_SAMN04495241",
       "unconstrained":0.005728412139344569
      },
     "vulVul_marble_Fox4":{
       "MG94xREV with separate rates for branch sets":0.006603696242204819,
       "Nucleotide GTR":0.006630896731438747,
       "Posterior prob omega class":null,
       "constrained":0.007705850617118379,
       "original name":"vulVul_marble_Fox4",
       "unconstrained":0.009197626233495283
      }
    },
   "attributes":{
     "MG94xREV with separate rates for branch sets":{
       "attribute type":"branch length",
       "display order":1
      },
     "Nucleotide GTR":{
       "attribute type":"branch length",
       "display order":0
      },
     "Posterior prob omega class":{
       "attribute type":"branch annotations",
       "display order":4
      },
     "Posterior prob omega class by site":{
       "attribute type":"branch annotations",
       "display order":5
      },
     "constrained":{
       "attribute type":"branch length",
       "display order":1
      },
     "original name":{
       "attribute type":"node label",
       "display order":0
      },
     "unconstrained":{
       "attribute type":"branch length",
       "display order":0
      }
    }
  },
 "data partitions":{
   "0":{
     "coverage":      [
[0, 1, 2, 3, 4, 5, 6, 7, 8, 9, 10, 11, 12, 13, 14, 15, 16, 17, 18, 19, 20, 21, 22, 23, 24, 25, 26, 27, 28, 29, 30, 31, 32, 33, 34, 35, 36, 37, 38, 39, 40, 41, 42, 43, 44, 45, 46, 47, 48, 49, 50, 51, 52, 53, 54, 55, 56, 57, 58, 59, 60, 61, 62, 63, 64, 65, 66, 67, 68, 69, 70, 71, 72, 73, 74, 75, 76, 77, 78, 79, 80, 81, 82, 83, 84, 85, 86, 87, 88, 89, 90, 91, 92, 93, 94, 95, 96, 97, 98, 99, 100, 101, 102, 103, 104, 105, 106, 107, 108, 109, 110, 111, 112, 113, 114, 115, 116, 117, 118, 119, 120, 121, 122, 123, 124, 125, 126, 127, 128, 129, 130, 131, 132, 133, 134, 135, 136, 137, 138, 139, 140, 141, 142, 143, 144, 145, 146, 147, 148, 149, 150, 151, 152, 153, 154] 
      ],
     "name":"busted.filter.default"
    }
  },
 "fits":{
   "Constrained model":{
     "AIC-c":1526.141391313952,
     "Log Likelihood":-719.984053057698,
     "Rate Distributions":{
       "Background":{
         "0":{
           "omega":0.1463825032140796,
           "proportion":0.8083334437461642
          },
         "1":{
           "omega":0.1897179517414671,
           "proportion":0.1916665562538358
          },
         "2":{
           "omega":0.2204696928767163,
           "proportion":0
          }
        },
       "Synonymous site-to-site rates":{
         "0":{
           "proportion":0.4584437621247727,
           "rate":0.3423372629929584
          },
         "1":{
           "proportion":0.4779616127071289,
           "rate":0.3785716351161538
          },
         "2":{
           "proportion":0.06359462516809836,
           "rate":10.411491635379
          }
        },
       "Test":{
         "0":{
           "omega":0.9999999999999999,
           "proportion":0.297790301218739
          },
         "1":{
           "omega":0.5016363613619136,
           "proportion":0
          },
         "2":{
           "omega":1,
           "proportion":0.702209698781261
          }
        }
      },
     "display order":3,
     "estimated parameters":42
    },
   "MG94xREV with separate rates for branch sets":{
     "AIC-c":1508.488376057678,
     "Equilibrium frequencies":      [
[0.0211386524434143],
      [0.01798914854282397],
      [0.01444069007880176],
      [0.0238056760977],
      [0.02225773236991701],
      [0.01894149378257087],
      [0.01520517998350563],
      [0.02506594821433918],
      [0.01285482259305042],
      [0.01093954847581016],
      [0.008781662387474156],
      [0.01447669115913269],
      [0.01914691854470701],
      [0.01629416836102028],
      [0.01308005405776551],
      [0.02156264891361823],
      [0.01842388827524726],
      [0.01567886428933989],
      [0.01258612209749462],
      [0.02074839528748636],
      [0.01939924862956263],
      [0.01650890311719464],
      [0.01325243120255805],
      [0.02184681500631774],
      [0.01120392209893545],
      [0.009534620025543308],
      [0.007653863799069701],
      [0.01261749968334503],
      [0.01668794588620259],
      [0.01420156456165368],
      [0.01140022786407772],
      [0.01879343234230865],
      [0.02037381984036195],
      [0.01733827037811911],
      [0.01391820121096085],
      [0.02294434601689358],
      [0.0214524095409384],
      [0.01825615813810613],
      [0.0146550305632531],
      [0.02415901933265821],
      [0.01238971312346917],
      [0.01054373689986565],
      [0.00846392682126822],
      [0.01395289971062559],
      [0.01845415028096928],
      [0.01570461747855545],
      [0.01260679532853261],
      [0.02078247539302825],
      [0.01719373966490237],
      [0.02275308341561946],
      [0.02127358362672944],
      [0.01810397597121434],
      [0.01453286716555958],
      [0.02395763129229333],
      [0.01045584498326303],
      [0.008393372068492191],
      [0.01383658923082344],
      [0.01830031766423472],
      [0.01557370479144935],
      [0.01250170588878609],
      [0.02060923400703889] 
      ],
     "Log Likelihood":-723.6886324732834,
     "Rate Distributions":{
       "non-synonymous/synonymous rate ratio for *background*":        [
[0.1801627732189395, 1] 
        ],
       "non-synonymous/synonymous rate ratio for *test*":        [
[32.07855892833219, 1] 
        ]
      },
     "display order":1,
     "estimated parameters":30
    },
   "Nucleotide GTR":{
     "AIC-c":1536.341589943306,
     "Equilibrium frequencies":      [
[0.2628886265249902],
      [0.2642660369933097],
      [0.2044470680834317],
      [0.2683982683982684] 
      ],
     "Log Likelihood":-741.0221808572439,
     "Rate Distributions":{
       "Substitution rate from nucleotide A to nucleotide C":0,
       "Substitution rate from nucleotide A to nucleotide G":1,
       "Substitution rate from nucleotide A to nucleotide T":0,
       "Substitution rate from nucleotide C to nucleotide G":0,
       "Substitution rate from nucleotide C to nucleotide T":0.6595489837272549,
       "Substitution rate from nucleotide G to nucleotide T":0
      },
     "display order":0,
     "estimated parameters":27
    },
   "Unconstrained model":{
     "AIC-c":1525.317623306632,
     "Log Likelihood":-718.5197388056339,
     "Rate Distributions":{
       "Background":{
         "0":{
           "omega":0.1541009805430007,
           "proportion":0.5977885992082832
          },
         "1":{
           "omega":0.1085364364945371,
           "proportion":0.4022114007917168
          },
         "2":{
           "omega":4.996686095357891,
           "proportion":0
          }
        },
       "Synonymous site-to-site rates":{
         "0":{
           "proportion":0.6122664271128345,
           "rate":0.3774360509675754
          },
         "1":{
           "proportion":0.3533221936800546,
           "rate":0.3811042510338279
          },
         "2":{
           "proportion":0.0344113792071109,
           "rate":18.43157706051415
          }
        },
       "Test":{
         "0":{
           "omega":0,
           "proportion":0.594741424874646
          },
         "1":{
           "omega":0,
           "proportion":0.3411334172660039
          },
         "2":{
           "omega":281.4084109292003,
           "proportion":0.06412515785935015
          }
        }
      },
     "display order":2,
     "estimated parameters":43
    }
  },
 "input":{
   "file name":"/home/morrillk/species-x/dw/analysis/2025-03-10_hyphy-analysis/data/res/FormBio002870/FormBio002870.t1.cds.aln.fa",
   "number of sequences":11,
   "number of sites":155,
   "partition count":1,
   "trees":{
     "0":"(vulVul_marble_Fox4,((chrBra_SAMN27257233,speVen_SAMN27257238)Node5,(DireGB,lupMes_SAMEA5411047,lycPic_SAMN09924608,cuoAlp_SAMN10180424,canRuf_SAMN02921317,canLup_SAMN02921310,canBai_SAMN02921314)Node8)Node4,uroCin_SAMN04495241)"
    }
  },
 "runtime":"2.5.64",
 "substitutions":{
   "0":{
     "0":{
       "canLup_SAMN02921310":"ANG",
       "canRuf_SAMN02921317":"NNN",
       "root":"ATG"
      },
     "1":{
       "canBai_SAMN02921314":"CAN",
       "canLup_SAMN02921310":"CAN",
       "canRuf_SAMN02921317":"NNN",
       "root":"CAC"
      },
     "10":{
       "canBai_SAMN02921314":"NNN",
       "canLup_SAMN02921310":"NTT",
       "canRuf_SAMN02921317":"NTN",
       "root":"GTT"
      },
     "100":{
       "canLup_SAMN02921310":"ANC",
       "canRuf_SAMN02921317":"ANC",
       "root":"ACC"
      },
     "101":{
       "root":"TGC"
      },
     "102":{
       "root":"ATC"
      },
     "103":{
       "root":"CCT"
      },
     "104":{
       "root":"GGT"
      },
     "105":{
       "root":"TCT"
      },
     "106":{
       "canBai_SAMN02921314":"CNC",
       "canLup_SAMN02921310":"CNC",
       "canRuf_SAMN02921317":"CNC",
       "root":"CCC"
      },
     "107":{
       "canBai_SAMN02921314":"CCN",
       "canLup_SAMN02921310":"CCN",
       "canRuf_SAMN02921317":"CNN",
       "root":"CCA"
      },
     "108":{
       "canBai_SAMN02921314":"TCN",
       "canLup_SAMN02921310":"NCN",
       "root":"TCT"
      },
     "109":{
       "canBai_SAMN02921314":"CCN",
       "canLup_SAMN02921310":"NNN",
       "root":"CCT"
      },
     "11":{
       "canBai_SAMN02921314":"NNN",
       "canLup_SAMN02921310":"GAN",
       "root":"GAA"
      },
     "110":{
       "canBai_SAMN02921314":"GCN",
       "canLup_SAMN02921310":"NNN",
       "root":"GCC"
      },
     "111":{
       "canBai_SAMN02921314":"TCN",
       "canLup_SAMN02921310":"NCN",
       "root":"TCA"
      },
     "112":{
       "canBai_SAMN02921314":"NCN",
       "canLup_SAMN02921310":"NCN",
       "root":"TCA"
      },
     "113":{
       "canBai_SAMN02921314":"ANN",
       "canLup_SAMN02921310":"ANN",
       "canRuf_SAMN02921317":"ANC",
       "root":"ACC"
      },
     "114":{
       "canBai_SAMN02921314":"NNG",
       "canLup_SAMN02921310":"NTG",
       "root":"CTG"
      },
     "115":{
       "canBai_SAMN02921314":"NNN",
       "canLup_SAMN02921310":"CNN",
       "canRuf_SAMN02921317":"NNT",
       "root":"CCT"
      },
     "116":{
       "canBai_SAMN02921314":"NNN",
       "canLup_SAMN02921310":"NNN",
       "root":"GGA"
      },
     "117":{
       "canBai_SAMN02921314":"NNN",
       "canLup_SAMN02921310":"NNN",
       "canRuf_SAMN02921317":"NCT",
       "root":"TCT"
      },
     "118":{
       "canBai_SAMN02921314":"NNN",
       "canLup_SAMN02921310":"NNN",
       "root":"CCT"
      },
     "119":{
       "canBai_SAMN02921314":"NNN",
       "canLup_SAMN02921310":"NNN",
       "canRuf_SAMN02921317":"ANC",
       "root":"ACC"
      },
     "12":{
       "canBai_SAMN02921314":"NNN",
       "root":"CAA"
      },
     "120":{
       "canBai_SAMN02921314":"NNN",
       "canLup_SAMN02921310":"NNN",
       "canRuf_SAMN02921317":"NNT",
       "root":"ACT"
      },
     "121":{
       "canBai_SAMN02921314":"NNN",
       "canLup_SAMN02921310":"NNN",
       "root":"GTG"
      },
     "122":{
       "canBai_SAMN02921314":"NNN",
       "canLup_SAMN02921310":"NNT",
       "canRuf_SAMN02921317":"GNN",
       "root":"GCT"
      },
     "123":{
       "canBai_SAMN02921314":"NNN",
       "canLup_SAMN02921310":"NAN",
       "root":"AAA"
      },
     "124":{
       "canBai_SAMN02921314":"NNN",
       "canLup_SAMN02921310":"NAA",
       "canRuf_SAMN02921317":"NNA",
       "root":"CAA"
      },
     "125":{
       "canBai_SAMN02921314":"NNN",
       "canLup_SAMN02921310":"AGN",
       "canRuf_SAMN02921317":"NNN",
       "root":"AGC"
      },
     "126":{
       "canBai_SAMN02921314":"NNN",
       "canRuf_SAMN02921317":"TNN",
       "root":"TCC"
      },
     "127":{
       "canBai_SAMN02921314":"NNN",
       "canRuf_SAMN02921317":"NNN",
       "root":"TCT"
      },
     "128":{
       "canBai_SAMN02921314":"NNN",
       "canLup_SAMN02921310":"GNC",
       "canRuf_SAMN02921317":"NNN",
       "root":"GCC"
      },
     "129":{
       "canBai_SAMN02921314":"NNG",
       "canLup_SAMN02921310":"NAG",
       "canRuf_SAMN02921317":"NNN",
       "root":"AAG"
      },
     "13":{
       "canBai_SAMN02921314":"NNN",
       "canLup_SAMN02921310":"ANT",
       "canRuf_SAMN02921317":"ANN",
       "root":"AGT"
      },
     "130":{
       "canBai_SAMN02921314":"NNN",
       "canLup_SAMN02921310":"NNN",
       "canRuf_SAMN02921317":"NNN",
       "lycPic_SAMN09924608":"GTN",
       "root":"GTG"
      },
     "131":{
       "canRuf_SAMN02921317":"NNN",
       "root":"TCT"
      },
     "132":{
       "canBai_SAMN02921314":"CNN",
       "canLup_SAMN02921310":"NNN",
       "canRuf_SAMN02921317":"NNN",
       "root":"CCG",
       "speVen_SAMN27257238":"CCA"
      },
     "133":{
       "canLup_SAMN02921310":"NCN",
       "canRuf_SAMN02921317":"NNN",
       "root":"TCC"
      },
     "134":{
       "canBai_SAMN02921314":"TCN",
       "canLup_SAMN02921310":"TCN",
       "canRuf_SAMN02921317":"NNN",
       "lycPic_SAMN09924608":"TCT",
       "root":"TCC",
       "uroCin_SAMN04495241":"TCT"
      },
     "135":{
       "Node5":"GTA",
       "canBai_SAMN02921314":"NNG",
       "canLup_SAMN02921310":"NNG",
       "canRuf_SAMN02921317":"NNN",
       "chrBra_SAMN27257233":"ATA",
       "lycPic_SAMN09924608":"GTA",
       "root":"GTG"
      },
     "136":{
       "canLup_SAMN02921310":"GAN",
       "canRuf_SAMN02921317":"NAN",
       "root":"GAC",
       "uroCin_SAMN04495241":"GGC"
      },
     "137":{
       "canLup_SAMN02921310":"ANA",
       "root":"ACA"
      },
     "138":{
       "root":"ACT"
      },
     "139":{
       "root":"AAA"
      },
     "14":{
       "canBai_SAMN02921314":"NNN",
       "canRuf_SAMN02921317":"NCA",
       "root":"GCA"
      },
     "140":{
       "canLup_SAMN02921310":"NCA",
       "canRuf_SAMN02921317":"NCA",
       "root":"CCA"
      },
     "141":{
       "canLup_SAMN02921310":"ANA",
       "root":"ACA"
      },
     "142":{
       "canRuf_SAMN02921317":"NCA",
       "root":"ACA"
      },
     "143":{
       "canRuf_SAMN02921317":"TNN",
       "root":"TTG"
      },
     "144":{
       "canLup_SAMN02921310":"GAN",
       "root":"GAC"
      },
     "145":{
       "Node4":"CAT",
       "root":"CAC"
      },
     "146":{
       "root":"GAA"
      },
     "147":{
       "canLup_SAMN02921310":"NTT",
       "canRuf_SAMN02921317":"NTT",
       "root":"GTT"
      },
     "148":{
       "root":"ATC"
      },
     "149":{
       "root":"ATT"
      },
     "15":{
       "canBai_SAMN02921314":"NNN",
       "canLup_SAMN02921310":"NTA",
       "canRuf_SAMN02921317":"NNN",
       "root":"GTA"
      },
     "150":{
       "root":"GAA"
      },
     "151":{
       "root":"GAG"
      },
     "152":{
       "root":"GAA"
      },
     "153":{
       "root":"AAA"
      },
     "154":{
       "root":"NNN"
      },
     "16":{
       "canBai_SAMN02921314":"NNN",
       "canRuf_SAMN02921317":"CAN",
       "root":"CAG"
      },
     "17":{
       "canBai_SAMN02921314":"NNN",
       "canRuf_SAMN02921317":"CTN",
       "root":"CTG"
      },
     "18":{
       "root":"TTG"
      },
     "19":{
       "root":"CCC"
      },
     "2":{
       "canBai_SAMN02921314":"NGN",
       "canLup_SAMN02921310":"NGN",
       "canRuf_SAMN02921317":"NNN",
       "root":"GGC",
       "vulVul_marble_Fox4":"AGC"
      },
     "20":{
       "root":"AGA"
      },
     "21":{
       "root":"AAT"
      },
     "22":{
       "canRuf_SAMN02921317":"CCN",
       "root":"CCA"
      },
     "23":{
       "canLup_SAMN02921310":"TAN",
       "root":"TAC"
      },
     "24":{
       "canRuf_SAMN02921317":"TNT",
       "root":"TGT"
      },
     "25":{
       "root":"TTG"
      },
     "26":{
       "Node8":"AAT",
       "lycPic_SAMN09924608":"AAC",
       "root":"AAC"
      },
     "27":{
       "root":"GAA"
      },
     "28":{
       "root":"GGA"
      },
     "29":{
       "canLup_SAMN02921310":"ANT",
       "canRuf_SAMN02921317":"ANT",
       "root":"ACT"
      },
     "3":{
       "canBai_SAMN02921314":"NNN",
       "canLup_SAMN02921310":"GAN",
       "canRuf_SAMN02921317":"NNN",
       "root":"GAA"
      },
     "30":{
       "canLup_SAMN02921310":"CAN",
       "root":"CAC"
      },
     "31":{
       "canRuf_SAMN02921317":"TGN",
       "root":"TGT"
      },
     "32":{
       "root":"GGT"
      },
     "33":{
       "root":"TGT"
      },
     "34":{
       "root":"AGA",
       "uroCin_SAMN04495241":"AGN"
      },
     "35":{
       "canRuf_SAMN02921317":"TTN",
       "root":"TTG",
       "uroCin_SAMN04495241":"NNN"
      },
     "36":{
       "canRuf_SAMN02921317":"NCT",
       "root":"CCT",
       "uroCin_SAMN04495241":"NNN"
      },
     "37":{
       "canRuf_SAMN02921317":"GNN",
       "root":"GGT",
       "uroCin_SAMN04495241":"NNN"
      },
     "38":{
       "canBai_SAMN02921314":"GCA",
       "canLup_SAMN02921310":"GCN",
       "canRuf_SAMN02921317":"GNN",
       "root":"GCG",
       "uroCin_SAMN04495241":"NNN"
      },
     "39":{
       "canRuf_SAMN02921317":"ANC",
       "cuoAlp_SAMN10180424":"NCC",
       "root":"ACC",
       "uroCin_SAMN04495241":"NNN"
      },
     "4":{
       "canBai_SAMN02921314":"NNN",
       "canLup_SAMN02921310":"NGG",
       "canRuf_SAMN02921317":"NNN",
       "root":"CGG"
      },
     "40":{
       "DireGB":"TTC",
       "root":"CTC",
       "uroCin_SAMN04495241":"NNC"
      },
     "41":{
       "canRuf_SAMN02921317":"CNT",
       "root":"CAT"
      },
     "42":{
       "canRuf_SAMN02921317":"NNN",
       "root":"CCA"
      },
     "43":{
       "canRuf_SAMN02921317":"NNN",
       "root":"CAG"
      },
     "44":{
       "canRuf_SAMN02921317":"NNN",
       "root":"TGG"
      },
     "45":{
       "DireGB":"ATT",
       "canBai_SAMN02921314":"NNN",
       "root":"GTT"
      },
     "46":{
       "canBai_SAMN02921314":"NNN",
       "root":"ACA"
      },
     "47":{
       "canBai_SAMN02921314":"NNN",
       "root":"ACA"
      },
     "48":{
       "canBai_SAMN02921314":"NNN",
       "root":"AAA"
      },
     "49":{
       "canBai_SAMN02921314":"NNN",
       "canLup_SAMN02921310":"CNN",
       "canRuf_SAMN02921317":"NNN",
       "root":"CCG"
      },
     "5":{
       "canBai_SAMN02921314":"NNN",
       "canRuf_SAMN02921317":"NNN",
       "root":"CAT"
      },
     "50":{
       "canBai_SAMN02921314":"NNN",
       "root":"TGG"
      },
     "51":{
       "canBai_SAMN02921314":"NNN",
       "root":"TCA"
      },
     "52":{
       "canBai_SAMN02921314":"NNN",
       "root":"CTC"
      },
     "53":{
       "canBai_SAMN02921314":"NNN",
       "root":"TGG"
      },
     "54":{
       "canBai_SAMN02921314":"NNN",
       "root":"AAA"
      },
     "55":{
       "canBai_SAMN02921314":"NNN",
       "root":"ACA"
      },
     "56":{
       "canBai_SAMN02921314":"NNN",
       "root":"TTT"
      },
     "57":{
       "canBai_SAMN02921314":"NNG",
       "root":"CTG"
      },
     "58":{
       "canBai_SAMN02921314":"NNN",
       "root":"GTG"
      },
     "59":{
       "canBai_SAMN02921314":"NNN",
       "root":"TGT"
      },
     "6":{
       "canBai_SAMN02921314":"NNN",
       "root":"CAT"
      },
     "60":{
       "canBai_SAMN02921314":"CNN",
       "root":"CTC"
      },
     "61":{
       "root":"TTG"
      },
     "62":{
       "canBai_SAMN02921314":"GCN",
       "root":"GCC"
      },
     "63":{
       "root":"TGT"
      },
     "64":{
       "root":"CTA",
       "vulVul_marble_Fox4":"TTA"
      },
     "65":{
       "root":"ATT"
      },
     "66":{
       "canBai_SAMN02921314":"GCN",
       "root":"GCC"
      },
     "67":{
       "canBai_SAMN02921314":"ANA",
       "root":"ACA"
      },
     "68":{
       "canBai_SAMN02921314":"ANT",
       "root":"ACT"
      },
     "69":{
       "root":"CTT"
      },
     "7":{
       "canBai_SAMN02921314":"NNN",
       "canRuf_SAMN02921317":"NTN",
       "root":"GTT"
      },
     "70":{
       "root":"GTT"
      },
     "71":{
       "canRuf_SAMN02921317":"NTT",
       "root":"GTT"
      },
     "72":{
       "root":"CTG"
      },
     "73":{
       "root":"GTC"
      },
     "74":{
       "root":"TTA"
      },
     "75":{
       "root":"TAT"
      },
     "76":{
       "root":"TTT"
      },
     "77":{
       "root":"GTC"
      },
     "78":{
       "root":"CAC"
      },
     "79":{
       "root":"TTT"
      },
     "8":{
       "canBai_SAMN02921314":"NNN",
       "canRuf_SAMN02921317":"GAN",
       "root":"GAG"
      },
     "80":{
       "root":"GGC"
      },
     "81":{
       "canRuf_SAMN02921317":"AGN",
       "root":"AGG"
      },
     "82":{
       "canRuf_SAMN02921317":"NCN",
       "root":"CCC"
      },
     "83":{
       "canRuf_SAMN02921317":"NNC",
       "root":"ACC"
      },
     "84":{
       "DireGB":"AAN",
       "canRuf_SAMN02921317":"AAN",
       "root":"AAC"
      },
     "85":{
       "DireGB":"NNN",
       "canRuf_SAMN02921317":"ANN",
       "root":"AGT"
      },
     "86":{
       "root":"NNN"
      },
     "87":{
       "DireGB":"NNT",
       "canBai_SAMN02921314":"NAT",
       "canLup_SAMN02921310":"NAT",
       "canRuf_SAMN02921317":"NNT",
       "chrBra_SAMN27257233":"NAT",
       "cuoAlp_SAMN10180424":"NAT",
       "lupMes_SAMEA5411047":"NAT",
       "lycPic_SAMN09924608":"NAT",
       "root":"AAT",
       "speVen_SAMN27257238":"NAT",
       "uroCin_SAMN04495241":"NNT",
       "vulVul_marble_Fox4":"NAT"
      },
     "88":{
       "root":"ATC"
      },
     "89":{
       "root":"ATC"
      },
     "9":{
       "canBai_SAMN02921314":"NNN",
       "canRuf_SAMN02921317":"GAN",
       "root":"GAT"
      },
     "90":{
       "root":"ATT"
      },
     "91":{
       "canBai_SAMN02921314":"CAN",
       "canLup_SAMN02921310":"CAN",
       "canRuf_SAMN02921317":"CAN",
       "root":"CAC"
      },
     "92":{
       "canBai_SAMN02921314":"NCA",
       "canLup_SAMN02921310":"NCN",
       "canRuf_SAMN02921317":"NCA",
       "root":"GCA",
       "vulVul_marble_Fox4":"ACA"
      },
     "93":{
       "root":"GAT"
      },
     "94":{
       "root":"GGA"
      },
     "95":{
       "root":"AAG"
      },
     "96":{
       "canLup_SAMN02921310":"NCN",
       "canRuf_SAMN02921317":"TNN",
       "root":"TCA"
      },
     "97":{
       "root":"AAT"
      },
     "98":{
       "canLup_SAMN02921310":"CNN",
       "chrBra_SAMN27257233":"CAC",
       "root":"CAT"
      },
     "99":{
       "root":"GTC"
      }
    }
  },
 "test results":{
   "LRT":2.928628504128255,
   "p-value":0.1156182535188579
  },
 "tested":{
   "0":{
     "DireGB":"test",
     "Node4":"background",
     "Node5":"background",
     "Node8":"background",
     "canBai_SAMN02921314":"background",
     "canLup_SAMN02921310":"background",
     "canRuf_SAMN02921317":"background",
     "chrBra_SAMN27257233":"background",
     "cuoAlp_SAMN10180424":"background",
     "lupMes_SAMEA5411047":"background",
     "lycPic_SAMN09924608":"background",
     "speVen_SAMN27257238":"background",
     "uroCin_SAMN04495241":"background",
     "vulVul_marble_Fox4":"background"
    }
  },
 "timers":{
   "Constrained BUSTED model fitting":{
     "order":3,
     "timer":55
    },
   "Overall":{
     "order":0,
     "timer":221
    },
   "Preliminary model fitting":{
     "order":1,
     "timer":20
    },
   "Unconstrained BUSTED model fitting":{
     "order":2,
     "timer":143
    }
  }
}
```
