## Supplementary material for "On the ancestry and evolution of the extinct dire wolf": HyPhy results: FormBio002870.t1.cds.aln.fa.FITTER.global.json

```
{
 "analysis":{
   "authors":"Sergei L Kosakovsky Pond",
   "contact":"spond@temple.edu",
   "info":"Fit an MG94xREV model with several selectable options frequency estimator and \nreport the fit results including dN/dS ratios, and synonymous and non-synonymous branch lengths. v0.2 adds LRT test for dN/dS != 1. \nv0.3 adds LRT test support for dN/dS != 1 for local models. v0.4 adds the lineage option",
   "requirements":"in-frame codon alignment and a phylogenetic tree",
   "version":"0.4"
  },
 "branch attributes":{
   "0":{
     "DireGB":{
       "Nucleotide GTR":0.004439534931732483,
       "Standard MG94":0.004425077589063606,
       "dN":0.002130010657381172,
       "dS":0.01129628621330014,
       "nonsynonymous":0.001596695136364568,
       "original name":"DireGB",
       "synonymous":0.002828382452699037
      },
     "Node4":{
       "Nucleotide GTR":0.002194519689320353,
       "Standard MG94":0.002164796213666542,
       "dN":0.001042024442139532,
       "dS":0.005526266405697193,
       "nonsynonymous":0.0007811206732565431,
       "synonymous":0.001383675540410001
      },
     "Node5":{
       "Nucleotide GTR":0.002197145564416967,
       "Standard MG94":0.002194554433113683,
       "dN":0.001056348558110684,
       "dS":0.005602232839574844,
       "nonsynonymous":0.0007918582938522919,
       "synonymous":0.001402696139261391
      },
     "Node8":{
       "Nucleotide GTR":0.002194841142705467,
       "Standard MG94":0.002186718950200368,
       "dN":0.00105257694918967,
       "dS":0.005582230510615239,
       "nonsynonymous":0.0007890310264864762,
       "synonymous":0.001397687923713891
      },
     "canBai_SAMN02921314":{
       "Nucleotide GTR":0.003425810314650243,
       "Standard MG94":0.003435752583441087,
       "dN":0.001653799164322228,
       "dS":0.008770748932528608,
       "nonsynonymous":0.001239718248848434,
       "original name":"canBai_SAMN02921314",
       "synonymous":0.002196034334592652
      },
     "canLup_SAMN02921310":{
       "Nucleotide GTR":1e-06,
       "Standard MG94":0,
       "dN":1.334012115945241e-10,
       "dS":3.993903371349391e-10,
       "nonsynonymous":1e-10,
       "original name":"canLup_SAMN02921310",
       "synonymous":1e-10
      },
     "canRuf_SAMN02921317":{
       "Nucleotide GTR":1e-06,
       "Standard MG94":0,
       "dN":1.334012115945241e-10,
       "dS":3.993903371349391e-10,
       "nonsynonymous":1e-10,
       "original name":"canRuf_SAMN02921317",
       "synonymous":1e-10
      },
     "chrBra_SAMN27257233":{
       "Nucleotide GTR":0.004410381766147622,
       "Standard MG94":0.00440903392943552,
       "dN":0.002122288043414884,
       "dS":0.01125533014701206,
       "nonsynonymous":0.00159090612300106,
       "original name":"chrBra_SAMN27257233",
       "synonymous":0.002818127806434461
      },
     "cuoAlp_SAMN10180424":{
       "Nucleotide GTR":1e-06,
       "Standard MG94":0,
       "dN":1.334012115945241e-10,
       "dS":3.993903371349391e-10,
       "nonsynonymous":1e-10,
       "original name":"cuoAlp_SAMN10180424",
       "synonymous":1e-10
      },
     "lupMes_SAMEA5411047":{
       "Nucleotide GTR":1e-06,
       "Standard MG94":0,
       "dN":1.334012115945241e-10,
       "dS":3.993903371349391e-10,
       "nonsynonymous":1e-10,
       "original name":"lupMes_SAMEA5411047",
       "synonymous":1e-10
      },
     "lycPic_SAMN09924608":{
       "Nucleotide GTR":0.006615904811620746,
       "Standard MG94":0.006620695677000321,
       "dN":0.003186871205635129,
       "dS":0.01690123433844257,
       "nonsynonymous":0.002388937227438154,
       "original name":"lycPic_SAMN09924608",
       "synonymous":0.004231758449562159
      },
     "speVen_SAMN27257238":{
       "Nucleotide GTR":0.002200598165857754,
       "Standard MG94":0.00217703857948874,
       "dN":0.001047917303710431,
       "dS":0.005557518573703747,
       "nonsynonymous":0.0007855380705953397,
       "original name":"speVen_SAMN27257238",
       "synonymous":0.001391500508893401
      },
     "uroCin_SAMN04495241":{
       "Nucleotide GTR":0.004601287121860257,
       "Standard MG94":0.004604621629085358,
       "dN":0.002216434163188339,
       "dS":0.0117546241346488,
       "nonsynonymous":0.001661479784700337,
       "original name":"uroCin_SAMN04495241",
       "synonymous":0.00294314184438502
      },
     "vulVul_marble_Fox4":{
       "Nucleotide GTR":0.006630896731438747,
       "Standard MG94":0.006589620149170541,
       "dN":0.003171913003405013,
       "dS":0.01682190509516283,
       "nonsynonymous":0.002377724284128777,
       "original name":"vulVul_marble_Fox4",
       "synonymous":0.004211895865041758
      }
    },
   "attributes":{
     "Nucleotide GTR":{
       "attribute type":"branch length",
       "display order":0
      },
     "Standard MG94":{
       "attribute type":"branch length",
       "display order":1
      },
     "dN":{
       "attribute type":"branch length",
       "display order":2
      },
     "dS":{
       "attribute type":"branch length",
       "display order":2
      },
     "nonsynonymous":{
       "attribute type":"branch length",
       "display order":3
      },
     "original name":{
       "attribute type":"node label",
       "display order":-1
      },
     "synonymous":{
       "attribute type":"branch length",
       "display order":2
      }
    }
  },
 "data partitions":{
   "0":{
     "coverage":      [
[0, 1, 2, 3, 4, 5, 6, 7, 8, 9, 10, 11, 12, 13, 14, 15, 16, 17, 18, 19, 20, 21, 22, 23, 24, 25, 26, 27, 28, 29, 30, 31, 32, 33, 34, 35, 36, 37, 38, 39, 40, 41, 42, 43, 44, 45, 46, 47, 48, 49, 50, 51, 52, 53, 54, 55, 56, 57, 58, 59, 60, 61, 62, 63, 64, 65, 66, 67, 68, 69, 70, 71, 72, 73, 74, 75, 76, 77, 78, 79, 80, 81, 82, 83, 84, 85, 86, 87, 88, 89, 90, 91, 92, 93, 94, 95, 96, 97, 98, 99, 100, 101, 102, 103, 104, 105, 106, 107, 108, 109, 110, 111, 112, 113, 114, 115, 116, 117, 118, 119, 120, 121, 122, 123, 124, 125, 126, 127, 128, 129, 130, 131, 132, 133, 134, 135, 136, 137, 138, 139, 140, 141, 142, 143, 144, 145, 146, 147, 148, 149, 150, 151, 152, 153, 154] 
      ],
     "name":"fitter.filter.default"
    }
  },
 "fits":{
   "Nucleotide GTR":{
     "AIC-c":1536.341589943306,
     "Equilibrium frequencies":      [
[0.2628886265249902],
      [0.2642660369933097],
      [0.2044470680834317],
      [0.2683982683982684] 
      ],
     "Log Likelihood":-741.0221808572439,
     "Rate Distributions":{
       "Substitution rate from nucleotide A to nucleotide C":0,
       "Substitution rate from nucleotide A to nucleotide G":1,
       "Substitution rate from nucleotide A to nucleotide T":0,
       "Substitution rate from nucleotide C to nucleotide G":0,
       "Substitution rate from nucleotide C to nucleotide T":0.6595489837272549,
       "Substitution rate from nucleotide G to nucleotide T":0
      },
     "display order":0,
     "estimated parameters":27
    },
   "Standard MG94":{
     "AIC-c":1511.089393530793,
     "Confidence Intervals":{
       "non-synonymous/synonymous rate ratio":{
         "LB":0.108098240923352,
         "UB":0.5523950806721085
        }
      },
     "Log Likelihood":-726.025293780322,
     "Rate Distributions":{
       "Substitution rate from nucleotide A to nucleotide C":0,
       "Substitution rate from nucleotide A to nucleotide G":1,
       "Substitution rate from nucleotide A to nucleotide T":0,
       "Substitution rate from nucleotide C to nucleotide G":0,
       "Substitution rate from nucleotide C to nucleotide T":0.5660116051928867,
       "Substitution rate from nucleotide G to nucleotide T":0,
       "non-synonymous/synonymous rate ratio":0.2724733615764831
      },
     "display order":1,
     "estimated parameters":29
    }
  },
 "input":{
   "file name":"/home/morrillk/species-x/dw/analysis/2025-03-10_hyphy-analysis/data/res/FormBio002870/FormBio002870.t1.cds.aln.fa",
   "number of sequences":11,
   "number of sites":155,
   "partition count":1,
   "trees":{
     "0":"(vulVul_marble_Fox4,((chrBra_SAMN27257233,speVen_SAMN27257238)Node5,(DireGB,lupMes_SAMEA5411047,lycPic_SAMN09924608,cuoAlp_SAMN10180424,canRuf_SAMN02921317,canLup_SAMN02921310,canBai_SAMN02921314)Node8)Node4,uroCin_SAMN04495241)"
    }
  },
 "tested":{
   "0":{
     "DireGB":"test",
     "Node4":"test",
     "Node5":"test",
     "Node8":"test",
     "canBai_SAMN02921314":"test",
     "canLup_SAMN02921310":"test",
     "canRuf_SAMN02921317":"test",
     "chrBra_SAMN27257233":"test",
     "cuoAlp_SAMN10180424":"test",
     "lupMes_SAMEA5411047":"test",
     "lycPic_SAMN09924608":"test",
     "speVen_SAMN27257238":"test",
     "uroCin_SAMN04495241":"test",
     "vulVul_marble_Fox4":"test"
    }
  },
 "timers":{
   "Overall":{
     "order":0,
     "timer":3
    },
   "Standard MG94":{
     "order":null,
     "timer":3
    }
  }
}
```
