## Supplementary material for "On the ancestry and evolution of the extinct dire wolf": HyPhy results: FormBio002870.t1.cds.aln.fa.FITTER.local.json

```
{
 "analysis":{
   "authors":"Sergei L Kosakovsky Pond",
   "contact":"spond@temple.edu",
   "info":"Fit an MG94xREV model with several selectable options frequency estimator and \nreport the fit results including dN/dS ratios, and synonymous and non-synonymous branch lengths. v0.2 adds LRT test for dN/dS != 1. \nv0.3 adds LRT test support for dN/dS != 1 for local models. v0.4 adds the lineage option",
   "requirements":"in-frame codon alignment and a phylogenetic tree",
   "version":"0.4"
  },
 "branch attributes":{
   "0":{
     "DireGB":{
       "Confidence Intervals":{
         "LB":0,
         "MLE":10000,
         "UB":10000
        },
       "Nucleotide GTR":0.004439534931732483,
       "Standard MG94":0.004573959244639838,
       "dN":0.006101717050189285,
       "dS":3.993903371349391e-10,
       "nonsynonymous":0.004573959244639838,
       "original name":"DireGB",
       "synonymous":1e-10
      },
     "Node4":{
       "Confidence Intervals":{
         "LB":0,
         "MLE":0,
         "UB":0.9748917557888694
        },
       "Nucleotide GTR":0.002194519689320353,
       "Standard MG94":0.002165637333032227,
       "dN":1.334012115945241e-10,
       "dS":0.008649346245517515,
       "nonsynonymous":1e-10,
       "synonymous":0.002165637333032227
      },
     "Node5":{
       "Confidence Intervals":{
         "LB":0,
         "MLE":0,
         "UB":0.9596068309679446
        },
       "Nucleotide GTR":0.002197145564416967,
       "Standard MG94":0.002167486452736588,
       "dN":1.334012115945241e-10,
       "dS":0.008656731450938791,
       "nonsynonymous":1e-10,
       "synonymous":0.002167486452736588
      },
     "Node8":{
       "Confidence Intervals":{
         "LB":0,
         "MLE":0,
         "UB":0.961991800397202
        },
       "Nucleotide GTR":0.002194841142705467,
       "Standard MG94":0.002162113429360536,
       "dN":1.334012115945241e-10,
       "dS":0.008635272114762838,
       "nonsynonymous":1e-10,
       "synonymous":0.002162113429360536
      },
     "canBai_SAMN02921314":{
       "Confidence Intervals":{
         "LB":0,
         "MLE":0,
         "UB":0.8948347362866166
        },
       "Nucleotide GTR":0.003425810314650243,
       "Standard MG94":0.003495064252898119,
       "dN":1.334012115945241e-10,
       "dS":0.01395894890273254,
       "nonsynonymous":1e-10,
       "original name":"canBai_SAMN02921314",
       "synonymous":0.003495064252898119
      },
     "canLup_SAMN02921310":{
       "Confidence Intervals":{
         "LB":0,
         "MLE":0,
         "UB":10000
        },
       "Nucleotide GTR":1e-06,
       "Standard MG94":0,
       "dN":1.334012115945241e-10,
       "dS":3.993903371349391e-10,
       "nonsynonymous":1e-10,
       "original name":"canLup_SAMN02921310",
       "synonymous":1e-10
      },
     "canRuf_SAMN02921317":{
       "Confidence Intervals":{
         "LB":0,
         "MLE":0,
         "UB":10000
        },
       "Nucleotide GTR":1e-06,
       "Standard MG94":0,
       "dN":1.334012115945241e-10,
       "dS":3.993903371349391e-10,
       "nonsynonymous":1e-10,
       "original name":"canRuf_SAMN02921317",
       "synonymous":1e-10
      },
     "chrBra_SAMN27257233":{
       "Confidence Intervals":{
         "LB":0.0284781936786286,
         "MLE":0.4997509945225581,
         "UB":2.215193239511855
        },
       "Nucleotide GTR":0.004410381766147622,
       "Standard MG94":0.004418603179295062,
       "dN":0.003001455724844237,
       "dS":0.008661405720874593,
       "nonsynonymous":0.002249946375275232,
       "original name":"chrBra_SAMN27257233",
       "synonymous":0.00216865680401983
      },
     "cuoAlp_SAMN10180424":{
       "Confidence Intervals":{
         "LB":0,
         "MLE":0,
         "UB":10000
        },
       "Nucleotide GTR":1e-06,
       "Standard MG94":0,
       "dN":1.334012115945241e-10,
       "dS":3.993903371349391e-10,
       "nonsynonymous":1e-10,
       "original name":"cuoAlp_SAMN10180424",
       "synonymous":1e-10
      },
     "lupMes_SAMEA5411047":{
       "Confidence Intervals":{
         "LB":0,
         "MLE":0,
         "UB":10000
        },
       "Nucleotide GTR":1e-06,
       "Standard MG94":0,
       "dN":1.334012115945241e-10,
       "dS":3.993903371349391e-10,
       "nonsynonymous":1e-10,
       "original name":"lupMes_SAMEA5411047",
       "synonymous":1e-10
      },
     "lycPic_SAMN09924608":{
       "Confidence Intervals":{
         "LB":0,
         "MLE":0,
         "UB":0.3150273299035898
        },
       "Nucleotide GTR":0.006615904811620746,
       "Standard MG94":0.006602369030041481,
       "dN":1.334012115945241e-10,
       "dS":0.02636922392797547,
       "nonsynonymous":1e-10,
       "original name":"lycPic_SAMN09924608",
       "synonymous":0.006602369030041481
      },
     "speVen_SAMN27257238":{
       "Confidence Intervals":{
         "LB":0,
         "MLE":0,
         "UB":0.9592095601031715
        },
       "Nucleotide GTR":0.002200598165857754,
       "Standard MG94":0.002168384756070153,
       "dN":1.334012115945241e-10,
       "dS":0.008660319187651208,
       "nonsynonymous":1e-10,
       "original name":"speVen_SAMN27257238",
       "synonymous":0.002168384756070153
      },
     "uroCin_SAMN04495241":{
       "Confidence Intervals":{
         "LB":0.0284706189537587,
         "MLE":0.4993795734989653,
         "UB":2.215411978111896
        },
       "Nucleotide GTR":0.004601287121860257,
       "Standard MG94":0.00459904335754163,
       "dN":0.00312288461586417,
       "dS":0.00901851999089665,
       "nonsynonymous":0.002340971703732532,
       "original name":"uroCin_SAMN04495241",
       "synonymous":0.002258071653809098
      },
     "vulVul_marble_Fox4":{
       "Confidence Intervals":{
         "LB":0.1674822439702455,
         "MLE":1.010234342749921,
         "UB":3.145524794484264
        },
       "Nucleotide GTR":0.006630896731438747,
       "Standard MG94":0.00666602031088608,
       "dN":0.006021437982310587,
       "dS":0.008595837517520487,
       "nonsynonymous":0.004513780579904237,
       "original name":"vulVul_marble_Fox4",
       "synonymous":0.002152239730981843
      }
    },
   "attributes":{
     "Confidence Intervals":{
       "attribute type":"branch attributes",
       "display order":4
      },
     "Nucleotide GTR":{
       "attribute type":"branch length",
       "display order":0
      },
     "Standard MG94":{
       "attribute type":"branch length",
       "display order":1
      },
     "dN":{
       "attribute type":"branch length",
       "display order":2
      },
     "dS":{
       "attribute type":"branch length",
       "display order":2
      },
     "nonsynonymous":{
       "attribute type":"branch length",
       "display order":3
      },
     "original name":{
       "attribute type":"node label",
       "display order":-1
      },
     "synonymous":{
       "attribute type":"branch length",
       "display order":2
      }
    }
  },
 "data partitions":{
   "0":{
     "coverage":      [
[0, 1, 2, 3, 4, 5, 6, 7, 8, 9, 10, 11, 12, 13, 14, 15, 16, 17, 18, 19, 20, 21, 22, 23, 24, 25, 26, 27, 28, 29, 30, 31, 32, 33, 34, 35, 36, 37, 38, 39, 40, 41, 42, 43, 44, 45, 46, 47, 48, 49, 50, 51, 52, 53, 54, 55, 56, 57, 58, 59, 60, 61, 62, 63, 64, 65, 66, 67, 68, 69, 70, 71, 72, 73, 74, 75, 76, 77, 78, 79, 80, 81, 82, 83, 84, 85, 86, 87, 88, 89, 90, 91, 92, 93, 94, 95, 96, 97, 98, 99, 100, 101, 102, 103, 104, 105, 106, 107, 108, 109, 110, 111, 112, 113, 114, 115, 116, 117, 118, 119, 120, 121, 122, 123, 124, 125, 126, 127, 128, 129, 130, 131, 132, 133, 134, 135, 136, 137, 138, 139, 140, 141, 142, 143, 144, 145, 146, 147, 148, 149, 150, 151, 152, 153, 154] 
      ],
     "name":"fitter.filter.default"
    }
  },
 "fits":{
   "Nucleotide GTR":{
     "AIC-c":1536.341589943306,
     "Equilibrium frequencies":      [
[0.2628886265249902],
      [0.2642660369933097],
      [0.2044470680834317],
      [0.2683982683982684] 
      ],
     "Log Likelihood":-741.0221808572439,
     "Rate Distributions":{
       "Substitution rate from nucleotide A to nucleotide C":0,
       "Substitution rate from nucleotide A to nucleotide G":1,
       "Substitution rate from nucleotide A to nucleotide T":0,
       "Substitution rate from nucleotide C to nucleotide G":0,
       "Substitution rate from nucleotide C to nucleotide T":0.6595489837272549,
       "Substitution rate from nucleotide G to nucleotide T":0
      },
     "display order":0,
     "estimated parameters":27
    },
   "Standard MG94":{
     "AIC-c":1525.407525321952,
     "Log Likelihood":-719.617120061698,
     "Rate Distributions":{
       "Substitution rate from nucleotide A to nucleotide C":0,
       "Substitution rate from nucleotide A to nucleotide G":1,
       "Substitution rate from nucleotide A to nucleotide T":0,
       "Substitution rate from nucleotide C to nucleotide G":0,
       "Substitution rate from nucleotide C to nucleotide T":0.5583491832702581,
       "Substitution rate from nucleotide G to nucleotide T":0
      },
     "display order":1,
     "estimated parameters":42
    }
  },
 "input":{
   "file name":"/home/morrillk/species-x/dw/analysis/2025-03-10_hyphy-analysis/data/res/FormBio002870/FormBio002870.t1.cds.aln.fa",
   "number of sequences":11,
   "number of sites":155,
   "partition count":1,
   "trees":{
     "0":"(vulVul_marble_Fox4,((chrBra_SAMN27257233,speVen_SAMN27257238)Node5,(DireGB,lupMes_SAMEA5411047,lycPic_SAMN09924608,cuoAlp_SAMN10180424,canRuf_SAMN02921317,canLup_SAMN02921310,canBai_SAMN02921314)Node8)Node4,uroCin_SAMN04495241)"
    }
  },
 "tested":{
   "0":{
     "DireGB":"test",
     "Node4":"test",
     "Node5":"test",
     "Node8":"test",
     "canBai_SAMN02921314":"test",
     "canLup_SAMN02921310":"test",
     "canRuf_SAMN02921317":"test",
     "chrBra_SAMN27257233":"test",
     "cuoAlp_SAMN10180424":"test",
     "lupMes_SAMEA5411047":"test",
     "lycPic_SAMN09924608":"test",
     "speVen_SAMN27257238":"test",
     "uroCin_SAMN04495241":"test",
     "vulVul_marble_Fox4":"test"
    }
  },
 "timers":{
   "Overall":{
     "order":0,
     "timer":21
    },
   "Standard MG94":{
     "order":null,
     "timer":21
    }
  }
}
```
