## Supplementary material for "On the ancestry and evolution of the extinct dire wolf": HyPhy results: FormBio002870.t1.cds.aln.fa.MEME.json

```
{
 "MLE":{
   "content":{
     "0":      [
[0, 0, 1, 0, 0, 0, 1, 0, 0, 0, 0, 1, 0],
      [0, 0, 0.9991362520746339, 0.1, 0.0008637479253661429, -0.0003643883456234676, 0.6666666666666666, 0, 0, -4.155441697209885, -4.155623891382697, 1, 0],
      [0.02593861773099327, 0.0006558013102992615, 0.0007064890110442829, 55.16753416584358, 0.9992935109889557, 0.5541302816033031, 0.41492569722473, 0, 0, -7.957514341657151, -7.958357377751398, 1, 0],
      [0, 0, 1, 0.3914918608939516, 0, 0, 0.6666666666666666, 0, 0, -3.899656841096487, -3.893504543478177, 0.9938665890124553, 0.6504327334979301],
      [0, 0, 0.9991362520746339, 0.1, 0.0008637479253661429, -0.0004487628221632178, 0.6666666666666666, 0, 0, -4.872544686875693, -4.872769068286774, 1, 0],
      [0, 0, 0.9991362520746339, 0.1, 0.0008637479253661429, -0.0003321228546475652, 0.6666666666666666, 0, 0, -3.875286370838803, -3.875452432266127, 1, 0],
      [0, 0, 0.9991362520746339, 0.1, 0.0008637479253661429, -0.0003321228546475652, 0.6666666666666666, 0, 0, -3.875286370838803, -3.875452432266127, 1, 0],
      [0, 0, 1, 0.3339807914548285, 0, 0, 0.6666666666666666, 0, 0, -3.878147846650811, -3.873645176583393, 0.9955074517537776, 0.969568493409144],
      [0, 0, 0.9991362520746339, 0.1, 0.0008637479253661429, -0.0004610295485960592, 0.6666666666666666, 0, 0, -4.274557855776434, -4.274788370550732, 1, 0],
      [0, 0, 1, 0.3339807914548285, 0, 0, 0.6666666666666666, 0, 0, -3.779186403814506, -3.774683733747089, 0.9955074517537781, 0.969568493409144],
      [0, 0, 1, 0.3339807914548285, 0, 0, 0.6666666666666666, 0, 0, -3.878147846650811, -3.873645176583393, 0.9955074517537776, 0.969568493409144],
      [0, 0, 1, 0.3914918608939516, 0, 0, 0.6666666666666666, 0, 0, -3.899656841096487, -3.893504543478177, 0.9938665890124553, 0.6504327334979301],
      [0, 0, 0.9991362520746339, 0.1, 0.0008637479253661429, -0.0001810100827643879, 0.6666666666666666, 0, 0, -3.994107180569892, -3.994197685611274, 1, 0],
      [0, 0, 0.9991362520746339, 0.1, 0.0008637479253661429, -0.0005675326153671278, 0.6666666666666666, 0, 0, -4.235215429246829, -4.235499195554513, 1, 0],
      [0, 0, 1, 0.3150418980677931, 0, 0, 0.6666666666666666, 0, 0, -3.850555738944664, -3.841918307006099, 0.9913997635081485, 0.7685003037841395],
      [0, 0, 1, 0.3914918608939516, 0, 0, 0.6666666666666666, 0, 0, -3.998601948480152, -3.992465986314481, 0.9938828244056568, 0.6504327334979301],
      [0, 0, 0.9991362520746339, 0.1, 0.0008637479253661429, -0.0001810100830681449, 0.6666666666666666, 0, 0, -4.375160492868148, -4.375250997909682, 1, 0],
      [0, 0, 0.9991362520746339, 0.1, 0.0008637479253661429, -0.0001769546020913282, 0.6666666666666666, 0, 0, -4.474121935704453, -4.474210413005498, 1, 0],
      [0, 0, 1, 0, 0, 0, 1, 0, 0, 0, 0, 1, 0],
      [0, 0, 1, 0, 0, 0, 1, 0, 0, 0, 0, 1, 0],
      [0, 0, 1, 0, 0, 0, 1, 0, 0, 0, 0, 1, 0],
      [0, 0, 1, 0, 0, 0, 1, 0, 0, 0, 0, 1, 0],
      [0, 0, 0.9991362520746339, 0.1, 0.0008637479253661429, -0.000332805949501136, 0.6666666666666666, 0, 0, -3.942520944097813, -3.942687347072564, 1, 0],
      [0.2002554831048865, 0.006586213022153669, 1, 0.5708065538943461, 0, -0.006282983555722765, 0.6666666666666666, 0, 0, -4.068456293612983, -4.0663948542713, 0.997940683965016, 0.3293377830371171],
      [0, 0, 1, 0.3339807914548285, 0, 0, 0.6666666666666666, 0, 0, -4.285378936842799, -4.280438802024223, 0.9950720475780311, 0.969568493409144],
      [0, 0, 1, 0, 0, 0, 1, 0, 0, 0, 0, 1, 0],
      [765.9288928520317, 0, 0.75, 0.9982622195022395, 0.25, 0, 0.6666666666666666, 0, 0, -8.81176319039729, -8.815873586536325, 1, 765.9288928520317],
      [0, 0, 1, 0, 0, 0, 1, 0, 0, 0, 0, 1, 0],
      [0, 0, 1, 0, 0, 0, 1, 0, 0, 0, 0, 1, 0],
      [0, 0, 0.9991362520746339, 0.1, 0.0008637479253661429, -0.0004631216853292486, 0.6666666666666666, 0, 0, -3.686244998767207, -3.686476559609872, 1, 0],
      [0, 0, 0.9991362520746339, 0.1, 0.0008637479253661429, -0.0003643883456234676, 0.6666666666666666, 0, 0, -4.155441697209885, -4.155623891382697, 1, 0],
      [0, 0, 1, 0.3339807914548285, 0, 0, 0.6666666666666666, 0, 0, -4.285378936842799, -4.280438802024223, 0.9950720475780311, 0.969568493409144],
      [0, 0, 1, 0, 0, 0, 1, 0, 0, 0, 0, 1, 0],
      [0, 0, 1, 0, 0, 0, 1, 0, 0, 0, 0, 1, 0],
      [0, 0, 1, 0.3339807914548285, 0, 0, 0.6666666666666666, 0, 0, -4.360226134176536, -4.354036238977917, 0.9938292227360025, 0.969568493409144],
      [0, 0, 0.9991362520746339, 0.1, 0.0008637479253661429, -0.000171146602964356, 0.6666666666666666, 0, 0, -4.381890172882328, -4.38197574618381, 1, 0],
      [0.6717480144126408, 0.03313973319132388, 1, 0.8901411694356716, 0, -0.01074467431953696, 0.6666666666666666, 0, 0, -3.829570705026601, -3.829143168577467, 0.9995725549315289, 0.7685003037841395],
      [0, 0, 0.9991362520746339, 0.1, 0.0008637479253661429, -0.0005587047648862864, 0.6666666666666666, 0, 0, -4.272067927754633, -4.272347280137076, 1, 0],
      [127.8381394060776, 0, 0.8098056485630598, 0.2478937425878084, 0.1901943514369402, 0, 0.6666666666666666, 0, 0, -7.441804503571486, -7.442695788378431, 1, 125.2187587604589],
      [0, 0, 1, 0.424485306406083, 0, 0, 0.6666666666666666, 0, 0, -3.974334447674144, -3.966400325138288, 0.9920972695362268, 0.7685003037841395],
      [0, 0, 0.009606908494361383, 102.8366367365471, 0.9903930915056386, 1.02168733565129, 0.3136317611032166, 1, 0, -8.036675462463567, -8.037048437971896, 1, 0],
      [0, 0, 0.9991362520746339, 0.1, 0.0008637479253661429, -0.0003643883456225794, 0.6666666666666666, 0, 0, -3.875286370838803, -3.875468565011615, 1, 0],
      [0, 0, 0.9991362520746339, 0.1, 0.0008637479253661429, -0.000332805949501136, 0.6666666666666666, 0, 0, -3.942520944097813, -3.942687347072564, 1, 0],
      [0, 0, 0.9991362520746339, 0.1, 0.0008637479253661429, -0.0001985950206719878, 0.6666666666666666, 0, 0, -4.375160492868148, -4.375259790378484, 1, 0],
      [1.488653451211722, 0.04896040095296346, 0.7327254249999998, 1.382813806975086, 0.2672745750000002, 0, 0.6666666666666666, 0, 0, -4.781084951325301, -4.782355165178046, 1, 1.301235659993812],
      [0, 0, 0.009614251726403109, 70.62141105799519, 0.9903857482735969, 0.5509927049284506, 0.4157452814910924, 1, 0, -7.408860220308002, -7.40920026721496, 1, 0],
      [0, 0, 1, 0.3150418980677931, 0, 0, 0.6666666666666666, 0, 0, -3.813619698093522, -3.805065808498295, 0.9914825908273269, 0.7685003037841395],
      [0, 0, 1, 0.3150418980677931, 0, 0, 0.6666666666666666, 0, 0, -3.813619698093522, -3.805065808498295, 0.9914825908273269, 0.7685003037841395],
      [0, 0, 1, 0.424485306406083, 0, 0, 0.6666666666666666, 0, 0, -3.865443206788669, -3.856652044970373, 0.9912473674559447, 0.7685003037841395],
      [0, 0, 0.9991362520746339, 0.3041623599908471, 0.0008637479253661429, -0.0009224638035778554, 0.6666666666666666, 0, 0, -4.326649670863945, -4.324035488297859, 0.9973892314334361, 0],
      [1.488653451211722, 0.04896040095296346, 0.7327254249999998, 1.382813806975086, 0.2672745750000002, 0, 0.6666666666666666, 0, 0, -4.781016591666565, -4.782174305335736, 1, 1.301235659993812],
      [0, 0, 0.9991362520746339, 0.1, 0.0008637479253661429, -0.000290022952309954, 0.6666666666666666, 0, 0, -3.850289181275689, -3.850434192751844, 1, 0],
      [0.2002554831048865, 0.006586213022153669, 1, 0.5708065538943461, 0, -0.005823994634022611, 0.6666666666666666, 0, 0, -4.259265118503206, -4.257354722639241, 0.9980914277806356, 0.3293377830371171],
      [1.488653451211722, 0.04896040095296346, 0.7327254249999998, 1.382813806975086, 0.2672745750000002, 0, 0.6666666666666666, 0, 0, -4.781016591666565, -4.782174305335736, 1, 1.301235659993812],
      [0, 0, 1, 0.424485306406083, 0, 0, 0.6666666666666666, 0, 0, -3.865443206788669, -3.856652044970373, 0.9912473674559447, 0.7685003037841395],
      [0, 0, 1, 0.3150418980677931, 0, 0, 0.6666666666666666, 0, 0, -3.813619698093522, -3.805065808498295, 0.9914825908273269, 0.7685003037841395],
      [0.5873271924009406, 0.02897495196795665, 1, 1.011071149636272, 0, -0.01109627733758067, 0.6666666666666666, 0, 0, -3.888180184466039, -3.887631434879092, 0.999451400948542, 0.7685003037841395],
      [0, 0, 0.9991362520746339, 0.1, 0.0008637479253661429, -0.0001769546020913282, 0.6666666666666666, 0, 0, -4.474121935704453, -4.474210413005498, 1, 0],
      [0, 0, 0.9991362520746339, 0.1, 0.0008637479253661429, -0.0004569744969398215, 0.6666666666666666, 0, 0, -4.373519298612739, -4.373747785861209, 1, 0],
      [0, 0, 1, 0.3339807914548285, 0, 0, 0.6666666666666666, 0, 0, -4.28494147209164, -4.280438802024223, 0.9955074517537781, 0.969568493409144],
      [0, 0, 0.9991362520746339, 0.1, 0.0008637479253661429, -0.0003427488898530839, 0.6666666666666666, 0, 0, -4.25440314004619, -4.254574514491116, 1, 0],
      [0, 0, 1, 0, 0, 0, 1, 0, 0, 0, 0, 1, 0],
      [0, 0, 0.9991362520746339, 0.1, 0.0008637479253661429, -0.0004742377779543006, 0.6666666666666666, 0, 0, -4.003252823646092, -4.00348994253507, 1, 0],
      [0, 0, 1, 0, 0, 0, 1, 0, 0, 0, 0, 1, 0],
      [89.36420155323212, 0, 0.7675350097539193, 0.7646878902809795, 0.2324649902460807, 0, 0.6666666666666666, 0, 0, -7.640558866608306, -7.64200359699723, 1, 86.99477061150446],
      [0, 0, 1, 0, 0, 0, 1, 0, 0, 0, 0, 1, 0],
      [0, 0, 0.9991362520746339, 0.1, 0.0008637479253661429, -0.0004742377779543006, 0.6666666666666666, 0, 0, -4.003252823646092, -4.00348994253507, 1, 0],
      [0, 0, 0.9991362520746339, 0.1, 0.0008637479253661429, -0.0004483351116348899, 0.6666666666666666, 0, 0, -3.805065808498295, -3.805289976054112, 1, 0],
      [0, 0, 0.9991362520746339, 0.1, 0.0008637479253661429, -0.0004483346370065533, 0.6666666666666666, 0, 0, -3.686244998767207, -3.68646916608571, 1, 0],
      [0, 0, 1, 0, 0, 0, 1, 0, 0, 0, 0, 1, 0],
      [0, 0, 1, 0, 0, 0, 1, 0, 0, 0, 0, 1, 0],
      [0, 0, 1, 0.3339807914548285, 0, 0, 0.6666666666666666, 0, 0, -3.878585311401969, -3.873645176583393, 0.9950720475780311, 0.969568493409144],
      [0, 0, 1, 0, 0, 0, 1, 0, 0, 0, 0, 1, 0],
      [0, 0, 1, 0, 0, 0, 1, 0, 0, 0, 0, 1, 0],
      [0, 0, 1, 0, 0, 0, 1, 0, 0, 0, 0, 1, 0],
      [0, 0, 1, 0, 0, 0, 1, 0, 0, 0, 0, 1, 0],
      [0, 0, 1, 0, 0, 0, 1, 0, 0, 0, 0, 1, 0],
      [0, 0, 1, 0, 0, 0, 1, 0, 0, 0, 0, 1, 0],
      [0, 0, 1, 0, 0, 0, 1, 0, 0, 0, 0, 1, 0],
      [0, 0, 1, 0, 0, 0, 1, 0, 0, 0, 0, 1, 0],
      [0, 0, 1, 0, 0, 0, 1, 0, 0, 0, 0, 1, 0],
      [0, 0, 0.9991362520746339, 0.1, 0.0008637479253661429, -0.0006226686639330126, 0.6666666666666666, 0, 0, -4.735089551276174, -4.735400885608141, 1, 0],
      [0, 0, 0.9991362520746339, 0.1, 0.0008637479253661429, -0.0003328059496592317, 0.6666666666666666, 0, 0, -4.103855460737807, -4.104021863712637, 1, 0],
      [0, 0, 1, 0.2467696511417246, 0, 0, 0.6666666666666666, 0, 0, -3.972652822018491, -3.966400325138288, 0.9937670093028014, 0.6504327334979301],
      [0, 0, 1, 0.4195137762080545, 0, 0, 0.6666666666666666, 0, 0, -4.026475334145965, -4.017986561610367, 0.9915471553604221, 0.9400491821868175],
      [0, 0, 0.9991362520746339, 0.1, 0.0008637479253661429, -0.0005518103927784068, 0.6666666666666666, 0, 0, -4.235215429246829, -4.235491334443219, 1, 0],
      [1.131749355382826, 0.3076529397923745, 0.7208015901838372, 1.625349274313056, 0.2791984098161628, 0, 0.6666666666666666, 0, 0, 0, 0, 1, 1],
      [0, 0, 0.9991362520746339, 0.3041623599908471, 0.0008637479253661429, -0.0004636593476776696, 0.6666666666666666, 0, 0, -2.406700687255041, -2.405386882022259, 0.9986870574314128, 0],
      [0, 0, 1, 0, 0, 0, 1, 0, 0, 0, 0, 1, 0],
      [0, 0, 1, 0, 0, 0, 1, 0, 0, 0, 0, 1, 0],
      [0, 0, 1, 0, 0, 0, 1, 0, 0, 0, 0, 1, 0],
      [0, 0, 0.9991362520746339, 0.1, 0.0008637479253661429, -0.0003643883456234676, 0.6666666666666666, 0, 0, -4.155441697209885, -4.155623891382697, 1, 0],
      [0, 0, 0.009618033993330284, 74.28534257098681, 0.9903819660066697, 0.8291660060965018, 0.3509798953237178, 0, 0, -6.923264528691906, -6.924334481267191, 1, 0],
      [0, 0, 1, 0, 0, 0, 1, 0, 0, 0, 0, 1, 0],
      [0, 0, 1, 0, 0, 0, 1, 0, 0, 0, 0, 1, 0],
      [0, 0, 1, 0, 0, 0, 1, 0, 0, 0, 0, 1, 0],
      [0, 0, 0.9991362520746339, 0.1, 0.0008637479253661429, -0.0003181983064068916, 0.6666666666666666, 0, 0, -3.850289181275689, -3.850448280428892, 1, 0],
      [0, 0, 1, 0, 0, 0, 1, 0, 0, 0, 0, 1, 0],
      [251.1263646977154, 0, 0.7759977570611072, 0.8294318850174698, 0.2240022429388928, 0, 0.6666666666666666, 0, 0, -6.935995206779349, -6.938263515865288, 1, 247.8697374793175],
      [0, 0, 1, 0, 0, 0, 1, 0, 0, 0, 0, 1, 0],
      [0, 0, 1, 0.2467696511417246, 0, 0, 0.6666666666666666, 0, 0, -3.972652822018491, -3.966400325138288, 0.9937670093028014, 0.6504327334979301],
      [0, 0, 1, 0, 0, 0, 1, 0, 0, 0, 0, 1, 0],
      [0, 0, 1, 0, 0, 0, 1, 0, 0, 0, 0, 1, 0],
      [0, 0, 1, 0, 0, 0, 1, 0, 0, 0, 0, 1, 0],
      [0, 0, 1, 0, 0, 0, 1, 0, 0, 0, 0, 1, 0],
      [0, 0, 1, 0, 0, 0, 1, 0, 0, 0, 0, 1, 0],
      [0, 0, 0.9991362520746339, 0.1, 0.0008637479253661429, -0.0003180184178095402, 0.6666666666666666, 0, 0, -4.103855460737807, -4.104014469946712, 1, 0],
      [0.2002554831048865, 0.006586213022153669, 1, 0.5708065538943461, 0, -0.006050940010146277, 0.6666666666666666, 0, 0, -3.947574323797216, -3.945588940255964, 0.998016586028881, 0.3293377830371171],
      [0.5873271924009406, 0.02897495196795665, 1, 1.011071149636272, 0, -0.01115960518200954, 0.6666666666666666, 0, 0, -3.737660881454344, -3.73711542532661, 0.9994546926063874, 0.7685003037841395],
      [0, 0, 0.9991362520746339, 0.1, 0.0008637479253661429, -0.0003328059496583435, 0.6666666666666666, 0, 0, -3.823700134366725, -3.823866537341555, 1, 0],
      [0, 0, 0.9991362520746339, 0.1, 0.0008637479253661429, -0.0004742377779543006, 0.6666666666666666, 0, 0, -4.003252823646092, -4.00348994253507, 1, 0],
      [0, 0, 0.9991362520746339, 0.1, 0.0008637479253661429, -0.0003181983064068916, 0.6666666666666666, 0, 0, -3.850289181275689, -3.850448280428892, 1, 0],
      [0, 0, 0.9991362520746339, 0.1, 0.0008637479253661429, -0.0003048110993058017, 0.6666666666666666, 0, 0, -3.850289181275689, -3.850441586825342, 1, 0],
      [0, 0, 0.9991362520746339, 0.1, 0.0008637479253661429, -0.0004483346370074415, 0.6666666666666666, 0, 0, -3.966400325138288, -3.966624492456792, 1, 0],
      [0, 0, 0.9991362520746339, 0.1, 0.0008637479253661429, -0.0001769546020913282, 0.6666666666666666, 0, 0, -4.474121935704453, -4.474210413005498, 1, 0],
      [0.6717480144126408, 0.03313973319132388, 1, 0.8901411694356716, 0, -0.01110957290171122, 0.6666666666666666, 0, 0, -3.829770137335299, -3.829328017153468, 0.9995579775388723, 0.7685003037841395],
      [0, 0, 1, 0.4195137762080545, 0, 0, 0.6666666666666666, 0, 0, -4.400447225794279, -4.390888737485721, 0.990487048836068, 0.9400491821868175],
      [0, 0, 0.9991362520746339, 0.1, 0.0008637479253661429, -0.0002900229524485098, 0.6666666666666666, 0, 0, -3.731468371544601, -3.731613383020825, 1, 0],
      [0.6717480144126408, 0.03313973319132388, 1, 0.8901411694356716, 0, -0.01110957290171122, 0.6666666666666666, 0, 0, -3.829770137335299, -3.829328017153468, 0.9995579775388723, 0.7685003037841395],
      [0, 0, 1, 0.424485306406083, 0, 0, 0.6666666666666666, 0, 0, -3.97460394789802, -3.966400325138288, 0.9918299351249263, 0.7685003037841395],
      [0, 0, 0.9991362520746339, 0.1, 0.0008637479253661429, -0.000422113442570371, 0.6666666666666666, 0, 0, -3.686244998767207, -3.686456055488492, 1, 0],
      [0, 0, 0.9991362520746339, 0.1, 0.0008637479253661429, -0.0004569744969398215, 0.6666666666666666, 0, 0, -4.373519298612739, -4.373747785861209, 1, 0],
      [0, 0, 1, 0.3339807914548285, 0, 0, 0.6666666666666666, 0, 0, -3.727600167342428, -3.723097497275011, 0.9955074517537781, 0.969568493409144],
      [0, 0, 1, 0.424485306406083, 0, 0, 0.6666666666666666, 0, 0, -3.865443206788669, -3.856652044970373, 0.9912473674559447, 0.7685003037841395],
      [0, 0, 0.9991362520746339, 0.1, 0.0008637479253661429, -0.0001810100827643879, 0.6666666666666666, 0, 0, -3.994107180569892, -3.994197685611274, 1, 0],
      [0, 0, 0.9991362520746339, 0.1, 0.0008637479253661429, -0.0005675326153671278, 0.6666666666666666, 0, 0, -4.515370755617911, -4.515654521925595, 1, 0],
      [0, 0, 0.9991362520746339, 0.1, 0.0008637479253661429, -0.0002900229524485098, 0.6666666666666666, 0, 0, -4.011623697915683, -4.011768709391907, 1, 0],
      [0, 0, 0.9991362520746339, 0.1, 0.0008637479253661429, -0.0002900229524485098, 0.6666666666666666, 0, 0, -3.731468371544601, -3.731613383020825, 1, 0],
      [0, 0, 0.9991362520746339, 0.1, 0.0008637479253661429, -0.0004322452268699095, 0.6666666666666666, 0, 0, -4.003252823646092, -4.003468946259527, 1, 0],
      [0, 0, 0.9991362520746339, 0.1, 0.0008637479253661429, -0.0004508978743338332, 0.6666666666666666, 0, 0, -4.23770535726863, -4.237930806205797, 1, 0],
      [0, 0, 0.9991362520746339, 0.1, 0.0008637479253661429, -0.000456974496673368, 0.6666666666666666, 0, 0, -4.373519298612739, -4.373747785861076, 1, 0],
      [0, 0, 0.9991362520746339, 0.1, 0.0008637479253661429, -0.0003181983065516647, 0.6666666666666666, 0, 0, -3.731468371544601, -3.731627470697877, 1, 0],
      [135.074010035157, 0, 0.7691423813932582, 0.6431290282429818, 0.2308576186067418, 0, 0.6666666666666666, 0, 0, -7.93687243441663, -7.93845884390724, 1, 133.6767409258463],
      [0, 0, 0.9991362520746339, 0.1, 0.0008637479253661429, -0.0003181983065498883, 0.6666666666666666, 0, 0, -4.011623697915683, -4.011782797068958, 1, 0],
      [533.0777881563408, 0, 0.769141194528067, 0.6470934645025034, 0.230858805471933, 0, 0.6666666666666666, 0, 0, -7.831476440843838, -7.833341113735197, 1, 524.8531635912852],
      [394.6695036777872, 70.80605028886245, 0.6671386756198353, 81.69592538740612, 0.3328613243801647, 0, 0.6666666666666666, 0, 0, -12.2945660470297, -12.29540621398465, 1, 383.2879789122009],
      [0, 0, 0.009627652032036893, 66.49980664307994, 0.9903723479679631, 0.7259528062300156, 0.3733138360036164, 0, 0, -8.046357436304334, -8.046931744170003, 1, 0],
      [0, 0, 1, 0.1425847701237452, 0, 0, 0.6666666666666666, 0, 0, -3.814450755082377, -3.805065808498295, 0.9906589545825812, 0.7685003037841395],
      [0, 0, 1, 0, 0, 0, 1, 0, 0, 0, 0, 1, 0],
      [0, 0, 1, 0, 0, 0, 1, 0, 0, 0, 0, 1, 0],
      [0, 0, 0.9991362520746339, 0.1, 0.0008637479253661429, -0.000332805949501136, 0.6666666666666666, 0, 0, -3.942520944097813, -3.942687347072564, 1, 0],
      [0, 0, 1, 0.1425847701237452, 0, 0, 0.6666666666666666, 0, 0, -3.814450755082377, -3.805065808498295, 0.9906589545825812, 0.7685003037841395],
      [0, 0, 1, 0.1425847701237452, 0, 0, 0.6666666666666666, 0, 0, -3.814450755082377, -3.805065808498295, 0.9906589545825812, 0.7685003037841395],
      [0, 0, 0.9991362520746339, 0.1, 0.0008637479253661429, -0.0001941454004370513, 0.6666666666666666, 0, 0, -4.381890172882328, -4.381987245582547, 1, 0],
      [0, 0, 0.9991362520746339, 0.1, 0.0008637479253661429, -0.0005058186746893512, 0.6666666666666666, 0, 0, -4.054839060118171, -4.055091969455516, 1, 0],
      [346.9048643304234, 0, 0.7603969245972769, 0.5790989844855389, 0.2396030754027231, 0, 0.6666666666666666, 0, 0, -7.299476178101075, -7.30127770863716, 1, 342.2764850142007],
      [0, 0, 1, 0, 0, 0, 1, 0, 0, 0, 0, 1, 0],
      [0, 0, 1, 0.3339807914548285, 0, 0, 0.6666666666666666, 0, 0, -3.878585311401969, -3.873645176583393, 0.9950720475780311, 0.969568493409144],
      [0, 0, 1, 0, 0, 0, 1, 0, 0, 0, 0, 1, 0],
      [0, 0, 1, 0, 0, 0, 1, 0, 0, 0, 0, 1, 0],
      [0, 0, 1, 0, 0, 0, 1, 0, 0, 0, 0, 1, 0],
      [0, 0, 1, 0, 0, 0, 1, 0, 0, 0, 0, 1, 0],
      [0, 0, 1, 0, 0, 0, 1, 0, 0, 0, 0, 1, 0],
      [0, 0, 1, 0, 0, 0, 1, 0, 0, 0, 0, 1, 0],
      [0, 0, 1, 0, 0, 0, 1, 0, 0, 0, 0, 1, 0] 
      ]
    },
   "headers":    [
["&alpha;", "Synonymous substitution rate at a site"],
    ["&beta;<sup>1</sup>", "Non-synonymous substitution rate at a site for the negative/neutral evolution component 1"],
    ["p<sup>1</sup>", "Mixture distribution weight allocated to negative/neutral evolution component 1"],
    ["&beta;<sup>+</sup>", "Non-synonymous substitution rate at a site for the positive selection component"],
    ["p<sup>+</sup>", "Mixture distribution weight allocated to the positive selection component"],
    ["LRT", "Likelihood ratio test statistic for episodic diversification, i.e., p<sup>+</sup> &gt; 0 <emph>and<emph> &beta;<sup>+</sup> &gt; &alpha;"],
    ["p-value", "Asymptotic p-value for episodic diversification, i.e., p<sup>+</sup> &gt; 0 <emph>and<emph> &beta;<sup>+</sup> &gt; &alpha;"],
    ["# branches under selection", "The (very approximate and rough) estimate of how many branches may have been under selection at this site, i.e., had an empirical Bayes factor of 100 or more for the &beta;<sup>+</sup> rate"],
    ["Total branch length", "The total length of branches contributing to inference at this site, and used to scale dN-dS"],
    ["MEME LogL", "Site Log-likelihood under the MEME model"],
    ["FEL LogL", "Site Log-likelihood under the FEL model"],
    ["FEL &alpha;", "Synonymous substitution rate at a site under the FEL model"],
    ["FEL &beta;", "Non-synonymous substitution rate at a site under the FEL model"] 
    ]
  },
 "analysis":{
   "authors":"Sergei L. Kosakovsky Pond, Steven Weaver",
   "citation":"Detecting Individual Sites Subject to Episodic Diversifying Selection. _PLoS Genet_ 8(7): e1002764.",
   "contact":"spond@temple.edu",
   "info":"MEME (Mixed Effects Model of Evolution)\n    estimates a site-wise synonymous (&alpha;) and a two-category mixture of non-synonymous\n    (&beta;-, with proportion p-, and &beta;+ with proportion [1-p-]) rates, and\n    uses a likelihood ratio test to determine if &beta;+ > &alpha; at a site.\n    The estimates aggregate information over a proportion of branches at a site,\n    so the signal is derived from\n    episodic diversification, which is a combination of strength of selection [effect size] and\n    the proportion of the tree affected. A subset of branches can be selected\n    for testing as well, in which case an additional (nuisance) parameter will be\n    inferred -- the non-synonymous rate on branches NOT selected for testing. Multiple partitions within a NEXUS file are also supported\n    for recombination - aware analysis. Version 3.0 adds a different format for ancestral state reconstruction, branch-site posterior storage, and site-level heterogeneity testing. \n    Version 4 adds support for multiple hits and more than 2 rate classes on omega, as well as site-level imputation option.\n    Version 4.1 fixes bugs with EBF computation for > 2 more rates and MH reporting.\n    ",
   "requirements":"in-frame codon alignment and a phylogenetic tree",
   "settings":{
     "Imputed States":0,
     "fit-mode":0,
     "multihit":"None",
     "rates":2,
     "site-filter":{
       "site-filter":null,
       "site-save-filter":null
      }
    },
   "version":"4.1"
  },
 "branch attributes":{
   "0":{
     "DireGB":{
       "Global MG94xREV":0.004418907962353402,
       "Nucleotide GTR":0.004439534931732483,
       "Posterior prob omega class by site":        [
[0, 0.8500176234406838, 1.137942240061769e-08, 0, 0.8500238128093592, 0.8500176234406838, 0.8500176234406838, 0, 0.8500244637731502, 0, 0, 0, 0.850009604888402, 0.8500301152987172, 0, 0, 0.8500096048884148, 0.8500093896730285, 0, 0, 0, 0, 0.8500160959485212, 0.7328719807741827, 0, 0, 0, 0, 0, 0.8500223987049337, 0.8500176234406838, 0, 0, 0, 0, 0.8500093896730277, 0.7492913858527804, 0.8500306529093694, 0, 0, 0, 0.8500176234406838, 0.8500160959485212, 0.850009604888414, 0, 0, 0, 0, 0, 0.8500489501257364, 0, 0.8500153894522027, 0.7328762496289889, 0, 0, 0, 0.7493298012825946, 0.8500093896730285, 0.850024248575363, 0, 0.850017408234779, 0, 0.8500229363383677, 0, 0, 0, 0.8500229363383677, 0.8500223987049416, 0.8500223987049337, 0, 0, 0, 0, 0, 0, 0, 0, 0, 0, 0, 0, 0.8500301152987172, 0.8500160959485276, 0, 0, 0.8500000000000001, 0.75, 0.8500000000000001, 0, 0, 0, 0.8500176234406838, 0.01135848565762798, 0, 0, 0, 0.8500153894522027, 0, 0, 0, 0, 0, 0, 0, 0, 0, 0.8500160959485269, 0.7328648797425615, 0.7493108124198259, 0.8500160959485269, 0.8500229363383677, 0.8500153894522027, 0.850015389452203, 0.8500223987049337, 0.8500093896730285, 0.7492913858527804, 0, 0.8500153894522083, 0.7492913858527804, 0, 0.8500223987049337, 0.850024248575363, 0, 0, 0.850009604888402, 0.8500301152987172, 0.8500153894522087, 0.8500153894522083, 0.8500229363383677, 0.8500239261442259, 0.850024248575363, 0.8500153894522083, 0, 0.850015389452208, 0, 0, 0.01129043888837763, 0, 0, 0, 0.8500160959485212, 0, 0, 0.8500093896730277, 0.8500244637731502, 0, 0, 0, 0, 0, 0, 0, 0, 0, 0],
        [0, 0.1499823765593162, 0.9999999886205776, 0, 0.1499761871906408, 0.1499823765593162, 0.1499823765593162, 0, 0.1499755362268498, 0, 0, 0, 0.149990395111598, 0.1499698847012828, 0, 0, 0.1499903951115852, 0.1499906103269715, 0, 0, 0, 0, 0.1499839040514788, 0.2671280192258173, 0, 0, 0, 0, 0, 0.1499776012950663, 0.1499823765593162, 0, 0, 0, 0, 0.1499906103269723, 0.2507086141472196, 0.1499693470906306, 0, 0, 1, 0.1499823765593162, 0.1499839040514788, 0.149990395111586, 0, 1, 0, 0, 0, 0.1499510498742636, 0, 0.1499846105477973, 0.2671237503710111, 0, 0, 0, 0.2506701987174054, 0.1499906103269715, 0.149975751424637, 0, 0.149982591765221, 0, 0.1499770636616323, 0, 0, 0, 0.1499770636616323, 0.1499776012950584, 0.1499776012950663, 0, 0, 0, 0, 0, 0, 0, 0, 0, 0, 0, 0, 0.1499698847012828, 0.1499839040514724, 0, 0, 0.1499999999999999, 0.25, 0.1499999999999999, 0, 0, 0, 0.1499823765593162, 0.988641514342372, 0, 0, 0, 0.1499846105477973, 0, 0, 0, 0, 0, 0, 0, 0, 0, 0.1499839040514731, 0.2671351202574385, 0.2506891875801741, 0.1499839040514731, 0.1499770636616323, 0.1499846105477973, 0.149984610547797, 0.1499776012950663, 0.1499906103269715, 0.2507086141472196, 0, 0.1499846105477917, 0.2507086141472196, 0, 0.1499776012950663, 0.149975751424637, 0, 0, 0.149990395111598, 0.1499698847012828, 0.1499846105477913, 0.1499846105477917, 0.1499770636616323, 0.1499760738557741, 0.149975751424637, 0.1499846105477917, 0, 0.149984610547792, 0, 0, 0.9887095611116223, 0, 0, 0, 0.1499839040514788, 0, 0, 0.1499906103269723, 0.1499755362268498, 0, 0, 0, 0, 0, 0, 0, 0, 0, 0] 
        ],
       "original name":"DireGB"
      },
     "Node4":{
       "Global MG94xREV":0.002164100285526636,
       "Nucleotide GTR":0.002194519689320353,
       "Posterior prob omega class by site":        [
[0, 0.8500086312604455, 1.043961436926881e-08, 0, 0.8500116625958372, 0.8500086312604455, 0.8500086312604455, 0, 0.8500119815691929, 0, 0, 0, 0.8500047040758903, 0.8500147495388782, 0, 0, 0.8500047040758919, 0.8500045985999203, 0, 0, 0, 0, 0.8500078830821767, 0.7327972153956233, 0, 0, 0, 0, 0, 0.8500109700892775, 0.8500086312604455, 0, 0, 0, 0, 0.8500045985345388, 0.7491876804817961, 0.8500150125346253, 0, 0, 0.01062541910233737, 0.8500086312604451, 0.8500078830821767, 0.8500047040758919, 0, 0.01065578447300857, 0, 0, 0, 0.8500239755239393, 0, 0.8500075370699192, 0.7327993026697773, 0, 0, 0, 0.7492065282527751, 0.8500045985999203, 0.8500118760974406, 0, 0.8500085257867481, 0, 0.8500112334046883, 0, 0, 0, 0.8500112334046883, 0.8500109700892778, 0.8500109700892775, 0, 0, 0, 0, 0, 0, 0, 0, 0, 0, 0, 0, 0.8500147495388782, 0.8500078830821779, 0, 0, 0.8500147495388782, 0.75, 0.8500143055553638, 0, 0, 0, 0.8500086312604455, 0.01036145771594972, 0, 0, 0, 0.8500075370699192, 0, 0, 0, 0, 0, 0, 0, 0, 0, 0.8500078830821779, 0.7327937334413592, 0.7491972257898933, 0.8500078830821775, 0.8500112334046883, 0.8500075370699192, 0.8500075370699192, 0.8500109700892775, 0.8500045985999203, 0.7491877046810999, 0, 0.8500075370699199, 0.7491877046810999, 0, 0.8500109700892775, 0.8500118760974406, 0, 0, 0.8500047040758903, 0.8500147495388775, 0.8500075370699199, 0.8500075370699199, 0.8500112334046883, 0.850011718254864, 0.8500118760974406, 0.8500075370699199, 0, 0.8500075370699192, 0, 0, 0.01007346789350151, 0, 0, 0, 0.8500078830821767, 0, 0, 0.8500045985999203, 0.8500119815691929, 0, 0, 0, 0, 0, 0, 0, 0, 0, 0],
        [0, 0.1499913687395545, 0.9999999895603856, 0, 0.1499883374041628, 0.1499913687395545, 0.1499913687395545, 0, 0.1499880184308071, 0, 0, 0, 0.1499952959241097, 0.1499852504611218, 0, 0, 0.1499952959241081, 0.1499954014000797, 0, 0, 0, 0, 0.1499921169178233, 0.2672027846043767, 0, 0, 0, 0, 0, 0.1499890299107225, 0.1499913687395545, 0, 0, 0, 0, 0.1499954014654612, 0.2508123195182039, 0.1499849874653747, 0, 0, 0.9893745808976626, 0.1499913687395549, 0.1499921169178233, 0.1499952959241081, 0, 0.9893442155269915, 0, 0, 0, 0.1499760244760607, 0, 0.1499924629300808, 0.2672006973302227, 0, 0, 0, 0.2507934717472249, 0.1499954014000797, 0.1499881239025594, 0, 0.1499914742132519, 0, 0.1499887665953117, 0, 0, 0, 0.1499887665953117, 0.1499890299107222, 0.1499890299107225, 0, 0, 0, 0, 0, 0, 0, 0, 0, 0, 0, 0, 0.1499852504611218, 0.1499921169178221, 0, 0, 0.1499852504611218, 0.25, 0.1499856944446362, 0, 0, 0, 0.1499913687395545, 0.9896385422840502, 0, 0, 0, 0.1499924629300808, 0, 0, 0, 0, 0, 0, 0, 0, 0, 0.1499921169178221, 0.2672062665586408, 0.2508027742101067, 0.1499921169178225, 0.1499887665953117, 0.1499924629300808, 0.1499924629300808, 0.1499890299107225, 0.1499954014000797, 0.2508122953189001, 0, 0.1499924629300801, 0.2508122953189001, 0, 0.1499890299107225, 0.1499881239025594, 0, 0, 0.1499952959241097, 0.1499852504611225, 0.1499924629300801, 0.1499924629300801, 0.1499887665953117, 0.149988281745136, 0.1499881239025594, 0.1499924629300801, 0, 0.1499924629300808, 0, 0, 0.9899265321064985, 0, 0, 0, 0.1499921169178233, 0, 0, 0.1499954014000797, 0.1499880184308071, 0, 0, 0, 0, 0, 0, 0, 0, 0, 0] 
        ]
      },
     "Node5":{
       "Global MG94xREV":0.002189986285526496,
       "Nucleotide GTR":0.002197145564416967,
       "Posterior prob omega class by site":        [
[0, 0.8500087344988546, 1.066218145625584e-08, 0, 0.8500118020916804, 0.8500087344988549, 0.8500087344988549, 0, 0.8500121248784488, 0, 0, 0, 0.8500047603414819, 0.8500149259548906, 0, 0, 0.8500047603414838, 0.8500046536047502, 0, 0, 0, 0, 0.8500079773724858, 0.7327980739282571, 0, 0, 0, 0, 0, 0.850011101301297, 0.8500087344988546, 0, 0, 0, 0, 0.8500046536047502, 0.7491888953224323, 0.8500151924141703, 0, 0, 0.01069741365557409, 0.8500087344988549, 0.8500079773724858, 0.8500047603414831, 0, 0.01066700358952739, 0, 0, 0, 0.8500242622751928, 0, 0.8500076272215613, 0.7328001862070165, 0, 0, 0, 0.7492079439384431, 0.8500046536047502, 0.8500120181460374, 0, 0.8500086277644515, 0, 0.8500113677661751, 0, 0, 0, 0.8500113677661751, 0.8500111013012982, 0.8500111013012974, 0, 0, 0, 0, 0, 0, 0, 0, 0, 0, 0, 0, 0.8500149259548913, 0.8500079773724866, 0, 0, 0.8500149259548913, 0.75, 0.8500144778731958, 0, 0, 0, 0.8500087344988546, 0.01064980848424077, 0, 0, 0, 0.8500076272215613, 0, 0, 0, 0, 0, 0, 0, 0, 0, 0.8500079773724866, 0.7327945503734398, 0.7491985302379843, 0.8500079773724862, 0.8500113677661751, 0.8500076272215613, 0.8500076272215613, 0.8500111013012974, 0.8500046536047502, 0.7491888953244336, 0, 0.8500076272215624, 0.7491888953244336, 0, 0.8500111013012978, 0.8500120181460374, 0, 0, 0.8500047603414819, 0.8500149259548906, 0.8500076272215624, 0.8500076272215624, 0.8500113677661751, 0.850011858414679, 0.8500120181460374, 0.8500076272215621, 0, 0.8500076272215616, 0, 0, 0.01060831546777907, 0, 0, 0, 0.8500079773724858, 0, 0, 0.8500046536047502, 0.8500121248784488, 0, 0, 0, 0, 0, 0, 0, 0, 0, 0],
        [0, 0.1499912655011454, 0.9999999893378185, 0, 0.1499881979083196, 0.1499912655011451, 0.1499912655011451, 0, 0.1499878751215512, 0, 0, 0, 0.1499952396585181, 0.1499850740451094, 0, 0, 0.1499952396585162, 0.1499953463952498, 0, 0, 0, 0, 0.1499920226275142, 0.2672019260717429, 0, 0, 0, 0, 0, 0.149988898698703, 0.1499912655011454, 0, 0, 0, 0, 0.1499953463952498, 0.2508111046775677, 0.1499848075858297, 0, 0, 0.9893025863444259, 0.1499912655011451, 0.1499920226275142, 0.1499952396585169, 0, 0.9893329964104726, 0, 0, 0, 0.1499757377248072, 0, 0.1499923727784387, 0.2671998137929835, 0, 0, 0, 0.2507920560615569, 0.1499953463952498, 0.1499879818539626, 0, 0.1499913722355485, 0, 0.1499886322338249, 0, 0, 0, 0.1499886322338249, 0.1499888986987018, 0.1499888986987026, 0, 0, 0, 0, 0, 0, 0, 0, 0, 0, 0, 0, 0.1499850740451087, 0.1499920226275134, 0, 0, 0.1499850740451087, 0.25, 0.1499855221268042, 0, 0, 0, 0.1499912655011454, 0.9893501915157592, 0, 0, 0, 0.1499923727784387, 0, 0, 0, 0, 0, 0, 0, 0, 0, 0.1499920226275134, 0.2672054496265602, 0.2508014697620157, 0.1499920226275138, 0.1499886322338249, 0.1499923727784387, 0.1499923727784387, 0.1499888986987026, 0.1499953463952498, 0.2508111046755664, 0, 0.1499923727784376, 0.2508111046755664, 0, 0.1499888986987022, 0.1499879818539626, 0, 0, 0.1499952396585181, 0.1499850740451094, 0.1499923727784376, 0.1499923727784376, 0.1499886322338249, 0.149988141585321, 0.1499879818539626, 0.1499923727784379, 0, 0.1499923727784384, 0, 0, 0.9893916845322209, 0, 0, 0, 0.1499920226275142, 0, 0, 0.1499953463952498, 0.1499878751215512, 0, 0, 0, 0, 0, 0, 0, 0, 0, 0] 
        ]
      },
     "Node8":{
       "Global MG94xREV":0.002187450210313403,
       "Nucleotide GTR":0.002194841142705467,
       "Posterior prob omega class by site":        [
[0, 0.8500087243844995, 1.066189915710336e-08, 0, 0.8500117884251527, 0.8500087243844995, 0.8500087243844995, 0, 0.8500121108383206, 0, 0, 0, 0.8500047548290938, 0.8500149086712653, 0, 0, 0.8500047548290957, 0.8500046482158788, 0, 0, 0, 0, 0.850007968134782, 0.7327979898183455, 0, 0, 0, 0, 0, 0.8500110884463443, 0.8500087243844995, 0, 0, 0, 0, 0.8500046482158781, 0.7491887786759734, 0.8500151748220021, 0, 0, 0.01069780801202614, 0.8500087243844991, 0.850007968134782, 0.8500047548290949, 0, 0.01066771949082691, 0, 0, 0, 0.8500242341819571, 0, 0.850007618389326, 0.7328000996466283, 0, 0, 0, 0.7492078052450494, 0.8500046482158788, 0.8500120042294153, 0, 0.8500086177736068, 0, 0.8500113546026659, 0, 0, 0, 0.8500113546026659, 0.850011088446345, 0.8500110884463447, 0, 0, 0, 0, 0, 0, 0, 0, 0, 0, 0, 0, 0.8500149086712661, 0.8500079681347827, 0, 0, 0.8500149086712661, 0.75, 0.8500144611096008, 0, 0, 0, 0.8500087243844995, 0.01064983203472933, 0, 0, 0, 0.850007618389326, 0, 0, 0, 0, 0, 0, 0, 0, 0, 0.8500079681347827, 0.7327944703384479, 0.7491984024428009, 0.8500079681347824, 0.8500113546026659, 0.850007618389326, 0.8500076183893264, 0.8500110884463447, 0.8500046482158788, 0.7491887786779751, 0, 0.8500076183893268, 0.7491887786779751, 0, 0.8500110884463447, 0.8500120042294153, 0, 0, 0.8500047548290938, 0.8500149086712653, 0.8500076183893271, 0.8500076183893268, 0.8500113546026659, 0.8500118446831045, 0.8500120042294153, 0.8500076183893271, 0, 0.8500076183893264, 0, 0, 0.01060766512482941, 0, 0, 0, 0.850007968134782, 0, 0, 0.8500046482158788, 0.8500121108383206, 0, 0, 0, 0, 0, 0, 0, 0, 0, 0],
        [0, 0.1499912756155005, 0.9999999893381009, 0, 0.1499882115748473, 0.1499912756155005, 0.1499912756155005, 0, 0.1499878891616794, 0, 0, 0, 0.1499952451709062, 0.1499850913287347, 0, 0, 0.1499952451709043, 0.1499953517841212, 0, 0, 0, 0, 0.149992031865218, 0.2672020101816545, 0, 0, 0, 0, 0, 0.1499889115536557, 0.1499912756155005, 0, 0, 0, 0, 0.1499953517841219, 0.2508112213240266, 0.1499848251779979, 0, 0, 0.9893021919879739, 0.1499912756155009, 0.149992031865218, 0.1499952451709051, 0, 0.9893322805091731, 0, 0, 0, 0.1499757658180429, 0, 0.149992381610674, 0.2671999003533717, 0, 0, 0, 0.2507921947549506, 0.1499953517841212, 0.1499879957705847, 0, 0.1499913822263932, 0, 0.1499886453973341, 0, 0, 0, 0.1499886453973341, 0.149988911553655, 0.1499889115536553, 0, 0, 0, 0, 0, 0, 0, 0, 0, 0, 0, 0, 0.1499850913287339, 0.1499920318652173, 0, 0, 0.1499850913287339, 0.25, 0.1499855388903992, 0, 0, 0, 0.1499912756155005, 0.9893501679652706, 0, 0, 0, 0.149992381610674, 0, 0, 0, 0, 0, 0, 0, 0, 0, 0.1499920318652173, 0.2672055296615521, 0.2508015975571991, 0.1499920318652176, 0.1499886453973341, 0.149992381610674, 0.1499923816106736, 0.1499889115536553, 0.1499953517841212, 0.2508112213220249, 0, 0.1499923816106732, 0.2508112213220249, 0, 0.1499889115536553, 0.1499879957705847, 0, 0, 0.1499952451709062, 0.1499850913287347, 0.1499923816106729, 0.1499923816106732, 0.1499886453973341, 0.1499881553168955, 0.1499879957705847, 0.1499923816106729, 0, 0.1499923816106736, 0, 0, 0.9893923348751705, 0, 0, 0, 0.149992031865218, 0, 0, 0.1499953517841212, 0.1499878891616794, 0, 0, 0, 0, 0, 0, 0, 0, 0, 0] 
        ]
      },
     "canBai_SAMN02921314":{
       "Global MG94xREV":0.003438316034672007,
       "Nucleotide GTR":0.003425810314650243,
       "Posterior prob omega class by site":        [
[0, 0.8500137129442783, 1.053705959092873e-08, 0, 0.8500000000000001, 0.8500000000000001, 0.8500000000000001, 0, 0.8500000000000001, 0, 0, 0, 0.8500000000000001, 0.8500000000000001, 0, 0, 0.8500000000000001, 0.8500000000000001, 0, 0, 0, 0, 0.8500125243393724, 0.7328394703801661, 0, 0, 0, 0, 0, 0.8500174286818519, 0.8500137129442783, 0, 0, 0, 0, 0.8500073061207025, 0.7492463034533632, 0.8500238514695676, 0, 0, 0.01111245463026189, 0.850013712944278, 0.8500125243393724, 0.8500074736313376, 0, 0.01, 0, 0, 0, 0.8500000000000001, 0, 0.8500000000000001, 0.7327254249999998, 0, 0, 0, 0.7490881375, 0.8500000000000001, 0.8500000000000001, 0, 0.8500062395689713, 0, 0.8500178470215708, 0, 0, 0, 0.8500178470215708, 0.8500111442823236, 0.8500111440806881, 0, 0, 0, 0, 0, 0, 0, 0, 0, 0, 0, 0, 0.8500234331436418, 0.8500125243393754, 0, 0, 0.8500234331436418, 0.75, 0.850022728784624, 0, 0, 0, 0.8500137129442783, 0.01036114574203756, 0, 0, 0, 0.8500119746098383, 0, 0, 0, 0, 0, 0, 0, 0, 0, 0.8500062395689713, 0.7328339421396908, 0.7492614240890237, 0.8500125243393749, 0.8500178470215708, 0.8500119746098383, 0.8500062849857091, 0.8500111440806885, 0.8500000000000001, 0.7490881375, 0, 0.8500000000000001, 0.7490881375, 0, 0.8500000000000001, 0.8500000000000001, 0, 0, 0.8500000000000001, 0.8500000000000001, 0.8500000000000001, 0.8500000000000001, 0.8500000000000001, 0.8500000000000001, 0.8500000000000001, 0.8500119746098409, 0, 0.8500119746098402, 0, 0, 0.01099978914057697, 0, 0, 0, 0.8500125243393724, 0, 0, 0.8500073061207017, 0.8500190355917359, 0, 0, 0, 0, 0, 0, 0, 0, 0, 0],
        [0, 0.1499862870557217, 0.9999999894629404, 0, 0.1499999999999999, 0.1499999999999999, 0.1499999999999999, 0, 0.1499999999999999, 0, 0, 0, 0.1499999999999999, 0.1499999999999999, 0, 0, 0.1499999999999999, 0.1499999999999999, 0, 0, 0, 0, 0.1499874756606276, 0.2671605296198339, 0, 0, 0, 0, 0, 0.1499825713181481, 0.1499862870557217, 0, 0, 0, 0, 0.1499926938792975, 0.2507536965466368, 0.1499761485304324, 0, 0, 0.9888875453697381, 0.149986287055722, 0.1499874756606276, 0.1499925263686624, 0, 0.99, 0, 0, 0, 0.1499999999999999, 0, 0.1499999999999999, 0.2672745750000002, 0, 0, 0, 0.2509118625, 0.1499999999999999, 0.1499999999999999, 0, 0.1499937604310287, 0, 0.1499821529784292, 0, 0, 0, 0.1499821529784292, 0.1499888557176764, 0.1499888559193119, 0, 0, 0, 0, 0, 0, 0, 0, 0, 0, 0, 0, 0.1499765668563582, 0.1499874756606246, 0, 0, 0.1499765668563582, 0.25, 0.149977271215376, 0, 0, 0, 0.1499862870557217, 0.9896388542579624, 0, 0, 0, 0.1499880253901617, 0, 0, 0, 0, 0, 0, 0, 0, 0, 0.1499937604310287, 0.2671660578603092, 0.2507385759109763, 0.1499874756606251, 0.1499821529784292, 0.1499880253901617, 0.1499937150142909, 0.1499888559193115, 0.1499999999999999, 0.2509118625, 0, 0.1499999999999999, 0.2509118625, 0, 0.1499999999999999, 0.1499999999999999, 0, 0, 0.1499999999999999, 0.1499999999999999, 0.1499999999999999, 0.1499999999999999, 0.1499999999999999, 0.1499999999999999, 0.1499999999999999, 0.1499880253901591, 0, 0.1499880253901598, 0, 0, 0.989000210859423, 0, 0, 0, 0.1499874756606276, 0, 0, 0.1499926938792983, 0.1499809644082641, 0, 0, 0, 0, 0, 0, 0, 0, 0, 0] 
        ],
       "original name":"canBai_SAMN02921314"
      },
     "canLup_SAMN02921310":{
       "Global MG94xREV":0,
       "Nucleotide GTR":1e-06,
       "Posterior prob omega class by site":        [
[0, 0.8500000000000001, 1e-08, 0, 0.8500000000000001, 0.8500000000000001, 0.8500000000000001, 0, 0.8500000000000001, 0, 0, 0, 0.8500000000000001, 0.8500000000000001, 0, 0, 0.8500000000000001, 0.8500000000000001, 0, 0, 0, 0, 0.8500000000000001, 0.7327254249999998, 0, 0, 0, 0, 0, 0.8500000000000001, 0.8500000000000001, 0, 0, 0, 0, 0.8500000000000001, 0.7490881375, 0.8500000000000001, 0, 0, 0.01, 0.8500000000000001, 0.8500000000000001, 0.8500000000000001, 0, 0.01, 0, 0, 0, 0.8500000000000001, 0, 0.8500000000000001, 0.7327254249999998, 0, 0, 0, 0.7490881375, 0.8500000000000001, 0.8500000000000001, 0, 0.8500000000000001, 0, 0.8500000000000001, 0, 0, 0, 0.8500000000000001, 0.8500000000000001, 0.8500000000000001, 0, 0, 0, 0, 0, 0, 0, 0, 0, 0, 0, 0, 0.8500000000000001, 0.8500000000000001, 0, 0, 0.8500000000000001, 0.75, 0.8500000000000001, 0, 0, 0, 0.8500000000000001, 0.01, 0, 0, 0, 0.8500000000000001, 0, 0, 0, 0, 0, 0, 0, 0, 0, 0.8500000000000001, 0.7327254249999998, 0.7490881375, 0.8500000000000001, 0.8500000000000001, 0.8500000000000001, 0.8500000000000001, 0.8500000000000001, 0.8500000000000001, 0.7490881375, 0, 0.8500000000000001, 0.7490881375, 0, 0.8500000000000001, 0.8500000000000001, 0, 0, 0.8500000000000001, 0.8500000000000001, 0.8500000000000001, 0.8500000000000001, 0.8500000000000001, 0.8500000000000001, 0.8500000000000001, 0.8500000000000001, 0, 0.8500000000000001, 0, 0, 0.01, 0, 0, 0, 0.8500000000000001, 0, 0, 0.8500000000000001, 0.8500000000000001, 0, 0, 0, 0, 0, 0, 0, 0, 0, 0],
        [0, 0.1499999999999999, 0.9999999899999999, 0, 0.1499999999999999, 0.1499999999999999, 0.1499999999999999, 0, 0.1499999999999999, 0, 0, 0, 0.1499999999999999, 0.1499999999999999, 0, 0, 0.1499999999999999, 0.1499999999999999, 0, 0, 0, 0, 0.1499999999999999, 0.2672745750000002, 0, 0, 0, 0, 0, 0.1499999999999999, 0.1499999999999999, 0, 0, 0, 0, 0.1499999999999999, 0.2509118625, 0.1499999999999999, 0, 0, 0.99, 0.1499999999999999, 0.1499999999999999, 0.1499999999999999, 0, 0.99, 0, 0, 0, 0.1499999999999999, 0, 0.1499999999999999, 0.2672745750000002, 0, 0, 0, 0.2509118625, 0.1499999999999999, 0.1499999999999999, 0, 0.1499999999999999, 0, 0.1499999999999999, 0, 0, 0, 0.1499999999999999, 0.1499999999999999, 0.1499999999999999, 0, 0, 0, 0, 0, 0, 0, 0, 0, 0, 0, 0, 0.1499999999999999, 0.1499999999999999, 0, 0, 0.1499999999999999, 0.25, 0.1499999999999999, 0, 0, 0, 0.1499999999999999, 0.99, 0, 0, 0, 0.1499999999999999, 0, 0, 0, 0, 0, 0, 0, 0, 0, 0.1499999999999999, 0.2672745750000002, 0.2509118625, 0.1499999999999999, 0.1499999999999999, 0.1499999999999999, 0.1499999999999999, 0.1499999999999999, 0.1499999999999999, 0.2509118625, 0, 0.1499999999999999, 0.2509118625, 0, 0.1499999999999999, 0.1499999999999999, 0, 0, 0.1499999999999999, 0.1499999999999999, 0.1499999999999999, 0.1499999999999999, 0.1499999999999999, 0.1499999999999999, 0.1499999999999999, 0.1499999999999999, 0, 0.1499999999999999, 0, 0, 0.99, 0, 0, 0, 0.1499999999999999, 0, 0, 0.1499999999999999, 0.1499999999999999, 0, 0, 0, 0, 0, 0, 0, 0, 0, 0] 
        ],
       "original name":"canLup_SAMN02921310"
      },
     "canRuf_SAMN02921317":{
       "Global MG94xREV":0,
       "Nucleotide GTR":1e-06,
       "Posterior prob omega class by site":        [
[0, 0.8500000000000001, 1e-08, 0, 0.8500000000000001, 0.8500000000000001, 0.8500000000000001, 0, 0.8500000000000001, 0, 0, 0, 0.8500000000000001, 0.8500000000000001, 0, 0, 0.8500000000000001, 0.8500000000000001, 0, 0, 0, 0, 0.8500000000000001, 0.7327254249999998, 0, 0, 0, 0, 0, 0.8500000000000001, 0.8500000000000001, 0, 0, 0, 0, 0.8500000000000001, 0.7490881375, 0.8500000000000001, 0, 0, 0.01, 0.8500000000000001, 0.8500000000000001, 0.8500000000000001, 0, 0.01, 0, 0, 0, 0.8500000000000001, 0, 0.8500000000000001, 0.7327254249999998, 0, 0, 0, 0.7490881375, 0.8500000000000001, 0.8500000000000001, 0, 0.8500000000000001, 0, 0.8500000000000001, 0, 0, 0, 0.8500000000000001, 0.8500000000000001, 0.8500000000000001, 0, 0, 0, 0, 0, 0, 0, 0, 0, 0, 0, 0, 0.8500000000000001, 0.8500000000000001, 0, 0, 0.8500000000000001, 0.75, 0.8500000000000001, 0, 0, 0, 0.8500000000000001, 0.01, 0, 0, 0, 0.8500000000000001, 0, 0, 0, 0, 0, 0, 0, 0, 0, 0.8500000000000001, 0.7327254249999998, 0.7490881375, 0.8500000000000001, 0.8500000000000001, 0.8500000000000001, 0.8500000000000001, 0.8500000000000001, 0.8500000000000001, 0.7490881375, 0, 0.8500000000000001, 0.7490881375, 0, 0.8500000000000001, 0.8500000000000001, 0, 0, 0.8500000000000001, 0.8500000000000001, 0.8500000000000001, 0.8500000000000001, 0.8500000000000001, 0.8500000000000001, 0.8500000000000001, 0.8500000000000001, 0, 0.8500000000000001, 0, 0, 0.01, 0, 0, 0, 0.8500000000000001, 0, 0, 0.8500000000000001, 0.8500000000000001, 0, 0, 0, 0, 0, 0, 0, 0, 0, 0],
        [0, 0.1499999999999999, 0.9999999899999999, 0, 0.1499999999999999, 0.1499999999999999, 0.1499999999999999, 0, 0.1499999999999999, 0, 0, 0, 0.1499999999999999, 0.1499999999999999, 0, 0, 0.1499999999999999, 0.1499999999999999, 0, 0, 0, 0, 0.1499999999999999, 0.2672745750000002, 0, 0, 0, 0, 0, 0.1499999999999999, 0.1499999999999999, 0, 0, 0, 0, 0.1499999999999999, 0.2509118625, 0.1499999999999999, 0, 0, 0.99, 0.1499999999999999, 0.1499999999999999, 0.1499999999999999, 0, 0.99, 0, 0, 0, 0.1499999999999999, 0, 0.1499999999999999, 0.2672745750000002, 0, 0, 0, 0.2509118625, 0.1499999999999999, 0.1499999999999999, 0, 0.1499999999999999, 0, 0.1499999999999999, 0, 0, 0, 0.1499999999999999, 0.1499999999999999, 0.1499999999999999, 0, 0, 0, 0, 0, 0, 0, 0, 0, 0, 0, 0, 0.1499999999999999, 0.1499999999999999, 0, 0, 0.1499999999999999, 0.25, 0.1499999999999999, 0, 0, 0, 0.1499999999999999, 0.99, 0, 0, 0, 0.1499999999999999, 0, 0, 0, 0, 0, 0, 0, 0, 0, 0.1499999999999999, 0.2672745750000002, 0.2509118625, 0.1499999999999999, 0.1499999999999999, 0.1499999999999999, 0.1499999999999999, 0.1499999999999999, 0.1499999999999999, 0.2509118625, 0, 0.1499999999999999, 0.2509118625, 0, 0.1499999999999999, 0.1499999999999999, 0, 0, 0.1499999999999999, 0.1499999999999999, 0.1499999999999999, 0.1499999999999999, 0.1499999999999999, 0.1499999999999999, 0.1499999999999999, 0.1499999999999999, 0, 0.1499999999999999, 0, 0, 0.99, 0, 0, 0, 0.1499999999999999, 0, 0, 0.1499999999999999, 0.1499999999999999, 0, 0, 0, 0, 0, 0, 0, 0, 0, 0] 
        ],
       "original name":"canRuf_SAMN02921317"
      },
     "chrBra_SAMN27257233":{
       "Global MG94xREV":0.004409431202979877,
       "Nucleotide GTR":0.004410381766147622,
       "Posterior prob omega class by site":        [
[0, 0.8500175856491644, 1.137484718274995e-08, 0, 0.8500237617456697, 0.8500175856491641, 0.8500175856491641, 0, 0.8500244113148855, 0, 0, 0, 0.8500095842916392, 0.8500300507220426, 0, 0, 0.8500095842916516, 0.8500093695371548, 0, 0, 0, 0, 0.8500160614319114, 0.7328716666137115, 0, 0, 0, 0, 0, 0.850022350674195, 0.8500175856491644, 0, 0, 0, 0, 0.8500093695371548, 0.7492909502152618, 0.8500305871799305, 0, 0, 0.01143568653710727, 0.8500175856491641, 0.8500160614319114, 0.8500095842916516, 0, 0.01136654770501023, 0, 0, 0, 0.8500488451721444, 0, 0.8500153564506094, 0.7328759262855423, 0, 0, 0, 0.7493292833459565, 0.8500093695371548, 0.8500241965779116, 0, 0.850017370904108, 0, 0.8500228871547673, 0, 0, 0, 0.8500228871547673, 0.8500223506742033, 0.850022350674195, 0, 0, 0, 0, 0, 0, 0, 0, 0, 0, 0, 0, 0.8500300507220426, 0.8500160614319174, 0, 0, 0.8500300507220426, 0.75, 0.8500291465633756, 0, 0, 0, 0.8500175856491644, 0.01135237045368289, 0, 0, 0, 0.8500153564506094, 0, 0, 0, 0, 0, 0, 0, 0, 0, 0.8500160614319174, 0.7328645807744664, 0.7493103351813657, 0.8500160614319174, 0.8500228871547673, 0.8500153564506094, 0.8500153564506098, 0.8500223506741954, 0.8500093695371548, 0.7492909502152622, 0, 0.8500153564506154, 0.7492909502152622, 0, 0.8500223506741954, 0.8500241965779116, 0, 0, 0.8500095842916392, 0.8500300507220426, 0.8500153564506154, 0.8500153564506154, 0.8500228871547673, 0.8500238748388039, 0.8500241965779116, 0.8500153564506154, 0, 0.8500153564506148, 0, 0, 0.01128368257434518, 0, 0, 0, 0.8500160614319114, 0, 0, 0.8500093695371548, 0.8500244113148855, 0, 0, 0, 0, 0, 0, 0, 0, 0, 0],
        [0, 0.1499824143508356, 0.9999999886251528, 0, 0.1499762382543303, 0.1499824143508359, 0.1499824143508359, 0, 0.1499755886851145, 0, 0, 0, 0.1499904157083608, 0.1499699492779574, 0, 0, 0.1499904157083484, 0.1499906304628452, 0, 0, 0, 0, 0.1499839385680886, 0.2671283333862885, 0, 0, 0, 0, 0, 0.149977649325805, 0.1499824143508356, 0, 0, 0, 0, 0.1499906304628452, 0.2507090497847382, 0.1499694128200695, 0, 0, 0.9885643134628928, 0.1499824143508359, 0.1499839385680886, 0.1499904157083484, 0, 0.9886334522949898, 0, 0, 0, 0.1499511548278556, 0, 0.1499846435493906, 0.2671240737144577, 0, 0, 0, 0.2506707166540435, 0.1499906304628452, 0.1499758034220884, 0, 0.149982629095892, 0, 0.1499771128452327, 0, 0, 0, 0.1499771128452327, 0.1499776493257967, 0.149977649325805, 0, 0, 0, 0, 0, 0, 0, 0, 0, 0, 0, 0, 0.1499699492779574, 0.1499839385680826, 0, 0, 0.1499699492779574, 0.25, 0.1499708534366244, 0, 0, 0, 0.1499824143508356, 0.9886476295463171, 0, 0, 0, 0.1499846435493906, 0, 0, 0, 0, 0, 0, 0, 0, 0, 0.1499839385680826, 0.2671354192255336, 0.2506896648186343, 0.1499839385680826, 0.1499771128452327, 0.1499846435493906, 0.1499846435493902, 0.1499776493258046, 0.1499906304628452, 0.2507090497847378, 0, 0.1499846435493846, 0.2507090497847378, 0, 0.1499776493258046, 0.1499758034220884, 0, 0, 0.1499904157083608, 0.1499699492779574, 0.1499846435493846, 0.1499846435493846, 0.1499771128452327, 0.1499761251611961, 0.1499758034220884, 0.1499846435493846, 0, 0.1499846435493852, 0, 0, 0.9887163174256548, 0, 0, 0, 0.1499839385680886, 0, 0, 0.1499906304628452, 0.1499755886851145, 0, 0, 0, 0, 0, 0, 0, 0, 0, 0] 
        ],
       "original name":"chrBra_SAMN27257233"
      },
     "cuoAlp_SAMN10180424":{
       "Global MG94xREV":0,
       "Nucleotide GTR":1e-06,
       "Posterior prob omega class by site":        [
[0, 0.8500000000000001, 1e-08, 0, 0.8500000000000001, 0.8500000000000001, 0.8500000000000001, 0, 0.8500000000000001, 0, 0, 0, 0.8500000000000001, 0.8500000000000001, 0, 0, 0.8500000000000001, 0.8500000000000001, 0, 0, 0, 0, 0.8500000000000001, 0.7327254249999998, 0, 0, 0, 0, 0, 0.8500000000000001, 0.8500000000000001, 0, 0, 0, 0, 0.8500000000000001, 0.7490881375, 0.8500000000000001, 0, 0, 0.01, 0.8500000000000001, 0.8500000000000001, 0.8500000000000001, 0, 0.01, 0, 0, 0, 0.8500000000000001, 0, 0.8500000000000001, 0.7327254249999998, 0, 0, 0, 0.7490881375, 0.8500000000000001, 0.8500000000000001, 0, 0.8500000000000001, 0, 0.8500000000000001, 0, 0, 0, 0.8500000000000001, 0.8500000000000001, 0.8500000000000001, 0, 0, 0, 0, 0, 0, 0, 0, 0, 0, 0, 0, 0.8500000000000001, 0.8500000000000001, 0, 0, 0.8500000000000001, 0.75, 0.8500000000000001, 0, 0, 0, 0.8500000000000001, 0.01, 0, 0, 0, 0.8500000000000001, 0, 0, 0, 0, 0, 0, 0, 0, 0, 0.8500000000000001, 0.7327254249999998, 0.7490881375, 0.8500000000000001, 0.8500000000000001, 0.8500000000000001, 0.8500000000000001, 0.8500000000000001, 0.8500000000000001, 0.7490881375, 0, 0.8500000000000001, 0.7490881375, 0, 0.8500000000000001, 0.8500000000000001, 0, 0, 0.8500000000000001, 0.8500000000000001, 0.8500000000000001, 0.8500000000000001, 0.8500000000000001, 0.8500000000000001, 0.8500000000000001, 0.8500000000000001, 0, 0.8500000000000001, 0, 0, 0.01, 0, 0, 0, 0.8500000000000001, 0, 0, 0.8500000000000001, 0.8500000000000001, 0, 0, 0, 0, 0, 0, 0, 0, 0, 0],
        [0, 0.1499999999999999, 0.9999999899999999, 0, 0.1499999999999999, 0.1499999999999999, 0.1499999999999999, 0, 0.1499999999999999, 0, 0, 0, 0.1499999999999999, 0.1499999999999999, 0, 0, 0.1499999999999999, 0.1499999999999999, 0, 0, 0, 0, 0.1499999999999999, 0.2672745750000002, 0, 0, 0, 0, 0, 0.1499999999999999, 0.1499999999999999, 0, 0, 0, 0, 0.1499999999999999, 0.2509118625, 0.1499999999999999, 0, 0, 0.99, 0.1499999999999999, 0.1499999999999999, 0.1499999999999999, 0, 0.99, 0, 0, 0, 0.1499999999999999, 0, 0.1499999999999999, 0.2672745750000002, 0, 0, 0, 0.2509118625, 0.1499999999999999, 0.1499999999999999, 0, 0.1499999999999999, 0, 0.1499999999999999, 0, 0, 0, 0.1499999999999999, 0.1499999999999999, 0.1499999999999999, 0, 0, 0, 0, 0, 0, 0, 0, 0, 0, 0, 0, 0.1499999999999999, 0.1499999999999999, 0, 0, 0.1499999999999999, 0.25, 0.1499999999999999, 0, 0, 0, 0.1499999999999999, 0.99, 0, 0, 0, 0.1499999999999999, 0, 0, 0, 0, 0, 0, 0, 0, 0, 0.1499999999999999, 0.2672745750000002, 0.2509118625, 0.1499999999999999, 0.1499999999999999, 0.1499999999999999, 0.1499999999999999, 0.1499999999999999, 0.1499999999999999, 0.2509118625, 0, 0.1499999999999999, 0.2509118625, 0, 0.1499999999999999, 0.1499999999999999, 0, 0, 0.1499999999999999, 0.1499999999999999, 0.1499999999999999, 0.1499999999999999, 0.1499999999999999, 0.1499999999999999, 0.1499999999999999, 0.1499999999999999, 0, 0.1499999999999999, 0, 0, 0.99, 0, 0, 0, 0.1499999999999999, 0, 0, 0.1499999999999999, 0.1499999999999999, 0, 0, 0, 0, 0, 0, 0, 0, 0, 0] 
        ],
       "original name":"cuoAlp_SAMN10180424"
      },
     "lupMes_SAMEA5411047":{
       "Global MG94xREV":0,
       "Nucleotide GTR":1e-06,
       "Posterior prob omega class by site":        [
[0, 0.8500000000000001, 1e-08, 0, 0.8500000000000001, 0.8500000000000001, 0.8500000000000001, 0, 0.8500000000000001, 0, 0, 0, 0.8500000000000001, 0.8500000000000001, 0, 0, 0.8500000000000001, 0.8500000000000001, 0, 0, 0, 0, 0.8500000000000001, 0.7327254249999998, 0, 0, 0, 0, 0, 0.8500000000000001, 0.8500000000000001, 0, 0, 0, 0, 0.8500000000000001, 0.7490881375, 0.8500000000000001, 0, 0, 0.01, 0.8500000000000001, 0.8500000000000001, 0.8500000000000001, 0, 0.01, 0, 0, 0, 0.8500000000000001, 0, 0.8500000000000001, 0.7327254249999998, 0, 0, 0, 0.7490881375, 0.8500000000000001, 0.8500000000000001, 0, 0.8500000000000001, 0, 0.8500000000000001, 0, 0, 0, 0.8500000000000001, 0.8500000000000001, 0.8500000000000001, 0, 0, 0, 0, 0, 0, 0, 0, 0, 0, 0, 0, 0.8500000000000001, 0.8500000000000001, 0, 0, 0.8500000000000001, 0.75, 0.8500000000000001, 0, 0, 0, 0.8500000000000001, 0.01, 0, 0, 0, 0.8500000000000001, 0, 0, 0, 0, 0, 0, 0, 0, 0, 0.8500000000000001, 0.7327254249999998, 0.7490881375, 0.8500000000000001, 0.8500000000000001, 0.8500000000000001, 0.8500000000000001, 0.8500000000000001, 0.8500000000000001, 0.7490881375, 0, 0.8500000000000001, 0.7490881375, 0, 0.8500000000000001, 0.8500000000000001, 0, 0, 0.8500000000000001, 0.8500000000000001, 0.8500000000000001, 0.8500000000000001, 0.8500000000000001, 0.8500000000000001, 0.8500000000000001, 0.8500000000000001, 0, 0.8500000000000001, 0, 0, 0.01, 0, 0, 0, 0.8500000000000001, 0, 0, 0.8500000000000001, 0.8500000000000001, 0, 0, 0, 0, 0, 0, 0, 0, 0, 0],
        [0, 0.1499999999999999, 0.9999999899999999, 0, 0.1499999999999999, 0.1499999999999999, 0.1499999999999999, 0, 0.1499999999999999, 0, 0, 0, 0.1499999999999999, 0.1499999999999999, 0, 0, 0.1499999999999999, 0.1499999999999999, 0, 0, 0, 0, 0.1499999999999999, 0.2672745750000002, 0, 0, 0, 0, 0, 0.1499999999999999, 0.1499999999999999, 0, 0, 0, 0, 0.1499999999999999, 0.2509118625, 0.1499999999999999, 0, 0, 0.99, 0.1499999999999999, 0.1499999999999999, 0.1499999999999999, 0, 0.99, 0, 0, 0, 0.1499999999999999, 0, 0.1499999999999999, 0.2672745750000002, 0, 0, 0, 0.2509118625, 0.1499999999999999, 0.1499999999999999, 0, 0.1499999999999999, 0, 0.1499999999999999, 0, 0, 0, 0.1499999999999999, 0.1499999999999999, 0.1499999999999999, 0, 0, 0, 0, 0, 0, 0, 0, 0, 0, 0, 0, 0.1499999999999999, 0.1499999999999999, 0, 0, 0.1499999999999999, 0.25, 0.1499999999999999, 0, 0, 0, 0.1499999999999999, 0.99, 0, 0, 0, 0.1499999999999999, 0, 0, 0, 0, 0, 0, 0, 0, 0, 0.1499999999999999, 0.2672745750000002, 0.2509118625, 0.1499999999999999, 0.1499999999999999, 0.1499999999999999, 0.1499999999999999, 0.1499999999999999, 0.1499999999999999, 0.2509118625, 0, 0.1499999999999999, 0.2509118625, 0, 0.1499999999999999, 0.1499999999999999, 0, 0, 0.1499999999999999, 0.1499999999999999, 0.1499999999999999, 0.1499999999999999, 0.1499999999999999, 0.1499999999999999, 0.1499999999999999, 0.1499999999999999, 0, 0.1499999999999999, 0, 0, 0.99, 0, 0, 0, 0.1499999999999999, 0, 0, 0.1499999999999999, 0.1499999999999999, 0, 0, 0, 0, 0, 0, 0, 0, 0, 0] 
        ],
       "original name":"lupMes_SAMEA5411047"
      },
     "lycPic_SAMN09924608":{
       "Global MG94xREV":0.006625702106722979,
       "Nucleotide GTR":0.006615904811620746,
       "Posterior prob omega class by site":        [
[0, 0.8500264232969923, 1.210676464239642e-08, 0, 0.8500357030972224, 0.8500264232969919, 0.8500264232969919, 0, 0.8500366786337923, 0, 0, 0, 0.8500144009160798, 0.8500451518862625, 0, 0, 0.850014400916122, 0.850014078453752, 0, 0, 0, 0, 0.8500241333068065, 0.7329451204322622, 0, 0, 0, 0, 0, 0.8500335826961621, 0.8500264232969923, 0, 0, 0, 0, 0.8500140784537497, 0.7493928006352629, 0.8500459579114789, 0, 0, 0.0121952778711081, 0.8500264232969919, 0.8500241333068065, 0.8500144009161213, 0, 0.01208456471478189, 0, 0, 0, 0.8500733871457677, 0, 0.8500230740333125, 0.73295153115199, 0, 0, 0, 0.7494503702909867, 0.850014078453752, 0.8500363562110022, 0, 0.850026100855929, 0, 0.8500343887725926, 0, 0, 0, 0.8500343887725926, 0.8500335826961898, 0.8500335826961621, 0, 0, 0, 0, 0, 0, 0, 0, 0, 0, 0, 0, 0.8500451518862633, 0.8500241333068276, 0, 0, 0.8500451518862633, 0.75, 0.8500437903266179, 0, 0, 0, 0.8500264232969923, 0.01206008914316793, 0, 0, 0, 0.8500230740333125, 0, 0, 0, 0, 0, 0, 0, 0, 0, 0.8500241333068276, 0.7329344861036473, 0.7494219071892816, 0.8500241333068272, 0.8500343887725926, 0.8500230740333125, 0.8500230740333125, 0.8500335826961621, 0.850014078453752, 0.7493928006352629, 0, 0.8500230740333317, 0.7493928006352629, 0, 0.8500335826961626, 0.8500363562110022, 0, 0, 0.8500144009160798, 0.8500451518862625, 0.8500230740333317, 0.8500230740333317, 0.8500343887725934, 0.8500358725674981, 0.8500363562108889, 0.8500230740333317, 0, 0.8500230740333309, 0, 0, 0.0119518757585468, 0, 0, 0, 0.8500241333068065, 0, 0, 0.8500140784537497, 0.8500366786337923, 0, 0, 0, 0, 0, 0, 0, 0, 0, 0],
        [0, 0.1499735767030077, 0.9999999878932354, 0, 0.1499642969027776, 0.1499735767030081, 0.1499735767030081, 0, 0.1499633213662077, 0, 0, 0, 0.1499855990839202, 0.1499548481137375, 0, 0, 0.149985599083878, 0.149985921546248, 0, 0, 0, 0, 0.1499758666931935, 0.2670548795677378, 0, 0, 0, 0, 0, 0.1499664173038379, 0.1499735767030077, 0, 0, 0, 0, 0.1499859215462503, 0.2506071993647371, 0.1499540420885211, 0, 0, 0.9878047221288919, 0.1499735767030081, 0.1499758666931935, 0.1499855990838787, 0, 0.9879154352852181, 0, 0, 0, 0.1499266128542323, 0, 0.1499769259666875, 0.26704846884801, 0, 0, 0, 0.2505496297090133, 0.149985921546248, 0.1499636437889978, 0, 0.149973899144071, 0, 0.1499656112274074, 0, 0, 0, 0.1499656112274074, 0.1499664173038102, 0.1499664173038379, 0, 0, 0, 0, 0, 0, 0, 0, 0, 0, 0, 0, 0.1499548481137367, 0.1499758666931724, 0, 0, 0.1499548481137367, 0.25, 0.1499562096733821, 0, 0, 0, 0.1499735767030077, 0.9879399108568321, 0, 0, 0, 0.1499769259666875, 0, 0, 0, 0, 0, 0, 0, 0, 0, 0.1499758666931724, 0.2670655138963527, 0.2505780928107184, 0.1499758666931728, 0.1499656112274074, 0.1499769259666875, 0.1499769259666875, 0.1499664173038379, 0.149985921546248, 0.2506071993647371, 0, 0.1499769259666683, 0.2506071993647371, 0, 0.1499664173038374, 0.1499636437889978, 0, 0, 0.1499855990839202, 0.1499548481137375, 0.1499769259666683, 0.1499769259666683, 0.1499656112274066, 0.1499641274325019, 0.1499636437891111, 0.1499769259666683, 0, 0.1499769259666691, 0, 0, 0.9880481242414532, 0, 0, 0, 0.1499758666931935, 0, 0, 0.1499859215462503, 0.1499633213662077, 0, 0, 0, 0, 0, 0, 0, 0, 0, 0] 
        ],
       "original name":"lycPic_SAMN09924608"
      },
     "speVen_SAMN27257238":{
       "Global MG94xREV":0.002185556868209164,
       "Nucleotide GTR":0.002200598165857754,
       "Posterior prob omega class by site":        [
[0, 0.8500087168334854, 1.066771936818756e-08, 0, 0.8500117782222149, 0.850008716833485, 0.850008716833485, 0, 0.8500121003564648, 0, 0, 0, 0.8500047507137425, 0.8500148957679323, 0, 0, 0.8500047507137444, 0.8500046441927414, 0, 0, 0, 0, 0.850007961238245, 0.7327979270237353, 0, 0, 0, 0, 0, 0.8500110788492982, 0.8500087168334854, 0, 0, 0, 0, 0.8500046441927414, 0.74918869159222, 0.8500151616883236, 0, 0, 0.01069857071093588, 0.850008716833485, 0.850007961238245, 0.8500047507137436, 0, 0.01066651103291519, 0, 0, 0, 0.8500242132085433, 0, 0.8500076117954977, 0.7328000350233268, 0, 0, 0, 0.7492077016992646, 0.8500046441927414, 0.8500119938397658, 0, 0.8500086103148021, 0, 0.8500113447752633, 0, 0, 0, 0.8500113447752633, 0.8500110788492989, 0.8500110788492982, 0, 0, 0, 0, 0, 0, 0, 0, 0, 0, 0, 0, 0.8500148957679323, 0.8500079612382461, 0, 0, 0.8500148957679323, 0.75, 0.8500144485945083, 0, 0, 0, 0.8500087168334854, 0.01066046615552135, 0, 0, 0, 0.8500076117954977, 0, 0, 0, 0, 0, 0, 0, 0, 0, 0.8500079612382454, 0.7327944105867314, 0.7491983070330254, 0.8500079612382454, 0.8500113447752633, 0.8500076117954977, 0.8500076117954977, 0.8500110788492986, 0.8500046441927414, 0.7491886915922203, 0, 0.8500076117954984, 0.7491886915922203, 0, 0.8500110788492986, 0.8500119938397658, 0, 0, 0.8500047507137425, 0.8500148957679323, 0.8500076117954984, 0.8500076117954984, 0.8500113447752633, 0.8500118344316038, 0.8500119938397658, 0.8500076117954981, 0, 0.8500076117954977, 0, 0, 0.01062811388075937, 0, 0, 0, 0.850007961238245, 0, 0, 0.8500046441927414, 0.8500121003564648, 0, 0, 0, 0, 0, 0, 0, 0, 0, 0],
        [0, 0.1499912831665146, 0.9999999893322806, 0, 0.1499882217777851, 0.149991283166515, 0.149991283166515, 0, 0.1499878996435352, 0, 0, 0, 0.1499952492862575, 0.1499851042320677, 0, 0, 0.1499952492862556, 0.1499953558072586, 0, 0, 0, 0, 0.149992038761755, 0.2672020729762647, 0, 0, 0, 0, 0, 0.1499889211507018, 0.1499912831665146, 0, 0, 0, 0, 0.1499953558072586, 0.25081130840778, 0.1499848383116764, 0, 0, 0.9893014292890642, 0.149991283166515, 0.149992038761755, 0.1499952492862564, 0, 0.9893334889670848, 0, 0, 0, 0.1499757867914567, 0, 0.1499923882045023, 0.2671999649766732, 0, 0, 0, 0.2507922983007354, 0.1499953558072586, 0.1499880061602342, 0, 0.1499913896851979, 0, 0.1499886552247367, 0, 0, 0, 0.1499886552247367, 0.1499889211507011, 0.1499889211507018, 0, 0, 0, 0, 0, 0, 0, 0, 0, 0, 0, 0, 0.1499851042320677, 0.1499920387617539, 0, 0, 0.1499851042320677, 0.25, 0.1499855514054917, 0, 0, 0, 0.1499912831665146, 0.9893395338444786, 0, 0, 0, 0.1499923882045023, 0, 0, 0, 0, 0, 0, 0, 0, 0, 0.1499920387617546, 0.2672055894132686, 0.2508016929669746, 0.1499920387617546, 0.1499886552247367, 0.1499923882045023, 0.1499923882045023, 0.1499889211507014, 0.1499953558072586, 0.2508113084077797, 0, 0.1499923882045016, 0.2508113084077797, 0, 0.1499889211507014, 0.1499880061602342, 0, 0, 0.1499952492862575, 0.1499851042320677, 0.1499923882045016, 0.1499923882045016, 0.1499886552247367, 0.1499881655683962, 0.1499880061602342, 0.1499923882045019, 0, 0.1499923882045023, 0, 0, 0.9893718861192407, 0, 0, 0, 0.149992038761755, 0, 0, 0.1499953558072586, 0.1499878996435352, 0, 0, 0, 0, 0, 0, 0, 0, 0, 0] 
        ],
       "original name":"speVen_SAMN27257238"
      },
     "uroCin_SAMN04495241":{
       "Global MG94xREV":0.004600014073531613,
       "Nucleotide GTR":0.004601287121860257,
       "Posterior prob omega class by site":        [
[0, 0.850018345654534, 1.119180898633221e-08, 0, 0.8500247886604765, 0.8500183456545337, 0.8500183456545337, 0, 0.8500254662741219, 0, 0, 0, 0.8500099985024074, 0.8500313493877131, 0, 0, 0.8500099985024214, 0.8500097744797439, 0, 0, 0, 0, 0.8500167555778099, 0.732877984415864, 0, 0, 0, 0, 0, 0.850023316594437, 0.850018345654534, 0, 0, 0, 0, 0.8500000000000001, 0.7490881375, 0.8500000000000001, 0, 0, 0.01, 0.8500183456545333, 0.8500167555778099, 0.8500099985024214, 0, 0.01142375388747618, 0, 0, 0, 0.8500509558264236, 0, 0.8500160201287982, 0.7328824287991186, 0, 0, 0, 0.749339699021249, 0.8500097744797439, 0.8500252422705162, 0, 0.8500181216421303, 0, 0.8500238762595775, 0, 0, 0, 0.8500238762595775, 0.8500233165944456, 0.850023316594437, 0, 0, 0, 0, 0, 0, 0, 0, 0, 0, 0, 0, 0.8500313493877131, 0.850016755577817, 0, 0, 0.8500313493877131, 0.75, 0.8500000000000001, 0, 0, 0, 0.850018345654534, 0.01108609960350936, 0, 0, 0, 0.8500160201287982, 0, 0, 0, 0, 0, 0, 0, 0, 0, 0.850016755577817, 0.7328705930924665, 0.7493199324108455, 0.8500167555778166, 0.8500238762595775, 0.8500160201287982, 0.8500160201287982, 0.850023316594437, 0.8500097744797439, 0.7492997108914747, 0, 0.8500160201288046, 0.7492997108914747, 0, 0.850023316594437, 0.8500252422705162, 0, 0, 0.8500099985024074, 0.8500313493877131, 0.8500160201288049, 0.8500160201288046, 0.8500238762595775, 0.8500249066138683, 0.8500252422705155, 0.8500160201288049, 0, 0.8500160201288043, 0, 0, 0.0006308811919323442, 0, 0, 0, 0.8500167555778099, 0, 0, 0.8500097744797432, 0.8500254662741219, 0, 0, 0, 0, 0, 0, 0, 0, 0, 0],
        [0, 0.149981654345466, 0.999999988808191, 0, 0.1499752113395235, 0.1499816543454663, 0.1499816543454663, 0, 0.1499745337258781, 0, 0, 0, 0.1499900014975926, 0.1499686506122869, 0, 0, 0.1499900014975786, 0.1499902255202561, 0, 0, 0, 0, 0.1499832444221901, 0.267122015584136, 0, 0, 0, 0, 0, 0.149976683405563, 0.149981654345466, 0, 0, 0, 0, 0.1499999999999999, 0.2509118625, 0.1499999999999999, 0, 0, 0.99, 0.1499816543454667, 0.1499832444221901, 0.1499900014975786, 0, 0.9885762461125238, 0, 0, 0, 0.1499490441735764, 0, 0.1499839798712018, 0.2671175712008814, 0, 0, 0, 0.250660300978751, 0.1499902255202561, 0.1499747577294838, 0, 0.1499818783578697, 0, 0.1499761237404225, 0, 0, 0, 0.1499761237404225, 0.1499766834055544, 0.149976683405563, 0, 0, 0, 0, 0, 0, 0, 0, 0, 0, 0, 0, 0.1499686506122869, 0.149983244422183, 0, 0, 0.1499686506122869, 0.25, 0.1499999999999999, 0, 0, 0, 0.149981654345466, 0.9889139003964906, 0, 0, 0, 0.1499839798712018, 0, 0, 0, 0, 0, 0, 0, 0, 0, 0.149983244422183, 0.2671294069075335, 0.2506800675891545, 0.1499832444221834, 0.1499761237404225, 0.1499839798712018, 0.1499839798712018, 0.149976683405563, 0.1499902255202561, 0.2507002891085253, 0, 0.1499839798711954, 0.2507002891085253, 0, 0.149976683405563, 0.1499747577294838, 0, 0, 0.1499900014975926, 0.1499686506122869, 0.1499839798711951, 0.1499839798711954, 0.1499761237404225, 0.1499750933861317, 0.1499747577294845, 0.1499839798711951, 0, 0.1499839798711957, 0, 0, 0.9993691188080677, 0, 0, 0, 0.1499832444221901, 0, 0, 0.1499902255202568, 0.1499745337258781, 0, 0, 0, 0, 0, 0, 0, 0, 0, 0] 
        ],
       "original name":"uroCin_SAMN04495241"
      },
     "vulVul_marble_Fox4":{
       "Global MG94xREV":0.006612023630377981,
       "Nucleotide GTR":0.006630896731438747,
       "Posterior prob omega class by site":        [
[0, 0.8500263687550014, 2.587530853172033e-10, 0, 0.8500356294007464, 0.850026368755001, 0.850026368755001, 0, 0.8500366029265587, 0, 0, 0, 0.8500143711899357, 0.8500450586902879, 0, 0, 0.8500143711899772, 0.8500140493918888, 0, 0, 0, 0, 0.8500240834903706, 0.7329446671869598, 0, 0, 0, 0, 0, 0.8500335133777518, 0.8500263687550014, 0, 0, 0, 0, 0.8500140493265044, 0.7493921480003866, 0.850045862737702, 0, 0, 0.01211163779157869, 0.850026368755001, 0.8500240834903706, 0.8500143711899772, 0, 0.01207434408448977, 0, 0, 0, 0.8500732356941965, 0, 0.8500230264034182, 0.7329510646119893, 0, 0, 0, 0.7494496231976518, 0.8500140493918888, 0.8500362811678871, 0, 0.850026046978132, 0, 0.8500343177903824, 0, 0, 0, 0.8500343177903824, 0.850033513377779, 0.8500335133777518, 0, 0, 0, 0, 0, 0, 0, 0, 0, 0, 0, 0, 0.8500450586902879, 0.8500240834903917, 0, 0, 0.8500450586902879, 0.75, 0.8500436987500889, 0, 0, 0, 0.8500263687550014, 0.0003450884022883218, 0, 0, 0, 0.8500230264034182, 0, 0, 0, 0, 0, 0, 0, 0, 0, 0.8500240834903917, 0.732934054734145, 0.7494212188020773, 0.8500240834903914, 0.8500343177903824, 0.8500230264034182, 0.8500230264034182, 0.8500335133777518, 0.8500140493918888, 0.7493921722056089, 0, 0.8500230264034371, 0.7493921722056089, 0, 0.8500335133777522, 0.8500362811678871, 0, 0, 0.8500143711899357, 0.8500450586902879, 0.8500230264034371, 0.8500230264034371, 0.8500343177903824, 0.8500357985240231, 0.8500362811678871, 0.8500230264034374, 0, 0.8500230264034371, 0, 0, 0.01130099206260722, 0, 0, 0, 0.8500240834903706, 0, 0, 0.8500140493918873, 0.8500366029265587, 0, 0, 0, 0, 0, 0, 0, 0, 0, 0],
        [0, 0.1499736312449986, 0.9999999997412469, 0, 0.1499643705992536, 0.149973631244999, 0.149973631244999, 0, 0.1499633970734413, 0, 0, 0, 0.1499856288100643, 0.1499549413097121, 0, 0, 0.1499856288100228, 0.1499859506081112, 0, 0, 0, 0, 0.1499759165096294, 0.2670553328130402, 0, 0, 0, 0, 0, 0.1499664866222482, 0.1499736312449986, 0, 0, 0, 0, 0.1499859506734956, 0.2506078519996134, 0.149954137262298, 0, 0, 0.9878883622084214, 0.149973631244999, 0.1499759165096294, 0.1499856288100228, 0, 0.9879256559155102, 0, 0, 0, 0.1499267643058035, 0, 0.1499769735965818, 0.2670489353880107, 0, 0, 0, 0.2505503768023482, 0.1499859506081112, 0.1499637188321129, 0, 0.149973953021868, 0, 0.1499656822096176, 0, 0, 0, 0.1499656822096176, 0.149966486622221, 0.1499664866222482, 0, 0, 0, 0, 0, 0, 0, 0, 0, 0, 0, 0, 0.1499549413097121, 0.1499759165096083, 0, 0, 0.1499549413097121, 0.25, 0.1499563012499111, 0, 0, 0, 0.1499736312449986, 0.9996549115977117, 0, 0, 0, 0.1499769735965818, 0, 0, 0, 0, 0, 0, 0, 0, 0, 0.1499759165096083, 0.267065945265855, 0.2505787811979227, 0.1499759165096086, 0.1499656822096176, 0.1499769735965818, 0.1499769735965818, 0.1499664866222482, 0.1499859506081112, 0.2506078277943911, 0, 0.1499769735965629, 0.2506078277943911, 0, 0.1499664866222478, 0.1499637188321129, 0, 0, 0.1499856288100643, 0.1499549413097121, 0.1499769735965629, 0.1499769735965629, 0.1499656822096176, 0.1499642014759769, 0.1499637188321129, 0.1499769735965626, 0, 0.1499769735965629, 0, 0, 0.9886990079373927, 0, 0, 0, 0.1499759165096294, 0, 0, 0.1499859506081127, 0.1499633970734413, 0, 0, 0, 0, 0, 0, 0, 0, 0, 0] 
        ],
       "original name":"vulVul_marble_Fox4"
      }
    },
   "attributes":{
     "Global MG94xREV":{
       "attribute type":"branch length",
       "display order":1
      },
     "Nucleotide GTR":{
       "attribute type":"branch length",
       "display order":0
      },
     "Posterior prob omega class by site":{
       "attribute type":"branch annotations",
       "display order":-1
      },
     "original name":{
       "attribute type":"node label",
       "display order":-1
      }
    }
  },
 "data partitions":{
   "0":{
     "coverage":      [
[0, 1, 2, 3, 4, 5, 6, 7, 8, 9, 10, 11, 12, 13, 14, 15, 16, 17, 18, 19, 20, 21, 22, 23, 24, 25, 26, 27, 28, 29, 30, 31, 32, 33, 34, 35, 36, 37, 38, 39, 40, 41, 42, 43, 44, 45, 46, 47, 48, 49, 50, 51, 52, 53, 54, 55, 56, 57, 58, 59, 60, 61, 62, 63, 64, 65, 66, 67, 68, 69, 70, 71, 72, 73, 74, 75, 76, 77, 78, 79, 80, 81, 82, 83, 84, 85, 86, 87, 88, 89, 90, 91, 92, 93, 94, 95, 96, 97, 98, 99, 100, 101, 102, 103, 104, 105, 106, 107, 108, 109, 110, 111, 112, 113, 114, 115, 116, 117, 118, 119, 120, 121, 122, 123, 124, 125, 126, 127, 128, 129, 130, 131, 132, 133, 134, 135, 136, 137, 138, 139, 140, 141, 142, 143, 144, 145, 146, 147, 148, 149, 150, 151, 152, 153, 154] 
      ],
     "name":"meme.filter.default"
    }
  },
 "fits":{
   "Global MG94xREV":{
     "AIC-c":1511.089284908421,
     "Equilibrium frequencies":      [
[0.0211386524434143],
      [0.01798914854282397],
      [0.01444069007880176],
      [0.0238056760977],
      [0.02225773236991701],
      [0.01894149378257087],
      [0.01520517998350563],
      [0.02506594821433918],
      [0.01285482259305042],
      [0.01093954847581016],
      [0.008781662387474156],
      [0.01447669115913269],
      [0.01914691854470701],
      [0.01629416836102028],
      [0.01308005405776551],
      [0.02156264891361823],
      [0.01842388827524726],
      [0.01567886428933989],
      [0.01258612209749462],
      [0.02074839528748636],
      [0.01939924862956263],
      [0.01650890311719464],
      [0.01325243120255805],
      [0.02184681500631774],
      [0.01120392209893545],
      [0.009534620025543308],
      [0.007653863799069701],
      [0.01261749968334503],
      [0.01668794588620259],
      [0.01420156456165368],
      [0.01140022786407772],
      [0.01879343234230865],
      [0.02037381984036195],
      [0.01733827037811911],
      [0.01391820121096085],
      [0.02294434601689358],
      [0.0214524095409384],
      [0.01825615813810613],
      [0.0146550305632531],
      [0.02415901933265821],
      [0.01238971312346917],
      [0.01054373689986565],
      [0.00846392682126822],
      [0.01395289971062559],
      [0.01845415028096928],
      [0.01570461747855545],
      [0.01260679532853261],
      [0.02078247539302825],
      [0.01719373966490237],
      [0.02275308341561946],
      [0.02127358362672944],
      [0.01810397597121434],
      [0.01453286716555958],
      [0.02395763129229333],
      [0.01045584498326303],
      [0.008393372068492191],
      [0.01383658923082344],
      [0.01830031766423472],
      [0.01557370479144935],
      [0.01250170588878609],
      [0.02060923400703889] 
      ],
     "Log Likelihood":-726.025239469136,
     "Rate Distributions":{
       "non-synonymous/synonymous rate ratio for *test*":        [
[0.2718384051460827, 1] 
        ]
      },
     "display order":1,
     "estimated parameters":29
    },
   "Nucleotide GTR":{
     "AIC-c":1536.341589943306,
     "Equilibrium frequencies":      [
[0.2628886265249902],
      [0.2642660369933097],
      [0.2044470680834317],
      [0.2683982683982684] 
      ],
     "Log Likelihood":-741.0221808572439,
     "Rate Distributions":{
       "Substitution rate from nucleotide A to nucleotide C":0,
       "Substitution rate from nucleotide A to nucleotide G":1,
       "Substitution rate from nucleotide A to nucleotide T":0,
       "Substitution rate from nucleotide C to nucleotide G":0,
       "Substitution rate from nucleotide C to nucleotide T":0.6595489837272549,
       "Substitution rate from nucleotide G to nucleotide T":0
      },
     "display order":0,
     "estimated parameters":27
    }
  },
 "input":{
   "file name":"/home/morrillk/species-x/dw/analysis/2025-03-10_hyphy-analysis/data/res/FormBio002870/FormBio002870.t1.cds.aln.fa",
   "number of sequences":11,
   "number of sites":155,
   "partition count":1,
   "trees":{
     "0":"(vulVul_marble_Fox4,((chrBra_SAMN27257233,speVen_SAMN27257238)Node5,(DireGB,lupMes_SAMEA5411047,lycPic_SAMN09924608,cuoAlp_SAMN10180424,canRuf_SAMN02921317,canLup_SAMN02921310,canBai_SAMN02921314)Node8)Node4,uroCin_SAMN04495241)"
    }
  },
 "runtime":"2.5.64",
 "substitutions":{
   "0":{
     "0":null,
     "1":{
       "canBai_SAMN02921314":"CAN",
       "canLup_SAMN02921310":"CAN",
       "canRuf_SAMN02921317":"NNN",
       "root":"CAC"
      },
     "10":{
       "canBai_SAMN02921314":"NNN",
       "canLup_SAMN02921310":"NTT",
       "canRuf_SAMN02921317":"NTN",
       "root":"GTT"
      },
     "100":{
       "canLup_SAMN02921310":"ANC",
       "canRuf_SAMN02921317":"ANC",
       "root":"ACC"
      },
     "101":null,
     "102":null,
     "103":null,
     "104":null,
     "105":null,
     "106":{
       "canBai_SAMN02921314":"CNC",
       "canLup_SAMN02921310":"CNC",
       "canRuf_SAMN02921317":"CNC",
       "root":"CCC"
      },
     "107":{
       "canBai_SAMN02921314":"CCN",
       "canLup_SAMN02921310":"CCN",
       "canRuf_SAMN02921317":"CNN",
       "root":"CCA"
      },
     "108":{
       "canBai_SAMN02921314":"TCN",
       "canLup_SAMN02921310":"NCN",
       "root":"TCT"
      },
     "109":{
       "canBai_SAMN02921314":"CCN",
       "canLup_SAMN02921310":"NNN",
       "root":"CCT"
      },
     "11":{
       "canBai_SAMN02921314":"NNN",
       "canLup_SAMN02921310":"GAN",
       "root":"GAA"
      },
     "110":{
       "canBai_SAMN02921314":"GCN",
       "canLup_SAMN02921310":"NNN",
       "root":"GCC"
      },
     "111":{
       "canBai_SAMN02921314":"TCN",
       "canLup_SAMN02921310":"NCN",
       "root":"TCA"
      },
     "112":{
       "canBai_SAMN02921314":"NCN",
       "canLup_SAMN02921310":"NCN",
       "root":"TCA"
      },
     "113":{
       "canBai_SAMN02921314":"ANN",
       "canLup_SAMN02921310":"ANN",
       "canRuf_SAMN02921317":"ANC",
       "root":"ACC"
      },
     "114":{
       "canBai_SAMN02921314":"NNG",
       "canLup_SAMN02921310":"NTG",
       "root":"CTG"
      },
     "115":{
       "canBai_SAMN02921314":"NNN",
       "canLup_SAMN02921310":"CNN",
       "canRuf_SAMN02921317":"NNT",
       "root":"CCT"
      },
     "116":{
       "canBai_SAMN02921314":"NNN",
       "canLup_SAMN02921310":"NNN",
       "root":"GGA"
      },
     "117":{
       "canBai_SAMN02921314":"NNN",
       "canLup_SAMN02921310":"NNN",
       "canRuf_SAMN02921317":"NCT",
       "root":"TCT"
      },
     "118":{
       "canBai_SAMN02921314":"NNN",
       "canLup_SAMN02921310":"NNN",
       "root":"CCT"
      },
     "119":{
       "canBai_SAMN02921314":"NNN",
       "canLup_SAMN02921310":"NNN",
       "canRuf_SAMN02921317":"ANC",
       "root":"ACC"
      },
     "12":{
       "canBai_SAMN02921314":"NNN",
       "root":"CAA"
      },
     "120":{
       "canBai_SAMN02921314":"NNN",
       "canLup_SAMN02921310":"NNN",
       "canRuf_SAMN02921317":"NNT",
       "root":"ACT"
      },
     "121":{
       "canBai_SAMN02921314":"NNN",
       "canLup_SAMN02921310":"NNN",
       "root":"GTG"
      },
     "122":{
       "canBai_SAMN02921314":"NNN",
       "canLup_SAMN02921310":"NNT",
       "canRuf_SAMN02921317":"GNN",
       "root":"GCT"
      },
     "123":{
       "canBai_SAMN02921314":"NNN",
       "canLup_SAMN02921310":"NAN",
       "root":"AAA"
      },
     "124":{
       "canBai_SAMN02921314":"NNN",
       "canLup_SAMN02921310":"NAA",
       "canRuf_SAMN02921317":"NNA",
       "root":"CAA"
      },
     "125":{
       "canBai_SAMN02921314":"NNN",
       "canLup_SAMN02921310":"AGN",
       "canRuf_SAMN02921317":"NNN",
       "root":"AGC"
      },
     "126":{
       "canBai_SAMN02921314":"NNN",
       "canRuf_SAMN02921317":"TNN",
       "root":"TCC"
      },
     "127":{
       "canBai_SAMN02921314":"NNN",
       "canRuf_SAMN02921317":"NNN",
       "root":"TCT"
      },
     "128":{
       "canBai_SAMN02921314":"NNN",
       "canLup_SAMN02921310":"GNC",
       "canRuf_SAMN02921317":"NNN",
       "root":"GCC"
      },
     "129":{
       "canBai_SAMN02921314":"NNG",
       "canLup_SAMN02921310":"NAG",
       "canRuf_SAMN02921317":"NNN",
       "root":"AAG"
      },
     "13":{
       "canBai_SAMN02921314":"NNN",
       "canLup_SAMN02921310":"ANT",
       "canRuf_SAMN02921317":"ANN",
       "root":"AGT"
      },
     "130":{
       "canBai_SAMN02921314":"NNN",
       "canLup_SAMN02921310":"NNN",
       "canRuf_SAMN02921317":"NNN",
       "lycPic_SAMN09924608":"GTN",
       "root":"GTG"
      },
     "131":{
       "canRuf_SAMN02921317":"NNN",
       "root":"TCT"
      },
     "132":{
       "canBai_SAMN02921314":"CNN",
       "canLup_SAMN02921310":"NNN",
       "canRuf_SAMN02921317":"NNN",
       "root":"CCG",
       "speVen_SAMN27257238":"CCA"
      },
     "133":{
       "canLup_SAMN02921310":"NCN",
       "canRuf_SAMN02921317":"NNN",
       "root":"TCC"
      },
     "134":{
       "canBai_SAMN02921314":"TCN",
       "canLup_SAMN02921310":"TCN",
       "canRuf_SAMN02921317":"NNN",
       "lycPic_SAMN09924608":"TCT",
       "root":"TCC",
       "uroCin_SAMN04495241":"TCT"
      },
     "135":{
       "Node5":"GTA",
       "canBai_SAMN02921314":"NNG",
       "canLup_SAMN02921310":"NNG",
       "canRuf_SAMN02921317":"NNN",
       "chrBra_SAMN27257233":"ATA",
       "lycPic_SAMN09924608":"GTA",
       "root":"GTG"
      },
     "136":{
       "canLup_SAMN02921310":"GAN",
       "canRuf_SAMN02921317":"NAN",
       "root":"GAC",
       "uroCin_SAMN04495241":"GGC"
      },
     "137":{
       "canLup_SAMN02921310":"ANA",
       "root":"ACA"
      },
     "138":null,
     "139":null,
     "14":{
       "canBai_SAMN02921314":"NNN",
       "canRuf_SAMN02921317":"NCA",
       "root":"GCA"
      },
     "140":{
       "canLup_SAMN02921310":"NCA",
       "canRuf_SAMN02921317":"NCA",
       "root":"CCA"
      },
     "141":{
       "canLup_SAMN02921310":"ANA",
       "root":"ACA"
      },
     "142":{
       "canRuf_SAMN02921317":"NCA",
       "root":"ACA"
      },
     "143":{
       "canRuf_SAMN02921317":"TNN",
       "root":"TTG"
      },
     "144":{
       "canLup_SAMN02921310":"GAN",
       "root":"GAC"
      },
     "145":{
       "Node4":"CAT",
       "root":"CAC"
      },
     "146":null,
     "147":{
       "canLup_SAMN02921310":"NTT",
       "canRuf_SAMN02921317":"NTT",
       "root":"GTT"
      },
     "148":null,
     "149":null,
     "15":{
       "canBai_SAMN02921314":"NNN",
       "canLup_SAMN02921310":"NTA",
       "canRuf_SAMN02921317":"NNN",
       "root":"GTA"
      },
     "150":null,
     "151":null,
     "152":null,
     "153":null,
     "154":null,
     "16":{
       "canBai_SAMN02921314":"NNN",
       "canRuf_SAMN02921317":"CAN",
       "root":"CAG"
      },
     "17":{
       "canBai_SAMN02921314":"NNN",
       "canRuf_SAMN02921317":"CTN",
       "root":"CTG"
      },
     "18":null,
     "19":null,
     "2":{
       "canBai_SAMN02921314":"NGN",
       "canLup_SAMN02921310":"NGN",
       "canRuf_SAMN02921317":"NNN",
       "root":"GGC",
       "vulVul_marble_Fox4":"AGC"
      },
     "20":null,
     "21":null,
     "22":{
       "canRuf_SAMN02921317":"CCN",
       "root":"CCA"
      },
     "23":{
       "canLup_SAMN02921310":"TAN",
       "root":"TAC"
      },
     "24":{
       "canRuf_SAMN02921317":"TNT",
       "root":"TGT"
      },
     "25":null,
     "26":{
       "Node8":"AAT",
       "lycPic_SAMN09924608":"AAC",
       "root":"AAC"
      },
     "27":null,
     "28":null,
     "29":{
       "canLup_SAMN02921310":"ANT",
       "canRuf_SAMN02921317":"ANT",
       "root":"ACT"
      },
     "3":{
       "canBai_SAMN02921314":"NNN",
       "canLup_SAMN02921310":"GAN",
       "canRuf_SAMN02921317":"NNN",
       "root":"GAA"
      },
     "30":{
       "canLup_SAMN02921310":"CAN",
       "root":"CAC"
      },
     "31":{
       "canRuf_SAMN02921317":"TGN",
       "root":"TGT"
      },
     "32":null,
     "33":null,
     "34":{
       "root":"AGA",
       "uroCin_SAMN04495241":"AGN"
      },
     "35":{
       "canRuf_SAMN02921317":"TTN",
       "root":"TTG",
       "uroCin_SAMN04495241":"NNN"
      },
     "36":{
       "canRuf_SAMN02921317":"NCT",
       "root":"CCT",
       "uroCin_SAMN04495241":"NNN"
      },
     "37":{
       "canRuf_SAMN02921317":"GNN",
       "root":"GGT",
       "uroCin_SAMN04495241":"NNN"
      },
     "38":{
       "canBai_SAMN02921314":"GCA",
       "canLup_SAMN02921310":"GCN",
       "canRuf_SAMN02921317":"GNN",
       "root":"GCG",
       "uroCin_SAMN04495241":"NNN"
      },
     "39":{
       "canRuf_SAMN02921317":"ANC",
       "cuoAlp_SAMN10180424":"NCC",
       "root":"ACC",
       "uroCin_SAMN04495241":"NNN"
      },
     "4":{
       "canBai_SAMN02921314":"NNN",
       "canLup_SAMN02921310":"NGG",
       "canRuf_SAMN02921317":"NNN",
       "root":"CGG"
      },
     "40":{
       "DireGB":"TTC",
       "root":"CTC",
       "uroCin_SAMN04495241":"NNC"
      },
     "41":{
       "canRuf_SAMN02921317":"CNT",
       "root":"CAT"
      },
     "42":{
       "canRuf_SAMN02921317":"NNN",
       "root":"CCA"
      },
     "43":{
       "canRuf_SAMN02921317":"NNN",
       "root":"CAG"
      },
     "44":{
       "canRuf_SAMN02921317":"NNN",
       "root":"TGG"
      },
     "45":{
       "DireGB":"ATT",
       "canBai_SAMN02921314":"NNN",
       "root":"GTT"
      },
     "46":{
       "canBai_SAMN02921314":"NNN",
       "root":"ACA"
      },
     "47":{
       "canBai_SAMN02921314":"NNN",
       "root":"ACA"
      },
     "48":{
       "canBai_SAMN02921314":"NNN",
       "root":"AAA"
      },
     "49":{
       "canBai_SAMN02921314":"NNN",
       "canLup_SAMN02921310":"CNN",
       "canRuf_SAMN02921317":"NNN",
       "root":"CCG"
      },
     "5":{
       "canBai_SAMN02921314":"NNN",
       "canRuf_SAMN02921317":"NNN",
       "root":"CAT"
      },
     "50":{
       "canBai_SAMN02921314":"NNN",
       "root":"TGG"
      },
     "51":{
       "canBai_SAMN02921314":"NNN",
       "root":"TCA"
      },
     "52":{
       "canBai_SAMN02921314":"NNN",
       "root":"CTC"
      },
     "53":{
       "canBai_SAMN02921314":"NNN",
       "root":"TGG"
      },
     "54":{
       "canBai_SAMN02921314":"NNN",
       "root":"AAA"
      },
     "55":{
       "canBai_SAMN02921314":"NNN",
       "root":"ACA"
      },
     "56":{
       "canBai_SAMN02921314":"NNN",
       "root":"TTT"
      },
     "57":{
       "canBai_SAMN02921314":"NNG",
       "root":"CTG"
      },
     "58":{
       "canBai_SAMN02921314":"NNN",
       "root":"GTG"
      },
     "59":{
       "canBai_SAMN02921314":"NNN",
       "root":"TGT"
      },
     "6":{
       "canBai_SAMN02921314":"NNN",
       "root":"CAT"
      },
     "60":{
       "canBai_SAMN02921314":"CNN",
       "root":"CTC"
      },
     "61":null,
     "62":{
       "canBai_SAMN02921314":"GCN",
       "root":"GCC"
      },
     "63":null,
     "64":{
       "root":"CTA",
       "vulVul_marble_Fox4":"TTA"
      },
     "65":null,
     "66":{
       "canBai_SAMN02921314":"GCN",
       "root":"GCC"
      },
     "67":{
       "canBai_SAMN02921314":"ANA",
       "root":"ACA"
      },
     "68":{
       "canBai_SAMN02921314":"ANT",
       "root":"ACT"
      },
     "69":null,
     "7":{
       "canBai_SAMN02921314":"NNN",
       "canRuf_SAMN02921317":"NTN",
       "root":"GTT"
      },
     "70":null,
     "71":{
       "canRuf_SAMN02921317":"NTT",
       "root":"GTT"
      },
     "72":null,
     "73":null,
     "74":null,
     "75":null,
     "76":null,
     "77":null,
     "78":null,
     "79":null,
     "8":{
       "canBai_SAMN02921314":"NNN",
       "canRuf_SAMN02921317":"GAN",
       "root":"GAG"
      },
     "80":null,
     "81":{
       "canRuf_SAMN02921317":"AGN",
       "root":"AGG"
      },
     "82":{
       "canRuf_SAMN02921317":"NCN",
       "root":"CCC"
      },
     "83":{
       "canRuf_SAMN02921317":"NNC",
       "root":"ACC"
      },
     "84":{
       "DireGB":"AAN",
       "canRuf_SAMN02921317":"AAN",
       "root":"AAC"
      },
     "85":{
       "DireGB":"NNN",
       "canRuf_SAMN02921317":"ANN",
       "root":"AGT"
      },
     "86":{
       "root":"NNN"
      },
     "87":{
       "DireGB":"NNT",
       "canBai_SAMN02921314":"NAT",
       "canLup_SAMN02921310":"NAT",
       "canRuf_SAMN02921317":"NNT",
       "chrBra_SAMN27257233":"NAT",
       "cuoAlp_SAMN10180424":"NAT",
       "lupMes_SAMEA5411047":"NAT",
       "lycPic_SAMN09924608":"NAT",
       "root":"AAT",
       "speVen_SAMN27257238":"NAT",
       "uroCin_SAMN04495241":"NNT",
       "vulVul_marble_Fox4":"NAT"
      },
     "88":null,
     "89":null,
     "9":{
       "canBai_SAMN02921314":"NNN",
       "canRuf_SAMN02921317":"GAN",
       "root":"GAT"
      },
     "90":null,
     "91":{
       "canBai_SAMN02921314":"CAN",
       "canLup_SAMN02921310":"CAN",
       "canRuf_SAMN02921317":"CAN",
       "root":"CAC"
      },
     "92":{
       "canBai_SAMN02921314":"NCA",
       "canLup_SAMN02921310":"NCN",
       "canRuf_SAMN02921317":"NCA",
       "root":"GCA",
       "vulVul_marble_Fox4":"ACA"
      },
     "93":null,
     "94":null,
     "95":null,
     "96":{
       "canLup_SAMN02921310":"NCN",
       "canRuf_SAMN02921317":"TNN",
       "root":"TCA"
      },
     "97":null,
     "98":{
       "canLup_SAMN02921310":"CNN",
       "chrBra_SAMN27257233":"CAC",
       "root":"CAT"
      },
     "99":null
    }
  },
 "tested":{
   "0":{
     "DireGB":"test",
     "Node4":"test",
     "Node5":"test",
     "Node8":"test",
     "canBai_SAMN02921314":"test",
     "canLup_SAMN02921310":"test",
     "canRuf_SAMN02921317":"test",
     "chrBra_SAMN27257233":"test",
     "cuoAlp_SAMN10180424":"test",
     "lupMes_SAMEA5411047":"test",
     "lycPic_SAMN09924608":"test",
     "speVen_SAMN27257238":"test",
     "uroCin_SAMN04495241":"test",
     "vulVul_marble_Fox4":"test"
    }
  },
 "timers":{
   "MEME analysis":{
     "order":2,
     "timer":11
    },
   "Model fitting":{
     "order":1,
     "timer":1
    },
   "Total time":{
     "order":0,
     "timer":13
    }
  }
}
```
