## Supplementary material for "On the ancestry and evolution of the extinct dire wolf": HyPhy results: FormBio003396.t1.cds.aln.fa.BUSTED.json

```
{
 "Evidence Ratios":{
   "constrained":    [
[0.9979982908003826, 0.998000996053059, 0.9979117457338378, 0.9983626501950986, 0.9979667737947753, 0.9979142097110675, 0.9976123196134766, 0.9979700215949221, 0.9979142097110675, 0.997936084667891, 0.9979853172160573, 0.9979448562909572, 0.9979418583643788, 0.9975384230918704, 1, 1, 1, 1.000000000000002, 1, 0.9999999999999996, 1, 1, 1, 1, 1, 1, 1, 1, 0.9999999999999991, 1, 0.9982084909503275, 0.9979772112593569, 0.997943890364892, 0.9979061427572141, 0.9979432045095081, 0.9979298499354304, 0.9979573532882597, 0.997965824468877, 0.9979298499354304, 0.9979760483128659, 0.9980463580104705, 1.000000000000001, 1, 1, 1.000000000000001, 1, 1, 1, 1, 1, 1, 1, 1.000000000000001, 0.9999999999999982, 0.9999999999999996, 1.000000000000001, 1, 1, 1, 1, 1.000000000000002, 1, 1, 1.000000000000001, 1, 1, 1, 1, 1, 1, 0.9999999999999982, 0.9999999999999996, 1, 1, 0.9992807280363712, 0.9975608834538392, 0.9981970789196957, 0.9983772144588852, 0.9980257477479596, 0.9987074374967931, 0.9979521076926972, 0.9979548600860276, 0.9980023832172529, 0.9980257477479596, 0.998141879565011, 0.9975815139235495, 0.9979548600860276, 0.9979940854776471, 0.997996099760008, 0.9980257477479596, 0.9980257477479596, 0.9976207689838883, 0.9979868690685998, 0.9979598608115765, 0.9979390026213573, 0.9979272756605508, 0.9980121314906627, 0.9979868690685998, 0.9979272756605508, 1, 1, 0.9979965425336887, 0.9979868690685998, 0.9979868690685998, 0.9980150069099345, 0.9979870314049302, 0.9980779763767464, 0.9979654765495407, 0.9980067498289454, 0.9979559071381294, 0.9979680232950859, 0.9979589221138336, 0.9980921804029051, 0.9980067498289454, 0.9980572929015885, 0.997930963447258, 0.9980114799118114, 0.9983281105441703, 0.9980779763767464, 0.9980038859492866, 0.9979707871309199, 0.9976199461420411, 0.9979854604624764, 0.9979864305297487, 0.9979559071381294, 0.9980114799118114, 0.9979975062106631, 0.9980921804029051, 0.9980150069099345, 0.998117083501312, 0.9979975062106631, 0.9980067498289454, 0.998117083501312, 0.9979707871309199, 0.9980684156735623, 0.9979542456932678, 0.9979589221138336, 0.9980684156735623, 0.9979927655654894, 0.9979951236742225, 0.9979760203489076, 0.9979536263386147, 0.9980559749100014, 0.9981154407657296, 0.998007653154982, 0.9981416543535013, 0.9980096007541139, 0.9980133045147402, 0.9980133045147402, 0.9981154407657296, 0.9979638007435023, 0.9979252078685341, 0.9979858516339362, 0.9979263954446284, 0.9980572929015885, 0.9980150069099345, 0.9980150069099345, 0.9979680232950859, 0.9980038859492866, 0.9979358838250136, 0.9979975062106631, 0.997981112451098, 0.9979717111724591, 0.9979864305297487, 0.9980150069099345, 0.9979264355364509, 0.9979667813331, 0.9979877675216319, 0.9979578471094317, 0.998020487913477, 0.9979283214636724, 0.9980128380366957, 0.9980128380366957, 0.9979278455152315, 0.9979436176338737, 0.9979964327897858, 0.9979586633564911, 0.9980921804029051, 0.99792564439914, 0.997904247724492, 0.9979975062106631, 0.9979870314049302, 0.9980266802155974, 0.9980038859492866, 0.9980067498289454, 0.9981435930049466, 0.9979717111724591, 0.9979952339755311, 0.9979283214636724, 0.9979680232950859, 0.9979680232950859, 0.997961321233741, 0.9979804641173201, 0.9979977878725859, 0.9979491616639516, 0.9979854604624764, 0.9980572929015885, 0.9979870314049302, 0.9979977878725859, 0.9980094268619435, 0.9979262937459816, 0.9980779763767464, 0.9979358838250136, 0.9980128380366957, 0.9980038859492866, 0.998117083501312, 0.9980921804029051, 0.9980684156735623, 0.9976206456404232, 0.998014355675105, 0.9981154407657296, 0.9980006509822288, 0.9979704434054433, 0.9979215913491866, 0.9979589221138336, 0.9980921804029051, 0.998091364737877, 0.9979575193598444, 0.998117083501312, 0.9980114799118114, 0.998091364737877, 0.9977450224633515, 0.9980096007541139, 0.9979782948684701, 0.9979318988331212, 0.9979016700514065, 0.9980096007541139, 0.9979210864399122, 0.9979951236742225, 0.9980133045147402, 0.9980067498289454, 0.9980779763767464, 0.9980921804029051, 0.9979717111724591, 0.9979491616639516, 0.9979870314049302, 0.998077490650827, 0.998117083501312, 0.9980921804029051, 0.9979975062106631, 0.998117083501312, 0.9979589221138336, 0.9981435930049466, 0.9980038859492866, 0.9979258621697058, 0.9980921804029051, 0.9979864305297487, 0.9979877675216319, 0.9979264355364509, 0.9979854604624764, 0.9980150069099345, 0.9979952339755311, 0.9979717111724591, 0.9979864305297487, 0.9979164802919777, 0.9980114799118114, 0.9980038859492866, 0.997981112451098, 0.9979680232950859, 0.9979264355364509, 0.9979542456932678, 0.9979164802919777, 0.9979717111724591, 0.9979804641173201, 0.9980145728760503, 0.9980921804029051, 0.9980067498289454, 0.9979952339755311, 0.9979578471094317, 0.9979854604624764, 0.9980145728760503, 0.9979358838250136, 0.9979877675216319, 0.9980150069099345, 0.9979870314049302, 0.9979535740077123, 0.9980266802155974, 0.9979542456932678, 0.9980572929015885, 0.9979870314049302, 0.9980921804029051, 0.9980128380366957, 0.9980921804029051, 0.998117083501312, 0.9980118975505455, 0.9985966414131662, 1, 1, 1, 1, 1, 0.9984060139803377, 0.9980067498289454, 0.9979952339755311, 0.9975954085717375, 0.9979589221138336, 0.9976123196118215, 0.998117083501312, 0.9979717111724591, 0.998117083501312, 0.9979804641173201, 0.9979717111724591, 0.9980684156735623, 0.998089442641633, 0.9979830949796327, 0.9980068967496656, 0.9980884003220798, 0.9980046459066879, 0.9980884003220798, 0.9980153732087791, 0.9980884003220798, 0.9980884003220798, 0.9976100582382731, 0.9980884003220798, 0.9979521954165046, 0.9981149357684236, 0.9979523024913768, 0.9979546260581051, 0.998017945574421, 0.9980553609073687, 1.008439109767511, 0.9982690153708254, 0.9981411326217018, 0.9981154407657296, 0.9979206860450073, 0.9980033088675827, 0.9980555971333983, 0.9979654832967195, 0.9980660964049191, 0.9979626847628672, 0.9980555971333983, 0.9980133045147402, 0.9979836179941568, 0.9979787120870977, 0.9979679908277395, 0.9979632659541288, 0.9979536263386147, 0.9982166173410751, 0.9984273828832591, 0.9980320912404107, 0.9976631780712898, 0.9981154407657296, 0.9984616563990047, 1, 1, 1, 1, 1, 1, 1, 1, 1.000000000000001, 1, 0.9983012450945049, 0.9979824469806224, 0.9980892365463614, 0.9980892365463614, 0.997984123860839, 0.9980067498289454, 0.9979578471094317, 0.998117083501312, 0.9979264355364509, 0.9979804641173201, 0.998117083501312, 0.9976631780712756, 0.9979559071381294, 0.9979605164953791, 0.9979037773547178, 0.9979877675216319, 0.9980038859492866, 0.9979792906372668, 0.9979589221138336, 0.9979231759184043, 0.9979258621697058, 0.9980097451120931, 0.9980096007541139, 0.9979273250438998, 0.9979864305297487, 0.997981112451098, 0.9979535740077123, 0.9975678648554663, 0.9979859723356412, 0.9979487607330058, 0.9979664997729893, 0.9979264355364509, 0.998117083501312, 0.9980114799118114, 0.9979680232950859, 0.9979792388511673, 0.9979422723746363, 0.9981168351802926, 0.9979952339755311, 0.9979491616638825, 0.9979664995862829, 0.9979971887645005, 0.9979977878725859, 0.9979804641173201, 0.9980150069099345, 0.9979965441380275, 0.9979794484973675, 0.9979551419925115, 0.9980914572675995, 0.9979777328481917, 0.9980105999561967, 0.9976183169608489, 0.9980023857304835, 0.9980105999561967, 0.9980142048316623, 0.9980771674386637, 0.9980087652967882, 0.9979551419925115, 0.9979153062134276, 0.9979548843583977, 0.9980778340299189, 0.9976047778891408, 0.9979258621694257, 0.9976124921731625, 0.9979589221125732, 0.9979613212328308, 0.9979654765488033, 0.9981162768002717, 0.9979605164953791, 0.9980114799107672, 0.9979654765495407, 0.9979804641172518, 0.9979860546696457, 0.9979877675216319, 0.9979399557094024, 0.9979560620759776, 0.997549097845817, 0.9979545432736315, 0.9975678648533931, 0.99801132808704, 0.9979792388510167, 0.9979541517384392, 0.9979581228973348, 0.9979792388510167, 0.9979934745473994, 0.9979850897938816, 0.9980146035829863, 0.9979550469152495, 0.9979340702121016, 0.9979327816772336, 0.9975755553169426, 0.9979867431684932, 0.9979664998182475, 0.9981167109489911, 0.9980142048316623, 0.9979780772404367, 0.9980916577241042, 0.9979870282716344, 0.9979777328481917, 0.9975994787036694, 0.998026167363642, 0.998026167363642, 0.9975777076307079, 0.9980257491470714, 0.9980257491470714, 0.9985336452475577, 1, 1, 1, 1, 1, 0.9989526862781785, 0.9980257488809773, 0.99753841908341, 0.9980257488809773, 0.9979868702004738, 69020.93289670724, 0.9980056463190411, 0.9979965425336887, 0.99800876515144, 0.9979852582646165, 0.9981163148581819, 0.997903021172924, 0.997942432677799, 0.9975838010769947, 0.9979424311577028, 0.9979266006893378, 0.99796603766266, 0.99792660092035, 1, 1, 0.9979889373991377, 0.9979686928343269, 0.9979578471094317, 0.9980266802155974, 0.9980067498289454, 0.9980067498289454, 0.9980067498289454, 0.9980114799118114, 0.997997787872436, 0.998117083501312, 0.9979864305297487, 0.998117083501312, 0.9980266802155974, 0.9980114799107672, 0.9979283214636724, 0.9979589221138336, 0.997981112451098, 0.9980114799118114, 0.9979278455152315, 0.9979877675216319, 0.9980114799118114, 0.9979559071381294, 0.9979542456932678, 0.9980150069099345, 0.9979551241447476, 0.9980779763767464, 0.998117083501312, 0.9980684156735623, 0.9980114799118114, 0.9980266802155974, 0.9980113415461861, 0.9979036764671745, 0.9980150069099345, 0.9980266802155974, 0.9980266802155974, 0.997904247724492, 0.9979877675216319, 0.9980114799118114, 0.9980114799118114, 0.9979559071381294, 0.9979589221138336, 0.9979804641173201, 0.9979309631581372, 0.9979870314049302, 0.9979870314049302, 0.9980266802155974, 0.9980266802155974, 0.9979697979073336, 0.9979264355364509, 0.9979707871309199, 0.9979877675216319, 0.9979231759183333, 0.9980684156735623, 0.9979877675216319, 0.9980921804029051, 0.9979717111724591, 0.9980038859492866, 0.998117083501312, 0.9981435930049466, 0.9980067498288577, 0.9981435930049466, 0.9979877675214786, 0.9979877675204726, 0.9980128380361257, 0.9979697979072033, 0.9980114799105957, 0.9979811124497755, 0.998428708822312, 1, 1, 1, 1, 1, 1, 1, 1, 1, 1, 1, 1, 1, 1, 1, 1, 0.9981163148581819, 0.9979554235721467, 0.9979302117931077, 0.9979347870819438, 0.9979859262441381, 0.9979582542441183, 0.9980126876960691, 0.998010755943898, 0.9979952339755311, 0.9980038859492866, 0.9980094268619435, 0.998117083501312, 0.9980038859492866, 0.997993438969458, 0.9980682097185938, 0.9980114799118114, 0.9980921804029051, 0.9980921804029051, 0.9980684156735623, 0.9979870314049302, 0.9980921804029051, 0.997904247724492, 1] 
    ],
   "optimized null":    [
[0.9992059132932976, 1.002604596387968, 0.9985500074782572, 0.9996562947540208, 0.9980764428243722, 0.9978281949823321, 1.447499520578558, 0.9972669572990125, 0.9978281949823321, 0.9985487053416326, 0.9990923498739959, 0.9964891229822856, 1.002200738839045, 0.9060660580561403, 0.9956836510674538, 0.9980122672925084, 0.9963537637664209, 0.4913422154803085, 0.9978400955582256, 0.9990846392458871, 0.9970849578382871, 1.000497262842374, 1.000589781084384, 1.001572729127449, 1.000000000000001, 1.000000000000001, 0.9998770740069036, 1.000678731129957, 1.002043957101671, 0.9993825436709088, 0.9998568092091215, 1.001158935356532, 0.9983555625284737, 1.000785320664182, 0.9984498030512056, 1.000249965004914, 0.9998326518502051, 0.9984020357262017, 1.000249965004914, 1.000074206859382, 0.9760376732656965, 0.997131076292992, 0.9979260616950143, 0.9983543187210305, 0.997131076292992, 0.9998796996287461, 1.001153993285973, 1.001114003942372, 0.9969083562818978, 0.9958927416139081, 0.9998076407849775, 0.9992822184250182, 0.997131076292992, 1.075331540491292, 0.9993277142256175, 0.997131076292992, 0.9989230298755515, 0.9969960999917266, 0.9969960999917266, 0.9969960999917266, 1.073681862475655, 0.9629357642094076, 0.9966452542281499, 0.9980500203125475, 0.9985267567859777, 0.99714626346707, 0.9974179909672892, 0.9953258443036089, 0.9971875871966435, 0.9972280977013412, 0.9422833285121764, 0.9991284481784473, 0.9981076308733126, 0.9959414036542447, 0.9987513934638514, 1.037613964010507, 0.9965713797732355, 0.9992392899994301, 1.001121704077415, 0.9979911068380067, 1.000819683440855, 0.9989324790547992, 1.000006448249037, 1.001121704077415, 1.000935330703697, 1.095608105289937, 0.9989324790547992, 1.000270113988469, 1.00167600541036, 1.001121704077415, 1.001121704077415, 1.115454876348551, 1.000121564519674, 0.9972875970568147, 0.9990273139277767, 0.9999895611049702, 0.9999573737169501, 1.000121564519674, 0.9999895611049702, 0.9948876210598996, 0.9980100646267341, 1.001728485142774, 1.000121564519674, 1.000121564519674, 1.000849932835194, 1.000772313712529, 1.00161799134888, 1.001075236749741, 1.000020132651468, 0.9988406812536739, 1.00380655856262, 0.9995813140386313, 1.000696369445411, 1.000020132651468, 1.000088590397816, 1.00149522934271, 1.000360556597448, 1.001375307614045, 1.00161799134888, 0.9998625980952885, 1.000973264273246, 1.047012327926653, 0.9996896716639105, 0.9988829198218859, 0.9988406812536739, 1.000360556597448, 1.001054801593964, 1.000696369445411, 1.000849932835194, 1.00147339859328, 1.001054801593964, 1.000020132651468, 1.00147339859328, 1.000973264273246, 1.0004418503317, 1.001987872698102, 0.9995813140386313, 1.0004418503317, 1.000046854921877, 1.001443116240112, 0.9959202365089219, 1.001979609911239, 0.999871796299496, 1.001163982385217, 1.002955663085971, 1.000655468832078, 1.000154930705968, 1.000595185667683, 1.000595185667683, 1.001163982385217, 0.9997584449219998, 1.000044130358049, 0.9999317321186394, 1.000187735984386, 1.000088590397816, 1.000849932835194, 1.000849932835194, 1.00380655856262, 0.9998625980952885, 0.9983716813870087, 1.001054801593964, 1.001856253506964, 1.002222542450513, 0.9988829198218859, 1.000849932835194, 0.9999164038203657, 0.9996875026466839, 1.000116307086104, 0.9996405012215446, 1.002658826595051, 0.9999548420310543, 0.999985629666181, 0.999985629666181, 1.000174330772844, 0.9983410754434326, 1.00168730960822, 0.9996652536048263, 1.000696369445411, 1.001642197018446, 0.9991765118688347, 1.001054801593964, 1.000772313712529, 1.001143293870706, 0.9998625980952885, 1.000020132651468, 1.000925491624975, 1.002222542450513, 1.000223558101885, 0.9999548420310543, 1.00380655856262, 1.00380655856262, 0.9970532640225488, 1.000215039044309, 1.001716027140379, 1.002510252214202, 0.9996896716639105, 1.000088590397816, 1.000772313712529, 1.001716027140379, 1.003445045995194, 0.9999311584006337, 1.00161799134888, 0.9983716813870087, 0.999985629666181, 0.9998625980952885, 1.00147339859328, 1.000696369445411, 1.0004418503317, 1.105105997517038, 1.000826090288335, 1.001163982385217, 0.9997959570786892, 1.002181081949959, 1.000932197313065, 0.9995813140386313, 1.000696369445411, 1.000520032822937, 0.9996461643403104, 1.00147339859328, 1.000360556597448, 1.000520032822937, 1.008094909420218, 1.000154930705968, 1.000043971552177, 0.9974383246217591, 0.9991514945335206, 1.000154930705968, 1.00081988486485, 1.001443116240112, 1.000595185667683, 1.000020132651468, 1.00161799134888, 1.000696369445411, 1.002222542450513, 1.002510252214202, 1.000772313712529, 1.001555436756071, 1.00147339859328, 1.000696369445411, 1.001054801593964, 1.00147339859328, 0.9995813140386313, 1.000925491624975, 0.9998625980952885, 1.001678876716015, 1.000696369445411, 0.9988829198218859, 1.000116307086104, 0.9999164038203657, 0.9996896716639105, 1.000849932835194, 1.000223558101885, 1.002222542450513, 0.9988829198218859, 1.000188068634818, 1.000360556597448, 0.9998625980952885, 1.001856253506964, 1.00380655856262, 0.9999164038203657, 1.001987872698102, 1.000188068634818, 1.002222542450513, 1.000215039044309, 1.000971220022169, 1.000696369445411, 1.000020132651468, 1.000223558101885, 0.9996405012215446, 0.9996896716639105, 1.000971220022169, 0.9983716813870087, 1.000116307086104, 1.000849932835194, 1.000772313712529, 1.000710139060381, 1.001143293870706, 1.001987872698102, 1.000088590397816, 1.000772313712529, 1.000696369445411, 0.999985629666181, 1.000696369445411, 1.00147339859328, 0.9984211826127921, 0.9973391986935327, 0.9993055224689792, 0.999136849585291, 0.9997750195594303, 0.999136849585291, 1.000301575726671, 1.000134089417859, 1.000020132651468, 1.000223558101885, 0.8626491910884108, 0.9995813140386313, 1.466629264010788, 1.00147339859328, 1.002222542450513, 1.00147339859328, 1.000215039044309, 1.002222542450513, 1.0004418503317, 1.000329730357803, 0.9999181828115007, 1.000110557975881, 1.000298586560743, 1.002578333566738, 1.000298586560743, 1.001979697365727, 1.000298586560743, 1.000298586560743, 1.425580727470103, 1.000298586560743, 0.9998567373128339, 1.001180161714664, 1.001573220203242, 0.9997123742415385, 1.002238630958454, 0.999823450105781, 0.5606751427999581, 0.9987623397119337, 1.000663101371536, 1.001163982385217, 1.000846846739296, 0.9999529536206193, 0.999885189663131, 1.003103954776268, 1.000172577331279, 1.000884301524753, 0.999885189663131, 1.000595185667683, 0.9995532308309313, 1.001569154187074, 1.000967348309055, 1.000832760602147, 1.001979609911239, 0.9996772661963734, 1.000928317643526, 1.001680557670052, 1.032091498203304, 1.001163982385217, 0.9985504923183922, 1.000692322003966, 0.9996694153293741, 0.9996693087142221, 0.9998334712971769, 0.9967531096773155, 1.000005459221832, 0.9983544224374677, 0.9979053876347251, 0.9987527360697714, 0.9995770507462978, 0.9997904706684989, 1.001291370681647, 1.000494943308024, 1.000494943308024, 1.000089105414087, 1.000020132651468, 0.9996405012215446, 1.00147339859328, 0.9999164038203657, 1.000215039044309, 1.00147339859328, 0.978445530359639, 0.9988406812536739, 0.9971960498216079, 0.9991328579114279, 1.000116307086104, 0.9998625980952885, 1.0002749618448, 0.9995813140386313, 1.001067943019925, 1.001678876716015, 1.003417755218879, 1.000154930705968, 0.9997625444226852, 0.9988829198218859, 1.001856253506964, 1.000710139060381, 1.474876781279415, 0.9988691651321291, 1.002553216756062, 0.9997484306343498, 0.9999164038203657, 1.00147339859328, 1.000360556597448, 1.00380655856262, 0.9955931680635888, 0.9978634385581895, 1.001472433288891, 1.000223558101885, 1.002510251929466, 0.9997482843210387, 1.000789968277366, 1.001716027140379, 1.000215039044309, 1.000849932835194, 1.001731019900137, 1.000244133979402, 0.996139027085983, 1.000657041731352, 0.9959100424023374, 1.000358130348724, 1.14422077315341, 1.000009895860009, 1.000358130348724, 1.000806979904435, 1.00155880409363, 1.003313045120098, 0.996139027085983, 1.00025350074606, 0.9962599857146127, 1.001636269706736, 1.010876988985123, 1.001678875607224, 0.8686803514628498, 0.9995813083053923, 0.9970532608350077, 1.001075234160842, 1.001304781596877, 0.9971960498216079, 1.000360551469049, 1.001075236749741, 1.000215038742595, 1.000512913187646, 1.000116307086104, 0.9989729565177217, 0.9959521266161351, 1.000313170731277, 0.9944482991880713, 0.9863440788146932, 1.000358768010198, 0.9955931674563184, 0.9945478140393341, 0.9994916428944582, 0.9955931674563184, 1.00058903405431, 0.9989610595537284, 1.000873991470648, 0.9989490192771715, 0.9990158799271273, 0.9990251949170034, 0.98870482204126, 1.00033810144793, 0.9997486336710575, 1.001457278438799, 1.000806979904435, 0.9958417894041232, 1.000660369810104, 1.000157690829827, 0.9959100424023374, 0.5267703518362336, 1.001161865218794, 1.001161865218794, 1.560721772584401, 1.001124108894813, 1.001124108894813, 0.9995438108144907, 0.9996518160760357, 0.9989060088399561, 0.9996950021877163, 1.008741622582733, 0.9975267512880859, 1.000584278857213, 1.001123676910464, 1.035293528362572, 1.001123676910464, 1.000123490717913, 85.70571415861198, 1.000086522921776, 1.001728485142774, 1.00331284532621, 0.9990121240529306, 1.001414006785511, 0.999297464995579, 0.9985177736623916, 0.9212983487718105, 0.9985155118657012, 1.000243052312014, 0.9997271409462976, 1.000243382229048, 0.9969952429595398, 1.075881820729002, 0.9983849431532517, 0.9981176397427414, 0.9996405012215446, 1.001143293870706, 1.000020132651468, 1.000020132651468, 1.000020132651468, 1.000360556597448, 1.001716026530597, 1.00147339859328, 0.9988829198218859, 1.00147339859328, 1.001143293870706, 1.000360551469049, 0.9999548420310543, 0.9995813140386313, 1.001856253506964, 1.000360556597448, 1.000174330772844, 1.000116307086104, 1.000360556597448, 0.9988406812536739, 1.001987872698102, 1.000849932835194, 1.002379079660673, 1.00161799134888, 1.00147339859328, 1.0004418503317, 1.000360556597448, 1.001143293870706, 0.9935658684034487, 0.9993107334601152, 1.000849932835194, 1.001143293870706, 1.001143293870706, 0.9991765118688347, 1.000116307086104, 1.000360556597448, 1.000360556597448, 0.9988406812536739, 0.9995813140386313, 1.000215039044309, 1.001494911451615, 1.000772313712529, 1.000772313712529, 1.001143293870706, 1.001143293870706, 0.9980061473620534, 0.9999164038203657, 1.000973264273246, 1.000116307086104, 1.001067942729695, 1.0004418503317, 1.000116307086104, 1.000696369445411, 1.002222542450513, 0.9998625980952885, 1.00147339859328, 1.000925491624975, 1.000020132349433, 1.000925491624975, 1.000116306429316, 1.000116301530333, 0.9999856274769575, 0.9980061468945328, 1.000360550714647, 1.001856247469255, 0.9929924266210842, 0.9992825133950051, 0.997446907474049, 0.9934409794104823, 1.000044519145471, 0.9974464241261676, 0.9997750134112658, 1.001739182545453, 0.9931244134482641, 0.9997750134112658, 0.9987657536802749, 0.9960522053704023, 0.9973642374655968, 1.000000000000001, 1.000000000000001, 1.000000000000001, 1.000000000000001, 1.001414006785511, 0.9988511827952393, 0.9999729549960908, 0.998466906671872, 1.000810584066472, 0.9996598899977077, 0.9999795971426854, 1.000391519640881, 1.000223558101885, 0.9998625980952885, 1.003445045995194, 1.00147339859328, 0.9998625980952885, 0.9983061903968978, 1.00047642306952, 1.000360556597448, 1.000696369445411, 1.000696369445411, 1.0004418503317, 1.000772313712529, 1.000696369445411, 0.9991765118688347, 1.000000000000001] 
    ]
  },
 "Site Log Likelihood":{
   "constrained":    [
[-4.301645941424332, -4.27952389090352, -5.034054376525908, -4.045542739137337, -4.587101275591324, -5.040390188492986, -10.88755616274785, -4.595740240959782, -5.040390188492986, -4.203823444317619, -4.570719478383864, -4.902331618246635, -4.450269216367462, -11.15302635469572, -4.729951981043279, -4.345299936795733, -4.43195476594083, -12.64387661307002, -4.861842449524189, -3.959599365129172, -3.984622692670496, -4.303342954545764, -3.882723044553812, -3.275299854393499, 2.220446049250313e-16, 2.220446049250313e-16, -1.750678327471172, -4.191954572040288, -3.93928647148365, -4.258519773113109, -4.122750287947429, -4.303797227299416, -4.729634025016958, -4.969275735193815, -4.846196989440204, -4.424203934386045, -4.283900487217327, -4.584561961996989, -4.424203934386045, -4.20415961300843, -10.61810572125168, -4.420385535485856, -4.201953852031895, -4.607849536095086, -4.420385535485856, -4.191330157212432, -4.592209726994692, -4.399735513086251, -5.019760783820365, -5.024491996207115, -4.346087373603936, -4.745455358979298, -4.420385535485856, -11.30221925636149, -3.950100565256141, -4.420385535485856, -4.807905471824668, -4.280578541783099, -4.280578541783099, -4.280578541783099, -13.01682874923147, -10.46752787555718, -4.249420352882194, -4.260093541121273, -4.216451623544339, -4.281945286824221, -4.276058879093086, -4.880237548928126, -4.281545562758351, -3.988098166312179, -9.773491976838359, -3.961047013426953, -4.130600409203966, -4.299031981089266, -3.995452391755934, -11.92138804691199, -4.752393644084757, -4.358071668331712, -3.305946501906143, -4.87766785575714, -4.145471181517396, -3.911467249600365, -4.300219125770291, -3.305946501906143, -4.157417669047383, -10.79577545434244, -3.911467249600365, -4.239431517146115, -3.978880233926393, -3.305946501906143, -3.305946501906143, -11.02679313505066, -3.607790009622042, -4.896875128751843, -4.054661908843856, -4.831195765847122, -4.159318244307903, -3.607790009622042, -4.831195765847122, -4.893007483117308, -4.142167742316353, -3.980059227954093, -3.607790009622042, -3.607790009622042, -3.635914084952885, -4.330353953120589, -4.174526173942102, -4.590256579407101, -3.924689545212916, -3.914239606919252, -4.440379023694929, -4.205579215150782, -3.376108323997392, -3.924689545212916, -3.890290228054202, -4.774836821189401, -3.453541282842286, -4.61110793938648, -4.174526173942102, -4.304147953353251, -4.473236537802936, -10.04595729666152, -3.943419403159069, -4.232132188324155, -3.914239606919252, -3.453541282842286, -3.778695723638759, -3.376108323997392, -3.635914084952885, -3.231149356600914, -3.778695723638759, -3.924689545212916, -3.231149356600914, -4.473236537802936, -3.532797636284237, -4.55558901208193, -4.205579215150782, -3.532797636284237, -4.235897416993441, -3.976276245039319, -4.611502975955882, -4.022610659369843, -3.886519868207609, -3.226361501382541, -4.297892755843761, -4.1567584782998, -3.448378822643565, -3.631199895484998, -3.631199895484998, -3.226361501382541, -4.357716702118117, -4.27679763964329, -3.605025660848869, -4.279872325861524, -3.890290228054202, -3.635914084952885, -3.635914084952885, -4.440379023694929, -4.304147953353251, -4.722089657316062, -3.778695723638759, -4.060833708793239, -4.611117679182543, -4.232132188324155, -3.635914084952885, -4.359599039631073, -4.365609094036635, -3.61022475050452, -4.637803594521797, -3.897933918640132, -4.83393020545743, -4.161281000537465, -4.161281000537465, -4.283613847831891, -4.459724754008223, -3.979767137260364, -4.20489612275021, -3.376108323997392, -4.098343227071631, -4.882581630718665, -3.778695723638759, -4.330353953120589, -3.308515030592381, -4.304147953353251, -3.924689545212916, -4.162418711324226, -4.611117679182543, -4.242496521539889, -4.83393020545743, -4.440379023694929, -4.440379023694929, -4.900637976430483, -4.067574304851395, -3.983367816004749, -4.4695003043827, -3.943419403159069, -3.890290228054202, -4.330353953120589, -3.983367816004749, -4.302730527801137, -4.359216394396931, -4.174526173942102, -4.722089657316062, -4.161281000537465, -4.304147953353251, -3.231149356600914, -3.376108323997392, -3.532797636284237, -10.71802904458441, -3.634113341002463, -3.226361501382541, -4.295671037496464, -4.607742357760746, -4.600334519004167, -4.205579215150782, -3.376108323997392, -3.373756010164175, -4.2018704865656, -3.231149356600914, -3.453541282842286, -3.373756010164175, -10.87351109320938, -3.448378822643565, -4.061754314460394, -4.750283304141742, -4.875972262637301, -3.448378822643565, -4.599007321291908, -3.976276245039319, -3.631199895484998, -3.924689545212916, -4.174526173942102, -3.376108323997392, -4.611117679182543, -4.4695003043827, -4.330353953120589, -4.173145336609388, -3.231149356600914, -3.376108323997392, -3.778695723638759, -3.231149356600914, -4.205579215150782, -4.162418711324226, -4.304147953353251, -4.098922937685855, -3.376108323997392, -4.232132188324155, -3.61022475050452, -4.359599039631073, -3.943419403159069, -3.635914084952885, -4.242496521539889, -4.611117679182543, -4.232132188324155, -4.996281040966554, -3.453541282842286, -4.304147953353251, -4.060833708793239, -4.440379023694929, -4.359599039631073, -4.55558901208193, -4.996281040966554, -4.611117679182543, -4.067574304851395, -4.218763516879634, -3.376108323997392, -3.924689545212916, -4.242496521539889, -4.637803594521797, -3.943419403159069, -4.218763516879634, -4.722089657316062, -3.61022475050452, -3.635914084952885, -4.330353953120589, -4.149239944381627, -3.308515030592381, -4.55558901208193, -3.890290228054202, -4.330353953120589, -3.376108323997392, -4.161281000537465, -3.376108323997392, -3.231149356600914, -4.065394700947998, -4.203857743661531, -4.159128516207013, -3.451690171356677, -3.374382245290944, -3.451690171356677, -3.229422793026088, -3.635905732967995, -3.924689545212916, -4.242496521539889, -11.35374861974438, -4.205579215150782, -10.44708057151337, -3.231149356600914, -4.611117679182543, -3.231149356600914, -4.067574304851395, -4.611117679182543, -3.532797636284237, -3.368190853407997, -3.597497258938862, -3.440903245700627, -3.365159963745189, -4.28963664880043, -3.365159963745189, -3.883863612629324, -3.365159963745189, -3.365159963745189, -12.57641129893826, -3.365159963745189, -4.622878098068435, -3.22488503631574, -4.550361969278197, -4.62932447444474, -3.890964811706219, -3.884758533919457, -10.43906376396184, -4.628114453542975, -4.155229703565069, -3.226361501382541, -4.597953594936713, -3.915377993895353, -3.885436541570359, -4.433500375787399, -3.526180275513789, -4.582820875483559, -3.885436541570359, -3.631199895484998, -3.938409466717787, -4.054435009236649, -4.465759364872326, -4.584373396215425, -4.022610659369843, -3.224644396414022, -3.226357483916349, -4.434286723013192, -9.103272602842717, -3.226361501382541, -3.525426555854242, -4.094585001163435, -3.630002279213397, -3.630002070503768, -4.356384941292741, -4.289614592990901, -3.221721548494676, -4.045358784849904, -4.19735258919565, -4.042264405121186, -3.368801313401922, -4.056474975361608, -3.59571932111018, -3.367592291985858, -3.367592291985858, -3.600313759410679, -3.924689545212916, -4.637803594521797, -3.231149356600914, -4.359599039631073, -4.067574304851395, -3.231149356600914, -10.91167837974989, -3.914239606919252, -4.898566281146931, -4.881378817330376, -3.61022475050452, -4.304147953353251, -4.064430120557646, -4.205579215150782, -4.6044882946215, -4.098922937685855, -4.303596081639802, -3.448378822643565, -4.831325055801584, -4.232132188324155, -4.060833708793239, -4.149239944381627, -10.61309436196363, -4.230914050791384, -4.468454110473531, -4.364866201128584, -4.359599039631073, -3.231149356600914, -3.453541282842286, -4.440379023694929, -4.619858819197989, -4.220180631224554, -3.23042707857202, -4.242496521539889, -4.469500304201308, -4.364865708321463, -4.263155577349226, -3.983367816004749, -4.067574304851395, -3.635914084952885, -3.980063497375692, -4.064853661712908, -4.759117593119075, -3.374023137029942, -4.61595763940792, -3.451127168496389, -10.1562925700623, -4.300225709404063, -3.451127168496389, -3.633695777494748, -4.17222544098256, -4.300928849574443, -4.759117593119075, -4.993250387597786, -4.876752515748042, -4.174121703258837, -11.01021031548758, -4.09892293694258, -11.11362733866426, -4.205579211824465, -4.900637974088485, -4.590256577448358, -3.22880104059613, -4.898566281146931, -3.453541279979087, -4.590256579407101, -4.067574304668073, -4.327743919204801, -3.61022475050452, -4.057181143806561, -4.87978234014646, -15.45785345748404, -4.927295254665048, -11.76358288407951, -3.4531251749541, -4.619858818807299, -4.926298250214288, -4.148039040277161, -4.619858818807299, -4.237797287528505, -4.228563568784748, -3.634799218916521, -3.911962494850986, -4.71734844091823, -4.713966192194465, -10.26266340067527, -3.607448355662378, -4.364866320587359, -3.23006553777331, -3.633695777494748, -4.616851103035143, -3.374601596377956, -3.608221870372361, -4.61595763940792, -18.54447068780691, -3.307103170756885, -3.307103170756885, -12.68182260151684, -3.305950360777722, -3.305950360777722, -3.632506302291163, -3.304097954508285, -3.605941110920204, -3.305251156136621, -10.52994711500552, -3.909910580321318, -3.305936007684535, -3.305949626865912, -11.7792509757733, -3.305949626865912, -3.607793080649735, -24.46242015397785, -3.921712781881632, -3.980059227954093, -4.300928453381142, -4.229012685386335, -3.228911951642941, -4.879442097656607, -4.456716694054978, -10.80483818121687, -4.45671282941126, -4.280402756557848, -4.363645731203284, -4.280403353425298, -4.226816185358329, -11.29225606453052, -4.278568663405911, -4.313804848379924, -4.637803594521797, -3.308515030592381, -3.924689545212916, -3.924689545212916, -3.924689545212916, -3.453541282842286, -3.983367815607045, -3.231149356600914, -4.232132188324155, -3.231149356600914, -3.308515030592381, -3.453541279979087, -4.83393020545743, -4.205579215150782, -4.060833708793239, -3.453541282842286, -4.283613847831891, -3.61022475050452, -3.453541282842286, -3.914239606919252, -4.55558901208193, -3.635914084952885, -4.026671705023672, -4.174526173942102, -3.231149356600914, -3.532797636284237, -3.453541282842286, -3.308515030592381, -4.875931896353201, -4.881120642634339, -3.635914084952885, -3.308515030592381, -3.308515030592381, -4.882581630718665, -3.61022475050452, -3.453541282842286, -3.453541282842286, -3.914239606919252, -4.205579215150782, -4.067574304851395, -4.774836074553974, -4.330353953120589, -4.330353953120589, -3.308515030592381, -3.308515030592381, -4.316671861224088, -4.359599039631073, -4.473236537802936, -3.61022475050452, -4.604488294436697, -3.532797636284237, -3.61022475050452, -3.376108323997392, -4.611117679182543, -4.304147953353251, -3.231149356600914, -4.162418711324226, -3.924689544977088, -4.162418711324226, -3.610224750089492, -3.610224747366705, -4.161280998957605, -4.316671860887692, -3.453541279511211, -4.060833705278781, -4.875923478358585, -4.586897905014895, -3.912271328018106, -5.060466353629803, -4.359201629427629, -3.912683312661987, -3.374382241886294, -4.026185535229139, -4.615994698918302, -3.374382241886294, -4.716185497817149, -4.579812895410096, -3.060390238687531, 2.220446049250313e-16, 2.220446049250313e-16, 2.220446049250313e-16, 2.220446049250313e-16, -3.228911951642941, -3.912960188568955, -4.717690442878234, -4.719225197043502, -4.327400233017725, -4.203815155758289, -4.160863682905646, -3.451555538178753, -4.242496521539889, -4.304147953353251, -4.302730527801137, -3.231149356600914, -4.304147953353251, -4.592269945541032, -3.53221177190364, -3.453541282842286, -3.376108323997392, -3.376108323997392, -3.532797636284237, -4.330353953120589, -3.376108323997392, -4.882581630718665, 2.220446049250313e-16] 
    ],
   "optimized null":    [
[-4.302855254560778, -4.284126105830642, -5.034693769457065, -4.046837666538263, -4.587211162019427, -5.040303990265613, -11.25978429744717, -4.595035498282651, -5.040303990265613, -4.204437143651603, -4.571828131081324, -4.90087182205151, -4.454527799647515, -11.05684790243, -4.725626289783825, -4.343310225925777, -4.428301865984646, -11.93326219564536, -4.859680209124579, -3.958683585176573, -3.981703393498458, -4.303840093793942, -3.883312651785686, -3.276871348077669, -5.551115123125785e-16, -5.551115123125785e-16, -1.750555393922057, -4.192633072936443, -3.941328342547037, -4.257902126079354, -4.124400202624979, -4.306980328949629, -4.730046460304481, -4.972156800081738, -4.846704503292089, -4.426526163941951, -4.285777860823079, -4.584998966892694, -4.426526163941951, -4.206259819759796, -10.59580718043235, -4.417512488529148, -4.199877760138742, -4.606202499195197, -4.417512488529148, -4.191209849604508, -4.593363054942228, -4.400848896986674, -5.01666435109868, -5.020376279868022, -4.345894995885507, -4.744737319675786, -4.417512488529148, -11.37484828015195, -3.949428053396342, -4.417512488529148, -4.806827921351179, -4.277570121011646, -4.277570121011646, -4.277570121011646, -13.08792248400287, -10.42975930231597, -4.246059967333871, -4.25814165774826, -4.214977294040489, -4.279087470621808, -4.273473530926031, -4.87555243520632, -4.278729187691348, -3.985322415178301, -9.714042700576837, -3.960175081583289, -4.128706247284716, -4.294965126288631, -3.994922535824983, -11.96075395486841, -4.750763680968684, -4.358934772528277, -3.309043781000411, -4.876950340645456, -4.148340521307261, -3.912446392517158, -4.302225188678824, -3.309043781000411, -4.160212411484088, -10.88950642609718, -3.912446392517158, -4.241709523723705, -3.982560747141426, -3.309043781000411, -3.309043781000411, -11.13843748350371, -3.609926726756471, -4.896201263685582, -4.055751873561984, -4.833260202303041, -4.161265464058614, -3.609926726756471, -4.833260202303041, -4.887881991256756, -4.140175824391156, -3.983791688057345, -3.609926726756471, -3.609926726756471, -3.638750622599521, -4.33314096609169, -4.178066730834018, -4.59336783440859, -3.926704916999613, -3.915125800514125, -4.446212399617187, -4.207203605240331, -3.378714092893003, -3.926704916999613, -3.892323411129531, -4.778402113755683, -3.455892274274008, -4.614155590753958, -4.178066730834018, -4.306008650949527, -4.476240603272584, -10.09428089369286, -3.945125598112848, -4.23303008317362, -3.915125800514125, -3.455892274274008, -3.781754470781112, -3.378714092893003, -3.638750622599521, -3.234506362221833, -3.781754470781112, -3.926704916999613, -3.234506362221833, -4.476240603272584, -3.535172841270011, -4.559622761296016, -4.207203605240331, -3.535172841270011, -4.237953522446983, -3.979725209768494, -4.609440898190927, -4.026636782780336, -3.888337573447633, -3.229411144115705, -4.302838393753505, -4.159273806918998, -3.450526124071853, -3.633783575682378, -3.633783575682378, -3.229411144115705, -4.359513392989599, -4.278918716522086, -3.606973570127817, -4.282135801675696, -3.892323411129531, -3.638750622599521, -3.638750622599521, -4.446212399617187, -4.306008650949527, -4.722526260950204, -3.781754470781112, -4.064709169840177, -4.615368104030048, -4.23303008317362, -3.638750622599521, -4.361591157231935, -4.36733183630786, -3.612355310565623, -4.639488272036159, -3.902570690718654, -4.835958873899531, -4.163255769089578, -4.163255769089578, -4.285862467778204, -4.46012295153605, -3.98345860199696, -4.206604743325912, -3.378714092893003, -4.102060587215329, -4.883855754772333, -3.781754470781112, -4.33314096609169, -3.311632940745413, -4.306008650949527, -3.926704916999613, -4.165201907199921, -4.615368104030048, -4.244726832914081, -4.835958873899531, -4.446212399617187, -4.446212399617187, -4.899727649979126, -4.069810898673135, -3.987086591686477, -4.474060355361229, -3.945125598112848, -3.892323411129531, -4.33314096609169, -3.987086591686477, -4.308162210181087, -4.361223409787827, -4.178066730834018, -4.722526260950204, -4.163255769089578, -4.306008650949527, -3.234506362221833, -3.378714092893003, -3.535172841270011, -10.82035248982966, -3.63692670859615, -3.229411144115705, -4.297468324139648, -4.611952683539816, -4.603346853630656, -4.207203605240331, -3.378714092893003, -3.37618636684428, -4.203561157639623, -3.234506362221833, -3.455892274274008, -3.37618636684428, -10.88383093842409, -3.450526124071853, -4.063822036581817, -4.74978858470008, -4.877223931513674, -3.450526124071853, -4.601907947735261, -3.979725209768494, -3.633783575682378, -3.926704916999613, -4.178066730834018, -3.378714092893003, -4.615368104030048, -4.474060355361229, -4.33314096609169, -4.176623924668897, -3.234506362221833, -3.378714092893003, -3.781754470781112, -3.234506362221833, -4.207203605240331, -4.165201907199921, -4.306008650949527, -4.102676698496893, -3.378714092893003, -4.23303008317362, -3.612355310565623, -4.361591157231935, -3.945125598112848, -3.638750622599521, -4.244726832914081, -4.615368104030048, -4.23303008317362, -4.998554785173503, -3.455892274274008, -4.306008650949527, -4.064709169840177, -4.446212399617187, -4.361591157231935, -4.559622761296016, -4.998554785173503, -4.615368104030048, -4.069810898673135, -4.221721666269861, -3.378714092893003, -3.926704916999613, -4.244726832914081, -4.639488272036159, -3.945125598112848, -4.221721666269861, -4.722526260950204, -3.612355310565623, -3.638750622599521, -4.33314096609169, -4.151998354195641, -3.311632940745413, -4.559622761296016, -3.892323411129531, -4.33314096609169, -3.378714092893003, -4.163255769089578, -3.378714092893003, -3.234506362221833, -4.065804717263643, -4.202597740348071, -4.158433797414765, -3.450826648213153, -3.374157239538478, -3.450826648213153, -3.22972432328794, -3.637635071163661, -3.926704916999613, -4.244726832914081, -11.20840893698535, -4.207203605240331, -10.83243785707601, -3.234506362221833, -4.615368104030048, -3.234506362221833, -4.069810898673135, -4.615368104030048, -3.535172841270011, -3.370432914217763, -3.599434380115455, -3.443008889689169, -3.367371934854228, -4.294209011631957, -3.367371934854228, -3.887827951749165, -3.367371934854228, -3.367371934854228, -12.93338335992209, -3.367371934854228, -4.624784729320387, -3.22795134538814, -4.553983750174535, -4.631084275889926, -3.895184961958574, -3.88652850079658, -9.852046455123341, -4.628608511235046, -4.15775318239832, -3.229411144115705, -4.600881562033225, -3.917329633586846, -3.887268020314116, -4.438636112385088, -3.528288613956376, -4.585744179630935, -3.887268020314116, -3.633783575682378, -3.939981015358549, -4.058026267059883, -4.468760322105455, -4.587244621274131, -4.026636782780336, -3.2261065852996, -3.228859225916529, -4.437935717762468, -9.137199483579774, -3.229411144115705, -3.525515524686508, -4.095277083623078, -3.629671639887613, -3.629671324527569, -4.356218398722474, -4.286362420082082, -3.221727007701606, -4.043711851837412, -4.195255780061773, -4.041016362709919, -3.368378274679956, -4.057965623501535, -3.599029449710976, -3.369999704140717, -3.369999704140717, -3.602420771607391, -3.926704916999613, -4.639488272036159, -3.234506362221833, -4.361591157231935, -4.069810898673135, -3.234506362221833, -10.89222777614314, -3.915125800514125, -4.897799958619578, -4.882609721851796, -3.612355310565623, -4.306008650949527, -4.066727798357803, -4.207203605240331, -4.607634651467255, -4.102676698496893, -4.309000247683923, -3.450526124071853, -4.833162397946746, -4.23303008317362, -4.064709169840177, -4.151998354195641, -11.00410390773983, -4.231798634592689, -4.47305741924877, -4.366650170709857, -4.361591157231935, -3.234506362221833, -3.455892274274008, -4.446212399617187, -4.617465054197357, -4.220101631734718, -3.23378336909777, -4.244726832914081, -4.474060354895884, -4.366649531739683, -4.26595005330976, -3.987086591686477, -4.069810898673135, -3.638750622599521, -3.983798486251817, -4.067120361467173, -4.757296098992247, -3.376590329324593, -4.613883609753175, -3.453476616260231, -10.29340095168424, -4.302235217377132, -3.453476616260231, -3.636490201439673, -4.17570771497922, -4.30622963849887, -4.757296098992247, -4.995590726003345, -4.875052699868299, -4.177680651436608, -11.02342667075122, -4.102676696646967, -10.97523764483745, -4.207203596179636, -4.899727644441079, -4.593367829864467, -3.231990471342723, -4.897799958619578, -3.455892266285304, -4.59336783440859, -4.069810898188233, -4.330272676942649, -3.612355310565623, -4.058215741654206, -4.877772281563099, -15.46062048971897, -4.923775637416607, -11.75226796073288, -3.45547453056892, -4.61746505319686, -4.922879090709168, -4.149574518490114, -4.61746505319686, -4.240394689392059, -4.229541031134318, -3.637660198608063, -3.912958008316895, -4.718431903045839, -4.715060269647814, -10.25373133614538, -3.609801686124095, -4.366650493211059, -3.233406820081866, -3.636490201439673, -4.614708192645343, -3.377171913720781, -3.610394549249254, -4.613883609753175, -17.90588350454323, -3.310240144743801, -3.310240144743801, -13.1293962213766, -3.309050040590154, -3.309050040590154, -3.633517439922423, -3.303749709954225, -3.604846520915037, -3.304946111803045, -10.53865075082235, -3.907434268077515, -3.307567978455374, -3.309048875445574, -11.81640058015376, -3.309048875445574, -3.609931722612262, -17.77117454077033, -3.923795646112884, -3.983791688057345, -4.30622904331704, -4.230041095225937, -3.232210421170022, -4.880838496324544, -4.457293055155182, -10.72528594870943, -4.457286926877967, -4.282721331116245, -4.365408868564633, -4.282722257589015, -4.223806904972124, -11.36539668820189, -4.27896538845142, -4.313954087324412, -4.639488272036159, -3.311632940745413, -3.926704916999613, -3.926704916999613, -3.926704916999613, -3.455892274274008, -3.987086590680187, -3.234506362221833, -4.23303008317362, -3.234506362221833, -3.311632940745413, -3.455892266285304, -4.835958873899531, -4.207203605240331, -4.064709169840177, -3.455892274274008, -4.285862467778204, -3.612355310565623, -3.455892274274008, -3.915125800514125, -4.559622761296016, -3.638750622599521, -4.031094928623371, -4.178066730834018, -3.234506362221833, -3.535172841270011, -3.455892274274008, -3.311632940745413, -4.87146761497496, -4.882529662335716, -3.638750622599521, -3.311632940745413, -3.311632940745413, -4.883855754772333, -3.612355310565623, -3.455892274274008, -3.455892274274008, -3.915125800514125, -4.207203605240331, -4.069810898673135, -4.778401049993442, -4.33314096609169, -4.33314096609169, -3.311632940745413, -3.311632940745413, -4.316708283962358, -4.361591157231935, -4.476240603272584, -3.612355310565623, -4.607634650992604, -3.535172841270011, -3.612355310565623, -3.378714092893003, -4.615368104030048, -4.306008650949527, -3.234506362221833, -4.165201907199921, -3.926704916461843, -4.165201907199921, -3.612355309494037, -3.612355301873845, -4.163255765321034, -4.316708283157638, -3.455892265063471, -4.064709160300522, -4.870463763576603, -4.586180160893202, -3.909714970793529, -5.053885728141603, -4.359246147582152, -3.910126470852221, -3.37415722998428, -4.027923207147879, -4.609095366614776, -3.37415722998428, -4.714950489188118, -4.575857287669462, -3.057750996415206, -5.551115123125785e-16, -5.551115123125785e-16, -5.551115123125785e-16, -5.551115123125785e-16, -3.232210421170022, -3.913857380395467, -4.719735330687374, -4.719758275736226, -4.330226593468243, -4.205518820865731, -4.16283256946936, -3.453938206425673, -4.244726832914081, -4.306008650949527, -4.308162210181087, -3.234506362221833, -4.306008650949527, -4.592583276691725, -3.534621740114489, -3.455892274274008, -3.378714092893003, -3.378714092893003, -3.535172841270011, -4.33314096609169, -3.378714092893003, -4.883855754772333, -5.551115123125785e-16] 
    ],
   "unconstrained":    [
[-4.303649656721339, -4.281524895525534, -5.036144814235263, -4.047181430864428, -4.58913657160702, -5.042478157071981, -10.88994669818873, -4.597772282563661, -5.042478157071981, -4.205889492458106, -4.572736193371123, -4.904388876661357, -4.452329478887132, -11.15549096626535, -4.729951981043279, -4.345299936795733, -4.43195476594083, -12.64387661307002, -4.861842449524189, -3.959599365129172, -3.984622692670496, -4.303342954545764, -3.882723044553812, -3.275299854393499, 2.220446049250313e-16, 2.220446049250313e-16, -1.750678327471172, -4.191954572040288, -3.939286471483651, -4.258519773113109, -4.124543403668637, -4.30582206464026, -4.731692251347418, -4.97137178762048, -4.848255903039384, -4.426276230173083, -4.285945222977138, -4.586598209273163, -4.426276230173083, -4.206185615653607, -10.62006127408887, -4.420385535485855, -4.201953852031895, -4.607849536095086, -4.420385535485855, -4.191330157212432, -4.592209726994692, -4.399735513086251, -5.019760783820365, -5.024491996207115, -4.346087373603936, -4.745455358979298, -4.420385535485855, -11.30221925636149, -3.950100565256141, -4.420385535485855, -4.807905471824668, -4.280578541783099, -4.280578541783099, -4.280578541783099, -13.01682874923146, -10.46752787555718, -4.249420352882194, -4.260093541121272, -4.216451623544339, -4.281945286824221, -4.276058879093086, -4.880237548928126, -4.281545562758351, -3.988098166312179, -9.773491976838361, -3.961047013426953, -4.130600409203966, -4.299031981089266, -3.996171922519748, -11.92383014294879, -4.754198192383397, -4.359695772015519, -3.307922705562961, -4.878961254339793, -4.147521173623415, -3.913514483668684, -4.302218740450576, -3.307922705562961, -4.159277517929588, -10.79819686968021, -3.913514483668684, -4.241439446209452, -3.980886144660807, -3.307922705562961, -3.307922705562961, -11.02917520093431, -3.609805169625164, -4.898917351859025, -4.056725033000287, -4.833270641252557, -4.16130809125019, -3.609805169625164, -4.833270641252557, -4.893007483117308, -4.142167742316353, -3.982064695025868, -3.609805169625164, -3.609805169625164, -3.63790105075271, -4.332368950459931, -4.17645004702294, -4.592293175311844, -3.926684784550804, -3.916285791790263, -4.442413067665406, -4.207622378875139, -3.37801796580029, -3.926684784550804, -3.892234824655613, -4.776908001155315, -3.45553178266147, -4.612781228009205, -4.17645004702294, -4.306146062294745, -4.475267812313929, -10.04834018734976, -3.945435974610739, -4.234147787750842, -3.916285791790263, -3.45553178266147, -3.780700225099465, -3.37801796580029, -3.63790105075271, -3.233034048015235, -3.780700225099465, -3.926684784550804, -3.233034048015235, -4.475267812313929, -3.534731088525424, -4.557636861802292, -4.207622378875139, -3.534731088525424, -4.237906668622763, -3.978283133819903, -4.61352900662173, -4.024659129714697, -3.888465785366934, -3.228247838632767, -4.299887090051871, -4.158618552812789, -3.450371205366408, -3.633188567067436, -3.633188567067436, -3.228247838632767, -4.359754977246726, -4.278874587137753, -3.607041840339536, -4.281948083311504, -3.892234824655613, -3.63790105075271, -3.63790105075271, -4.442413067665406, -4.306146062294745, -4.724155906714827, -3.780700225099465, -4.062854637042701, -4.613148027773536, -4.234147787750842, -3.63790105075271, -4.361674756905924, -4.367644382498649, -3.612239010242663, -4.639847835449792, -3.899915392550101, -4.836004032888129, -4.163270139526651, -4.163270139526651, -4.285688152199203, -4.461783253631659, -3.981772714296357, -4.206939545761167, -3.37801796580029, -4.10041973712799, -4.884679582156109, -3.780700225099465, -4.332368950459931, -3.31049029993743, -4.306146062294745, -3.926684784550804, -4.164276843578264, -4.613148027773536, -4.244503299797585, -4.836004032888129, -4.442413067665406, -4.442413067665406, -4.902678736131016, -4.069595882746407, -3.985372035238413, -4.471553248567351, -3.945435974610739, -3.892234824655613, -4.332368950459931, -3.985372035238413, -4.304723084762971, -4.361292253756885, -4.17645004702294, -4.724155906714827, -4.163270139526651, -4.306146062294745, -3.233034048015235, -3.37801796580029, -3.534731088525424, -10.7204112341057, -3.636100959332599, -3.228247838632767, -4.297672387880548, -4.609773976696186, -4.602415090543671, -4.207622378875139, -3.37801796580029, -3.375666469191552, -4.20391505591392, -3.233034048015235, -3.45553178266147, -3.375666469191552, -10.87576861703648, -3.450371205366408, -4.06377806599636, -4.752353546782873, -4.878072797164677, -3.450371205366408, -4.601088398792408, -3.978283133819903, -3.633188567067436, -3.926684784550804, -4.17645004702294, -3.37801796580029, -4.613148027773536, -4.471553248567351, -4.332368950459931, -4.175069696351639, -3.233034048015235, -3.37801796580029, -3.780700225099465, -3.233034048015235, -4.207622378875139, -4.164276843578264, -4.306146062294745, -4.100999229519, -3.37801796580029, -4.234147787750842, -3.612239010242663, -4.361674756905924, -3.945435974610739, -3.63790105075271, -4.244503299797585, -4.613148027773536, -4.234147787750842, -4.998366734221373, -3.45553178266147, -4.306146062294745, -4.062854637042701, -4.442413067665406, -4.361674756905924, -4.557636861802292, -4.998366734221373, -4.613148027773536, -4.069595882746407, -4.220750917576706, -3.37801796580029, -3.926684784550804, -4.244503299797585, -4.639847835449792, -3.945435974610739, -4.220750917576706, -4.724155906714827, -3.612239010242663, -3.63790105075271, -4.332368950459931, -4.151288467164692, -3.31049029993743, -4.557636861802292, -3.892234824655613, -4.332368950459931, -3.37801796580029, -4.163270139526651, -3.37801796580029, -3.233034048015235, -4.067384782296398, -4.205262087878262, -4.159128516207013, -3.451690171356677, -3.374382245290943, -3.451690171356677, -3.229422793026088, -3.637500990734984, -3.926684784550804, -4.244503299797585, -11.35615610684548, -4.207622378875139, -10.44947110695591, -3.233034048015235, -4.613148027773536, -3.233034048015235, -4.069595882746407, -4.613148027773536, -3.534731088525424, -3.370103238209068, -3.599516200651163, -3.44289833782437, -3.367073392861581, -4.291633996264816, -3.367073392861581, -3.885850211401825, -3.367073392861581, -3.367073392861581, -12.57880410116928, -3.367073392861581, -4.624928002270632, -3.226771879516894, -4.552411766185809, -4.63137194302061, -3.892948833001062, -3.886705066277566, -10.43066006440023, -4.629846938057145, -4.157090300781357, -3.228247838632767, -4.600035073666318, -3.917376681072942, -3.887382837242197, -4.435536964931208, -3.528116051514852, -4.584860268870424, -3.887382837242197, -3.633188567067436, -3.940427884358699, -4.056458342708873, -4.467793441376258, -4.58641220722471, -4.024659129714697, -3.226429371192988, -3.227931338893345, -4.43625657064933, -9.105612159400849, -3.228247838632767, -3.526966083920654, -4.094585001163435, -3.630002279213397, -3.630002070503768, -4.356384941292741, -4.289614592990901, -3.221721548494675, -4.045358784849904, -4.19735258919565, -4.042264405121185, -3.368801313401921, -4.058175174787373, -3.597738912131296, -3.369504883276732, -3.369504883276732, -3.602331670162956, -3.926684784550804, -4.639847835449792, -3.233034048015235, -4.361674756905924, -4.069595882746407, -3.233034048015235, -10.91401793630804, -3.916285791790263, -4.900607847230106, -4.883477240125555, -3.612239010242663, -4.306146062294745, -4.066452874308084, -4.207622378875139, -4.606567278292805, -4.100999229519, -4.305588319716773, -3.450371205366408, -4.833399881721101, -4.234147787750842, -4.062854637042701, -4.151288467164692, -10.6155294595532, -4.232930109336751, -4.470507456413143, -4.366901771724388, -4.361674756905924, -3.233034048015235, -3.45553178266147, -4.442413067665406, -4.621881624839384, -4.222240478880204, -3.23231201877584, -4.244503299797585, -4.471553248386028, -4.366901279104353, -4.265160396893105, -3.985372035238413, -4.069595882746407, -3.63790105075271, -3.982068962839908, -4.066876257283622, -4.761164544703231, -3.375933503350657, -4.617981954102864, -3.453118550024873, -10.15867709381986, -4.302225321566087, -3.453118550024873, -3.635683546968454, -4.174150124559602, -4.302922069421172, -4.761164544703231, -4.99533725738317, -4.878799725494249, -4.176045718960634, -11.0126084107317, -4.100999228776006, -11.11601770113247, -4.207622375550085, -4.902678733789931, -4.592293173353839, -3.230686540233633, -4.900607847230106, -3.455531779799317, -4.592293175311844, -4.069595882563154, -4.329759895250009, -3.612239010242663, -4.059243312907035, -4.881828369762279, -15.46030736801541, -4.929342806195067, -11.76601798167116, -3.455115826900576, -4.621881624448845, -4.928346194082087, -4.150083004852937, -4.621881624448845, -4.239805828750214, -4.230580511653316, -3.63678658884557, -3.914009541707226, -4.719416507682809, -4.716035550162279, -10.26509078908323, -3.60946364181958, -4.366901891137812, -3.231950602442829, -3.635683546968454, -4.618875072640036, -3.376511761858875, -3.610236870851318, -4.617981954102864, -18.54687409497381, -3.309078953968043, -3.309078953968043, -12.68424783238252, -3.30792656303266, -3.30792656303266, -3.633973733193876, -3.304097954508285, -3.605941110920204, -3.305251156136621, -10.52994711500552, -3.909910580321318, -3.306983870222595, -3.30792582938747, -11.78171559136127, -3.30792582938747, -3.6098082395187, -13.32025504109284, -3.923709126933999, -3.982064695025868, -4.302921673373509, -4.231029459444044, -3.230797413150709, -4.881541278222322, -4.458776381076937, -10.80725730385897, -4.45877251795645, -4.28247830833666, -4.36568176485114, -4.282478904972617, -4.226816185358329, -11.29225606453052, -4.280581750908423, -4.315838221448127, -4.639847835449792, -3.31049029993743, -3.926684784550804, -3.926684784550804, -3.926684784550804, -3.45553178266147, -3.98537203484086, -3.233034048015235, -4.234147787750842, -3.233034048015235, -3.31049029993743, -3.455531779799317, -4.836004032888129, -4.207622378875139, -4.062854637042701, -3.45553178266147, -4.285688152199203, -3.612239010242663, -3.45553178266147, -3.916285791790263, -4.557636861802292, -3.63790105075271, -4.028718674492162, -4.17645004702294, -3.233034048015235, -3.534731088525424, -3.45553178266147, -3.31049029993743, -4.877922534813711, -4.883219166528993, -3.63790105075271, -3.31049029993743, -3.31049029993743, -4.884679582156109, -3.612239010242663, -3.45553178266147, -3.45553178266147, -3.916285791790263, -4.207622378875139, -4.069595882746407, -4.776907254809609, -4.332368950459931, -4.332368950459931, -3.31049029993743, -3.31049029993743, -4.318704126970585, -4.361674756905924, -4.475267812313929, -3.612239010242663, -4.606567278108074, -3.534731088525424, -3.612239010242663, -3.37801796580029, -4.613148027773536, -4.306146062294745, -3.233034048015235, -4.164276843578264, -3.926684784315063, -4.164276843578264, -3.612239009827789, -3.61223900710601, -4.163270137947363, -4.31870412663432, -3.455531779331613, -4.062854633529568, -4.877496005308931, -4.586897905014895, -3.912271328018106, -5.060466353629803, -4.359201629427629, -3.912683312661987, -3.374382241886293, -4.026185535229139, -4.615994698918302, -3.374382241886293, -4.716185497817149, -4.579812895410096, -3.060390238687531, 2.220446049250313e-16, 2.220446049250313e-16, 2.220446049250313e-16, 2.220446049250313e-16, -3.230797413150709, -3.915006857996544, -4.719762376057006, -4.721292545454428, -4.329416337747613, -4.205858988718547, -4.162852972534816, -3.453546763408607, -4.244503299797585, -4.306146062294745, -4.304723084762971, -3.233034048015235, -4.306146062294745, -4.594278522412215, -3.534145430498406, -3.45553178266147, -3.37801796580029, -3.37801796580029, -3.534731088525424, -4.332368950459931, -3.37801796580029, -4.884679582156109, 2.220446049250313e-16] 
    ]
  },
 "Synonymous site-posteriors":  [
[0, 0, 0, 0, 0, 0, 0, 0, 0, 0, 0, 0, 0, 0, 0, 0, 0, 0, 0, 0, 0, 0, 0, 0, 0, 0, 0, 0, 0, 0, 0, 0, 0, 0, 0, 0, 0, 0, 0, 0, 0, 0, 0, 0, 0, 0, 0, 0, 0, 0, 0, 0, 0, 0, 0, 0, 0, 0, 0, 0, 0, 0, 0, 0, 0, 0, 0, 0, 0, 0, 0, 0, 0, 0, 0, 0, 0, 0, 0, 0, 0, 0, 0, 0, 0, 0, 0, 0, 0, 0, 0, 0, 0, 0, 0, 0, 0, 0, 0, 0, 0, 0, 0, 0, 0, 0, 0, 0, 0, 0, 0, 0, 0, 0, 0, 0, 0, 0, 0, 0, 0, 0, 0, 0, 0, 0, 0, 0, 0, 0, 0, 0, 0, 0, 0, 0, 0, 0, 0, 0, 0, 0, 0, 0, 0, 0, 0, 0, 0, 0, 0, 0, 0, 0, 0, 0, 0, 0, 0, 0, 0, 0, 0, 0, 0, 0, 0, 0, 0, 0, 0, 0, 0, 0, 0, 0, 0, 0, 0, 0, 0, 0, 0, 0, 0, 0, 0, 0, 0, 0, 0, 0, 0, 0, 0, 0, 0, 0, 0, 0, 0, 0, 0, 0, 0, 0, 0, 0, 0, 0, 0, 0, 0, 0, 0, 0, 0, 0, 0, 0, 0, 0, 0, 0, 0, 0, 0, 0, 0, 0, 0, 0, 0, 0, 0, 0, 0, 0, 0, 0, 0, 0, 0, 0, 0, 0, 0, 0, 0, 0, 0, 0, 0, 0, 0, 0, 0, 0, 0, 0, 0, 0, 0, 0, 0, 0, 0, 0, 0, 0, 0, 0, 0, 0, 0, 0, 0, 0, 0, 0, 0, 0, 0, 0, 0, 0, 0, 0, 0, 0, 0, 0, 0, 0, 0, 0, 0, 0, 0, 0, 0, 0, 0, 0, 0, 0, 0, 0, 0, 0, 0, 0, 0, 0, 0, 0, 0, 0, 0, 0, 0, 0, 0, 0, 0, 0, 0, 0, 0, 0, 0, 0, 0, 0, 0, 0, 0, 0, 0, 0, 0, 0, 0, 0, 0, 0, 0, 0, 0, 0, 0, 0, 0, 0, 0, 0, 0, 0, 0, 0, 0, 0, 0, 0, 0, 0, 0, 0, 0, 0, 0, 0, 0, 0, 0, 0, 0, 0, 0, 0, 0, 0, 0, 0, 0, 0, 0, 0, 0, 0, 0, 0, 0, 0, 0, 0, 0, 0, 0, 0, 0, 0, 0, 0, 0, 0, 0, 0, 0, 0, 0, 0, 0, 0, 0, 0, 0, 0, 0, 0, 0, 0, 0, 0, 0, 0, 0, 0, 0, 0, 0, 0, 0, 0, 0, 0, 0, 0, 0, 0, 0, 0, 0, 0, 0, 0, 0, 0, 0, 0, 0, 0, 0, 0, 0, 0, 0, 0, 0, 0, 0, 0, 0, 0, 0, 0, 0, 0, 0, 0, 0, 0, 0, 0, 0, 0, 0, 0, 0, 0, 0, 0, 0, 0, 0, 0, 0, 0, 0, 0, 0, 0, 0, 0, 0, 0, 0, 0, 0, 0, 0, 0, 0, 0, 0, 0, 0, 0, 0, 0, 0, 0, 0, 0, 0, 0, 0, 0, 0, 0, 0, 0, 0, 0, 0, 0, 0, 0, 0, 0, 0, 0, 0, 0, 0, 0, 0, 0, 0, 0, 0, 0, 0, 0, 0, 0, 0, 0, 0, 0, 0, 0, 0, 0, 0, 0, 0, 0, 0, 0, 0, 0, 0, 0, 0, 0, 0, 0, 0, 0, 0, 0, 0, 0, 0, 0, 0, 0, 0, 0, 0, 0, 0, 0, 0, 0, 0, 0, 0, 0, 0],
  [0.1528001017434255, 0.1525861970448183, 0.1569022130050044, 0.1530341686564336, 0.1557967723411781, 0.157899081936022, 0, 0.1571480143051588, 0.157899081936022, 0.1541448631991323, 0.1564718184244344, 0.1574865666633662, 0.1548314379051589, 0, 0.1566312769951808, 0.1540079530473823, 0.1565605959031202, 0, 0.1541032057567767, 0.1547404976203838, 0.1554072283004744, 0.1527532448057224, 0.1512888525783091, 0.1504721720426568, 0.1467219525356994, 0.1467219525356994, 0.1492831669728457, 0.1512799685517071, 0.1516289793070281, 0.1538849668757601, 0.1541316719458892, 0.1531324067147518, 0.1549257057094548, 0.1531224311396928, 0.1550263740066047, 0.1556740803966671, 0.1549197007998877, 0.1554018051794876, 0.1556740803966671, 0.1534482321152488, 0, 0.1547597475900046, 0.1528002474946392, 0.1527596641750475, 0.1547597475900046, 0.1511855365816153, 0.1503891179544402, 0.1515967259674691, 0.1543524669700687, 0.1550844715428192, 0.1495998113212485, 0.1530857695897639, 0.1547597475900046, 0, 0.1532776074510688, 0.1547597475900046, 0.1520134049784132, 0.1540905231112858, 0.1540905231112858, 0.1540905231112858, 0, 0, 0.1524910544104991, 0.1541273367805436, 0.1536266445406877, 0.157532355460957, 0.1566077796706033, 0.1569477138946856, 0.1574693985708563, 0.1559482816899452, 0, 0.1549646696603483, 0.1570482888838313, 0.1569604215354257, 0.1572124665904359, 0, 0.1604754065062874, 0.1516495402881245, 0.155461951204468, 0.1567639781000557, 0.1597282757532899, 0.1560197153307433, 0.1607586741712911, 0.155461951204468, 0.1556433405498788, 0, 0.1560197153307433, 0.1575138034529861, 0.1580697331159254, 0.155461951204468, 0.155461951204468, 0, 0.1550610516465458, 0.159907019836637, 0.1552490368058581, 0.1559185689468853, 0.1534998356776777, 0.1550610516465458, 0.1559185689468853, 0.1589647773456838, 0.1588754661667567, 0.1582561360786584, 0.1550610516465458, 0.1550610516465458, 0.1545370676474737, 0.1572520349461602, 0.1550915765329118, 0.1566004364413733, 0.1573270857594954, 0.1564526937161123, 0.1545403802073695, 0.1569031650663461, 0.1542461660324333, 0.1573270857594954, 0.1530387673799141, 0.1579772431651236, 0.1553759524334004, 0.1567295075103329, 0.1550915765329118, 0.1613912666079666, 0.1564265054453014, 0, 0.1550122821525866, 0.1577995303512255, 0.1564526937161123, 0.1553759524334004, 0.1537104671936561, 0.1542461660324333, 0.1545370676474737, 0.1547372166087479, 0.1537104671936561, 0.1573270857594954, 0.1547372166087479, 0.1564265054453014, 0.1543095706881285, 0.1544337402293701, 0.1569031650663461, 0.1543095706881285, 0.156958323988976, 0.1576588109364723, 0.1596437629787709, 0.1527591963314545, 0.1524630438967261, 0.1539983814111991, 0.1554138964090022, 0.1555408108032678, 0.1545761882185115, 0.1538105274862959, 0.1538105274862959, 0.1539983814111991, 0.1562503118877283, 0.1570658424700972, 0.1546331583787518, 0.1575493263482834, 0.1530387673799141, 0.1545370676474737, 0.1545370676474737, 0.1545403802073695, 0.1613912666079666, 0.1569823252314929, 0.1537104671936561, 0.1574367046864927, 0.1567870064013966, 0.1577995303512255, 0.1545370676474737, 0.1519499495916849, 0.1574879094540403, 0.1554389051633331, 0.1577267591277689, 0.156378832435344, 0.1563453384574654, 0.1538013054180861, 0.1538013054180861, 0.1581396749661306, 0.1613009084229723, 0.1582099350818252, 0.1567960629601457, 0.1542461660324333, 0.1536085471522002, 0.1576629738430961, 0.1537104671936561, 0.1572520349461602, 0.1558616273193232, 0.1613912666079666, 0.1573270857594954, 0.1564234005566491, 0.1567870064013966, 0.1579971427471913, 0.1563453384574654, 0.1545403802073695, 0.1545403802073695, 0.1605096241888269, 0.1565030772761141, 0.1587804094587126, 0.157836675252959, 0.1550122821525866, 0.1530387673799141, 0.1572520349461602, 0.1587804094587126, 0.156167297443471, 0.1518918393718492, 0.1550915765329118, 0.1569823252314929, 0.1538013054180861, 0.1613912666079666, 0.1547372166087479, 0.1542461660324333, 0.1543095706881285, 0, 0.1542591370232271, 0.1539983814111991, 0.1600294674313032, 0.1562588904795965, 0.1551294961515028, 0.1569031650663461, 0.1542461660324333, 0.1538838828169118, 0.156322551286215, 0.1547372166087479, 0.1553759524334004, 0.1538838828169118, 0, 0.1545761882185115, 0.1555952145020307, 0.16017965911211, 0.1566247618718989, 0.1545761882185115, 0.154923823590793, 0.1576588109364723, 0.1538105274862959, 0.1573270857594954, 0.1550915765329118, 0.1542461660324333, 0.1567870064013966, 0.157836675252959, 0.1572520349461602, 0.1548776434564328, 0.1547372166087479, 0.1542461660324333, 0.1537104671936561, 0.1547372166087479, 0.1569031650663461, 0.1564234005566491, 0.1613912666079666, 0.1536975879332048, 0.1542461660324333, 0.1577995303512255, 0.1554389051633331, 0.1519499495916849, 0.1550122821525866, 0.1545370676474737, 0.1579971427471913, 0.1567870064013966, 0.1577995303512255, 0.1573122606701436, 0.1553759524334004, 0.1613912666079666, 0.1574367046864927, 0.1545403802073695, 0.1519499495916849, 0.1544337402293701, 0.1573122606701436, 0.1567870064013966, 0.1565030772761141, 0.1589599754018455, 0.1542461660324333, 0.1573270857594954, 0.1579971427471913, 0.1577267591277689, 0.1550122821525866, 0.1589599754018455, 0.1569823252314929, 0.1554389051633331, 0.1545370676474737, 0.1572520349461602, 0.1603311539514368, 0.1558616273193232, 0.1544337402293701, 0.1530387673799141, 0.1572520349461602, 0.1542461660324333, 0.1538013054180861, 0.1542461660324333, 0.1547372166087479, 0.1561574155387599, 0.1565332646464993, 0.1556201511517026, 0.1547802034686889, 0.1536863882974138, 0.1547802034686889, 0.1541794288264022, 0.154475255910478, 0.1573270857594954, 0.1579971427471913, 0, 0.1569031650663461, 0, 0.1547372166087479, 0.1567870064013966, 0.1547372166087479, 0.1565030772761141, 0.1567870064013966, 0.1543095706881285, 0.1530301681401284, 0.1534738128250213, 0.153425366164701, 0.1525672120939351, 0.1541365293118469, 0.1525672120939351, 0.1541947317219528, 0.1525672120939351, 0.1525672120939351, 0, 0.1525672120939351, 0.155390970312425, 0.1537712537531265, 0.153628913649267, 0.1563955337155715, 0.1552931959533325, 0.1521948354940312, 0, 0.1561572115178464, 0.1553032867876959, 0.1539983814111991, 0.15476072434812, 0.1558694633396481, 0.1522980236995305, 0.1534813897126884, 0.1532921759289221, 0.1554407552885509, 0.1522980236995305, 0.1538105274862959, 0.1542379073413686, 0.1564329068997453, 0.1552616743319178, 0.1556821770458893, 0.1527591963314545, 0.1537185948373119, 0.1539496486759668, 0.1535918755467021, 0, 0.1539983814111991, 0.1531159962140566, 0.1527148914953789, 0.1533212228174738, 0.1533211908178617, 0.1511482845753307, 0.1587451640818614, 0.1529966157556088, 0.1534944282764069, 0.155300048485969, 0.1530201923405184, 0.1528310640054146, 0.1547258691405133, 0.1532012878288973, 0.1529386291733528, 0.1529386291733528, 0.1539065225205302, 0.1573270857594954, 0.1577267591277689, 0.1547372166087479, 0.1519499495916849, 0.1565030772761141, 0.1547372166087479, 0, 0.1564526937161123, 0.1601775705313918, 0.1574735229381981, 0.1554389051633331, 0.1613912666079666, 0.1560119589823752, 0.1569031650663461, 0.1557749620654278, 0.1536975879332048, 0.156302477320604, 0.1545761882185115, 0.1559387212380084, 0.1577995303512255, 0.1574367046864927, 0.1603311539514368, 0, 0.1576074982097877, 0.1576716971777577, 0.1573710006499053, 0.1519499495916849, 0.1547372166087479, 0.1553759524334004, 0.1545403802073695, 0.1609827907909097, 0.1566860022138861, 0.1546255321385125, 0.1579971427471913, 0.1578366752243396, 0.1573709231258166, 0.1579865913553875, 0.1587804094587126, 0.1565030772761141, 0.1545370676474737, 0.1582568114878591, 0.1560780257745792, 0.159559672954151, 0.1539249805571656, 0.160356233390386, 0.1550014461811518, 0, 0.1607597321461764, 0.1550014461811518, 0.1541947607888042, 0.1547352878074441, 0.1558862908694209, 0.159559672954151, 0.1568364079763724, 0.1598345279521662, 0.155028881331861, 0, 0.1536975878190084, 0, 0.1569031645446346, 0.1605096238130601, 0.1566004361347489, 0.15437439581759, 0.1601775705313918, 0.1553759519886908, 0.1566004364413733, 0.1565030772474345, 0.156842290460539, 0.1554389051633331, 0.1556404900232999, 0.1603193436756743, 0, 0.1614659190978879, 0, 0.155311336350529, 0.1609827907280396, 0.1613050803673075, 0.158118831891234, 0.1609827907280396, 0.1572566962182067, 0.1572376187012834, 0.154364937906175, 0.1560969732669922, 0.1562400836301565, 0.1557127345192084, 0, 0.1550081030280727, 0.1573710194421164, 0.1545696580432105, 0.1541947607888042, 0.1604995144889566, 0.1540140147267022, 0.1551280061437997, 0.160356233390386, 0, 0.1556418077970106, 0.1556418077970106, 0, 0.1554625508953908, 0.1554625508953908, 0.1539313417257855, 0.1548684835990342, 0.1544630427549321, 0.1550471812038792, 0, 0.1554584473416845, 0.1553160665221581, 0.15546243684108, 0, 0.15546243684108, 0.1550615276681965, 0, 0.156859630057411, 0.1582561360786584, 0.1558862291310321, 0.1573082260311352, 0.1543915127060582, 0.1571689551080054, 0.1608166256016237, 0, 0.1608160043488225, 0.1576328850943211, 0.1571791240166675, 0.1576329791437964, 0.1566468376426032, 0, 0.1573342085932559, 0.1596206275229528, 0.1577267591277689, 0.1558616273193232, 0.1573270857594954, 0.1573270857594954, 0.1573270857594954, 0.1553759524334004, 0.1587804093955889, 0.1547372166087479, 0.1577995303512255, 0.1547372166087479, 0.1558616273193232, 0.1553759519886908, 0.1563453384574654, 0.1569031650663461, 0.1574367046864927, 0.1553759524334004, 0.1581396749661306, 0.1554389051633331, 0.1553759524334004, 0.1564526937161123, 0.1544337402293701, 0.1545370676474737, 0.15338058956258, 0.1550915765329118, 0.1547372166087479, 0.1543095706881285, 0.1553759524334004, 0.1558616273193232, 0.1596943840692587, 0.1574328884233434, 0.1545370676474737, 0.1558616273193232, 0.1558616273193232, 0.1576629738430961, 0.1554389051633331, 0.1553759524334004, 0.1553759524334004, 0.1564526937161123, 0.1569031650663461, 0.1565030772761141, 0.1579771252595305, 0.1572520349461602, 0.1572520349461602, 0.1558616273193232, 0.1558616273193232, 0.1600787413027185, 0.1519499495916849, 0.1564265054453014, 0.1554389051633331, 0.1557749620366513, 0.1543095706881285, 0.1554389051633331, 0.1542461660324333, 0.1567870064013966, 0.1613912666079666, 0.1547372166087479, 0.1564234005566491, 0.157327085722407, 0.1564234005566491, 0.1554389050988455, 0.1554389046757752, 0.1538013051751895, 0.1600787412488896, 0.1553759519160207, 0.1574367041333966, 0.1596262842270338, 0.1557578099011201, 0.1558258790493261, 0.1607651016404154, 0.1515746223034421, 0.155890090144698, 0.1536863877741655, 0.1529925468595759, 0.1600378810626304, 0.1536863877741655, 0.1547973057147679, 0.1575830501513244, 0.1516928888581251, 0.1467219525356994, 0.1467219525356994, 0.1467219525356994, 0.1467219525356994, 0.1543915127060582, 0.156252728977088, 0.1553519882537329, 0.1565334710453754, 0.1567884153700838, 0.156626727374915, 0.1537371579711935, 0.1550678340879854, 0.1579971427471913, 0.1613912666079666, 0.156167297443471, 0.1547372166087479, 0.1613912666079666, 0.1598791550360554, 0.1542192245079745, 0.1553759524334004, 0.1542461660324333, 0.1542461660324333, 0.1543095706881285, 0.1572520349461602, 0.1542461660324333, 0.1576629738430961, 0.1467219525356994],
  [0.8471998982565745, 0.8474138029551818, 0.8430977869949956, 0.8469658313435664, 0.8442032276588221, 0.8421009180639781, 1, 0.8428519856948412, 0.8421009180639781, 0.8458551368008678, 0.8435281815755656, 0.8425134333366338, 0.845168562094841, 1, 0.8433687230048191, 0.8459920469526178, 0.8434394040968798, 1, 0.8458967942432232, 0.8452595023796162, 0.8445927716995256, 0.8472467551942776, 0.848711147421691, 0.8495278279573432, 0.8532780474643005, 0.8532780474643005, 0.8507168330271544, 0.848720031448293, 0.8483710206929719, 0.8461150331242399, 0.8458683280541107, 0.8468675932852482, 0.8450742942905451, 0.8468775688603072, 0.8449736259933953, 0.8443259196033328, 0.8450802992001123, 0.8445981948205125, 0.8443259196033328, 0.8465517678847512, 1, 0.8452402524099955, 0.8471997525053608, 0.8472403358249525, 0.8452402524099955, 0.8488144634183848, 0.8496108820455599, 0.8484032740325309, 0.8456475330299312, 0.8449155284571809, 0.8504001886787516, 0.8469142304102361, 0.8452402524099955, 1, 0.8467223925489311, 0.8452402524099955, 0.8479865950215868, 0.8459094768887141, 0.8459094768887141, 0.8459094768887141, 0.9999999999999999, 1, 0.8475089455895009, 0.8458726632194564, 0.8463733554593121, 0.8424676445390431, 0.8433922203293968, 0.8430522861053142, 0.8425306014291436, 0.8440517183100549, 1, 0.8450353303396517, 0.8429517111161686, 0.8430395784645743, 0.842787533409564, 1, 0.8395245934937127, 0.8483504597118755, 0.844538048795532, 0.8432360218999442, 0.84027172424671, 0.8439802846692568, 0.8392413258287089, 0.844538048795532, 0.8443566594501212, 0.9999999999999999, 0.8439802846692568, 0.8424861965470137, 0.8419302668840746, 0.844538048795532, 0.844538048795532, 1, 0.8449389483534542, 0.8400929801633629, 0.8447509631941419, 0.8440814310531147, 0.8465001643223223, 0.8449389483534542, 0.8440814310531147, 0.8410352226543163, 0.8411245338332431, 0.8417438639213416, 0.8449389483534542, 0.8449389483534542, 0.8454629323525263, 0.8427479650538399, 0.8449084234670882, 0.8433995635586268, 0.8426729142405047, 0.8435473062838879, 0.8454596197926306, 0.8430968349336539, 0.8457538339675668, 0.8426729142405047, 0.846961232620086, 0.8420227568348764, 0.8446240475665995, 0.843270492489667, 0.8449084234670882, 0.8386087333920332, 0.8435734945546985, 1, 0.8449877178474133, 0.8422004696487745, 0.8435473062838879, 0.8446240475665995, 0.846289532806344, 0.8457538339675668, 0.8454629323525263, 0.8452627833912522, 0.846289532806344, 0.8426729142405047, 0.8452627833912522, 0.8435734945546985, 0.8456904293118714, 0.84556625977063, 0.8430968349336539, 0.8456904293118714, 0.8430416760110241, 0.8423411890635277, 0.8403562370212292, 0.8472408036685456, 0.847536956103274, 0.8460016185888011, 0.8445861035909978, 0.8444591891967322, 0.8454238117814884, 0.8461894725137041, 0.8461894725137041, 0.8460016185888011, 0.8437496881122718, 0.8429341575299029, 0.8453668416212482, 0.8424506736517166, 0.846961232620086, 0.8454629323525263, 0.8454629323525263, 0.8454596197926306, 0.8386087333920332, 0.8430176747685071, 0.846289532806344, 0.8425632953135073, 0.8432129935986034, 0.8422004696487745, 0.8454629323525263, 0.8480500504083152, 0.8425120905459597, 0.8445610948366669, 0.8422732408722311, 0.8436211675646562, 0.8436546615425345, 0.8461986945819139, 0.8461986945819139, 0.8418603250338694, 0.8386990915770277, 0.8417900649181749, 0.8432039370398544, 0.8457538339675668, 0.8463914528477999, 0.8423370261569038, 0.846289532806344, 0.8427479650538399, 0.8441383726806768, 0.8386087333920332, 0.8426729142405047, 0.8435765994433509, 0.8432129935986034, 0.8420028572528085, 0.8436546615425345, 0.8454596197926306, 0.8454596197926306, 0.8394903758111733, 0.8434969227238859, 0.8412195905412875, 0.842163324747041, 0.8449877178474133, 0.846961232620086, 0.8427479650538399, 0.8412195905412875, 0.843832702556529, 0.8481081606281509, 0.8449084234670882, 0.8430176747685071, 0.8461986945819139, 0.8386087333920332, 0.8452627833912522, 0.8457538339675668, 0.8456904293118714, 1, 0.8457408629767729, 0.8460016185888011, 0.8399705325686967, 0.8437411095204036, 0.8448705038484973, 0.8430968349336539, 0.8457538339675668, 0.8461161171830883, 0.8436774487137851, 0.8452627833912522, 0.8446240475665995, 0.8461161171830883, 1, 0.8454238117814884, 0.8444047854979694, 0.8398203408878901, 0.843375238128101, 0.8454238117814884, 0.8450761764092071, 0.8423411890635277, 0.8461894725137041, 0.8426729142405047, 0.8449084234670882, 0.8457538339675668, 0.8432129935986034, 0.842163324747041, 0.8427479650538399, 0.8451223565435672, 0.8452627833912522, 0.8457538339675668, 0.846289532806344, 0.8452627833912522, 0.8430968349336539, 0.8435765994433509, 0.8386087333920332, 0.8463024120667952, 0.8457538339675668, 0.8422004696487745, 0.8445610948366669, 0.8480500504083152, 0.8449877178474133, 0.8454629323525263, 0.8420028572528085, 0.8432129935986034, 0.8422004696487745, 0.8426877393298565, 0.8446240475665995, 0.8386087333920332, 0.8425632953135073, 0.8454596197926306, 0.8480500504083152, 0.84556625977063, 0.8426877393298565, 0.8432129935986034, 0.8434969227238859, 0.8410400245981545, 0.8457538339675668, 0.8426729142405047, 0.8420028572528085, 0.8422732408722311, 0.8449877178474133, 0.8410400245981545, 0.8430176747685071, 0.8445610948366669, 0.8454629323525263, 0.8427479650538399, 0.8396688460485632, 0.8441383726806768, 0.84556625977063, 0.846961232620086, 0.8427479650538399, 0.8457538339675668, 0.8461986945819139, 0.8457538339675668, 0.8452627833912522, 0.8438425844612401, 0.8434667353535008, 0.8443798488482975, 0.8452197965313112, 0.8463136117025861, 0.8452197965313112, 0.8458205711735979, 0.8455247440895221, 0.8426729142405047, 0.8420028572528085, 1, 0.8430968349336539, 1, 0.8452627833912522, 0.8432129935986034, 0.8452627833912522, 0.8434969227238859, 0.8432129935986034, 0.8456904293118714, 0.8469698318598716, 0.8465261871749786, 0.8465746338352991, 0.8474327879060649, 0.845863470688153, 0.8474327879060649, 0.8458052682780473, 0.8474327879060649, 0.8474327879060649, 0.9999999999999999, 0.8474327879060649, 0.844609029687575, 0.8462287462468735, 0.8463710863507331, 0.8436044662844284, 0.8447068040466674, 0.8478051645059689, 1, 0.8438427884821537, 0.8446967132123041, 0.8460016185888011, 0.8452392756518801, 0.8441305366603519, 0.8477019763004693, 0.8465186102873116, 0.8467078240710778, 0.8445592447114491, 0.8477019763004693, 0.8461894725137041, 0.8457620926586314, 0.8435670931002548, 0.8447383256680823, 0.8443178229541107, 0.8472408036685456, 0.8462814051626882, 0.8460503513240332, 0.8464081244532978, 0.9999999999999999, 0.8460016185888011, 0.8468840037859434, 0.8472851085046211, 0.8466787771825263, 0.8466788091821383, 0.8488517154246693, 0.8412548359181384, 0.8470033842443914, 0.8465055717235931, 0.844699951514031, 0.8469798076594816, 0.8471689359945853, 0.8452741308594868, 0.8467987121711027, 0.8470613708266472, 0.8470613708266472, 0.8460934774794697, 0.8426729142405047, 0.8422732408722311, 0.8452627833912522, 0.8480500504083152, 0.8434969227238859, 0.8452627833912522, 1, 0.8435473062838879, 0.8398224294686082, 0.8425264770618018, 0.8445610948366669, 0.8386087333920332, 0.8439880410176248, 0.8430968349336539, 0.8442250379345723, 0.8463024120667952, 0.843697522679396, 0.8454238117814884, 0.8440612787619918, 0.8422004696487745, 0.8425632953135073, 0.8396688460485632, 1, 0.8423925017902123, 0.8423283028222425, 0.8426289993500947, 0.8480500504083152, 0.8452627833912522, 0.8446240475665995, 0.8454596197926306, 0.8390172092090904, 0.8433139977861137, 0.8453744678614876, 0.8420028572528085, 0.8421633247756604, 0.8426290768741834, 0.8420134086446125, 0.8412195905412875, 0.8434969227238859, 0.8454629323525263, 0.8417431885121408, 0.8439219742254209, 0.8404403270458491, 0.8460750194428344, 0.839643766609614, 0.8449985538188481, 1, 0.8392402678538237, 0.8449985538188481, 0.8458052392111959, 0.8452647121925557, 0.844113709130579, 0.8404403270458491, 0.8431635920236278, 0.8401654720478338, 0.844971118668139, 1, 0.8463024121809917, 1, 0.8430968354553655, 0.8394903761869398, 0.8433995638652511, 0.8456256041824101, 0.8398224294686082, 0.8446240480113092, 0.8433995635586268, 0.8434969227525655, 0.8431577095394611, 0.8445610948366669, 0.8443595099767, 0.8396806563243259, 1, 0.8385340809021122, 1, 0.844688663649471, 0.8390172092719604, 0.8386949196326925, 0.8418811681087661, 0.8390172092719604, 0.8427433037817933, 0.8427623812987166, 0.8456350620938249, 0.843903026733008, 0.8437599163698434, 0.8442872654807916, 1, 0.8449918969719274, 0.8426289805578836, 0.8454303419567896, 0.8458052392111959, 0.8395004855110434, 0.8459859852732978, 0.8448719938562003, 0.839643766609614, 1, 0.8443581922029895, 0.8443581922029895, 1, 0.8445374491046093, 0.8445374491046093, 0.8460686582742145, 0.8451315164009658, 0.8455369572450679, 0.8449528187961208, 1, 0.8445415526583155, 0.844683933477842, 0.8445375631589198, 1, 0.8445375631589198, 0.8449384723318035, 1, 0.8431403699425889, 0.8417438639213416, 0.844113770868968, 0.8426917739688649, 0.8456084872939419, 0.8428310448919947, 0.8391833743983763, 1, 0.8391839956511775, 0.8423671149056788, 0.8428208759833326, 0.8423670208562035, 0.8433531623573969, 1, 0.842665791406744, 0.8403793724770471, 0.8422732408722311, 0.8441383726806768, 0.8426729142405047, 0.8426729142405047, 0.8426729142405047, 0.8446240475665995, 0.8412195906044111, 0.8452627833912522, 0.8422004696487745, 0.8452627833912522, 0.8441383726806768, 0.8446240480113092, 0.8436546615425345, 0.8430968349336539, 0.8425632953135073, 0.8446240475665995, 0.8418603250338694, 0.8445610948366669, 0.8446240475665995, 0.8435473062838879, 0.84556625977063, 0.8454629323525263, 0.8466194104374201, 0.8449084234670882, 0.8452627833912522, 0.8456904293118714, 0.8446240475665995, 0.8441383726806768, 0.8403056159307413, 0.8425671115766565, 0.8454629323525263, 0.8441383726806768, 0.8441383726806768, 0.8423370261569038, 0.8445610948366669, 0.8446240475665995, 0.8446240475665995, 0.8435473062838879, 0.8430968349336539, 0.8434969227238859, 0.8420228747404696, 0.8427479650538399, 0.8427479650538399, 0.8441383726806768, 0.8441383726806768, 0.8399212586972815, 0.8480500504083152, 0.8435734945546985, 0.8445610948366669, 0.8442250379633488, 0.8456904293118714, 0.8445610948366669, 0.8457538339675668, 0.8432129935986034, 0.8386087333920332, 0.8452627833912522, 0.8435765994433509, 0.8426729142775929, 0.8435765994433509, 0.8445610949011545, 0.8445610953242249, 0.8461986948248105, 0.8399212587511105, 0.8446240480839793, 0.8425632958666033, 0.8403737157729663, 0.8442421900988799, 0.844174120950674, 0.8392348983595845, 0.8484253776965579, 0.844109909855302, 0.8463136122258345, 0.847007453140424, 0.8399621189373696, 0.8463136122258345, 0.8452026942852321, 0.8424169498486757, 0.848307111141875, 0.8532780474643005, 0.8532780474643005, 0.8532780474643005, 0.8532780474643005, 0.8456084872939419, 0.843747271022912, 0.844648011746267, 0.8434665289546246, 0.8432115846299161, 0.8433732726250851, 0.8462628420288064, 0.8449321659120147, 0.8420028572528085, 0.8386087333920332, 0.843832702556529, 0.8452627833912522, 0.8386087333920332, 0.8401208449639447, 0.8457807754920255, 0.8446240475665995, 0.8457538339675668, 0.8457538339675668, 0.8456904293118714, 0.8427479650538399, 0.8457538339675668, 0.8423370261569038, 0.8532780474643005] 
  ],
 "analysis":{
   "authors":"Sergei L Kosakovsky Pond",
   "citation":"*Gene-wide identification of episodic selection*, Mol Biol Evol. 32(5):1365-71, *Synonymous Site-to-Site Substitution Rate Variation Dramatically Inflates False Positive Rates of Selection Analyses: Ignore at Your Own Peril*, Mol Biol Evol. 37(8):2430-2439",
   "contact":"spond@temple.edu",
   "info":"BUSTED (branch-site unrestricted statistical test of episodic diversification) uses a random effects branch-site model fitted  jointly to all or a subset of tree branches in order to test for alignment-wide evidence of episodic diversifying selection. Assuming there is evidence of positive selection (i.e. there is an omega > 1),  BUSTED will also perform a quick evidence-ratio style analysis to explore which individual sites may have been subject to selection. v2.0 adds support for synonymous rate variation, and relaxes the test statistic to 0.5 (chi^2_0 + chi^2_2).\n                               \nVersion 2.1 adds a grid search for the initial starting point.\n\nVersion 2.2 changes the grid search to LHC, and adds an initial search phase to use adaptive Nedler-Mead. \n\nVersion 3.0 implements the option for branch-site variation in synonymous substitution rates. \n\nVersion 3.1 adds HMM auto-correlation option for SRV, and binds SRV distributions for multiple branch sets.\n\nVersion 4.0 adds support for multiple hits (MH), ancestral state reconstruction saved to JSON, and profiling of branch-site level support for selection / multiple hits.\n\nVersion 4.2 adds calculation of MH-attributable fractions of substitutions.\n\nVersion 4.5 adds an 'error absorption' component [experimental]\n",
   "requirements":"in-frame codon alignment and a phylogenetic tree (optionally annotated with {})",
   "settings":{
     "error-sink":0,
     "multiple-hit":"None",
     "srv":"Yes"
    },
   "version":"4.5"
  },
 "background":1,
 "branch attributes":{
   "0":{
     "DireGB":{
       "MG94xREV with separate rates for branch sets":0.002057184832354181,
       "Nucleotide GTR":0.002046000834619205,
       "Posterior prob omega class":        [
[0.9975013843324372],
        [0.002498615667562918],
        [0] 
        ],
       "Posterior prob omega class by site":        [
[0.9969574014615982, 0.9969518661204823, 0.9970469129678847, 0.9965825749640785, 0.9969888273236039, 0.9970444276837701, 0.997346147300213, 0.996985555939447, 0.9970444276837701, 0.9970224128924765, 0.9969674647678598, 0.9970120906974961, 0.9970154723728859, 0.9974220812687121, 0.994944994151945, 0.994944994151945, 0.994944994151945, 0.994944994151945, 0.994944994151945, 0.994944994151945, 0.994944994151945, 0.994944994151945, 0.994944994151945, 0.994944994151945, 0.994944994151945, 0.994944994151945, 0.994944994151945, 0.994944994151945, 0.994944994151945, 0.994944994151945, 0.996739117709864, 0.9969784529431311, 0.997009195195334, 0.997053528025134, 0.9970103954173968, 0.997027590932434, 0.9969996605970901, 0.9969897835470862, 0.997027590932434, 0.9969810153864931, 0.9969041057931138, 0.994944994151945, 0.994944994151945, 0.994944994151945, 0.994944994151945, 0.994944994151945, 0.994944994151945, 0.994944994151945, 0.994944994151945, 0.994944994151945, 0.994944994151945, 0.994944994151945, 0.994944994151945, 0.994944994151945, 0.994944994151945, 0.994944994151945, 0.994944994151945, 0.994944994151945, 0.994944994151945, 0.994944994151945, 0.994944994151945, 0.994944994151945, 0.994944994151945, 0.994944994151945, 0.994944994151945, 0.994944994151945, 0.994944994151945, 0.994944994151945, 0.994944994151945, 0.994944994151945, 0.994944994151945, 0.994944994151945, 0.994944994151945, 0.994944994151945, 0.9956611452977768, 0.9974009922977882, 0.9967503314142671, 0.996568567358296, 0.9969277753665663, 0.9962386219363666, 0.9970051256001823, 0.997002209698037, 0.9969476093188867, 0.9969277753665663, 0.9968044525033954, 0.9973741373235068, 0.997002209698037, 0.9969557041413571, 0.996956666993177, 0.9969277753665663, 0.9969277753665663, 0.997334352178829, 0.996965297896982, 0.9969942374155396, 0.9970155606420565, 0.9970293788422225, 0.996937120031345, 0.996965297896982, 0.9970293788422225, 0.994944994151945, 0.994944994151945, 0.996956221609788, 0.996965297896982, 0.996965297896982, 0.9969386875977184, 0.9969685610850724, 0.996871167750578, 0.9969881171575983, 0.9969488616241904, 0.9970011543062445, 0.9969841428733011, 0.9969955819380742, 0.9968574263285936, 0.9969488616241904, 0.9968920148516768, 0.9970276869322156, 0.9969405453945511, 0.9966168294470236, 0.996871167750578, 0.9969460998136118, 0.9969822989939717, 0.9973316326483903, 0.9969696004283495, 0.996970550184332, 0.9970011543062445, 0.9969405453945511, 0.9969536674817459, 0.9968574263285936, 0.9969386875977184, 0.9968340349644165, 0.9969536674817459, 0.9969488616241904, 0.9968340349644165, 0.9969822989939717, 0.9968813243045601, 0.9969989956579864, 0.9969955819380742, 0.9968813243045601, 0.99695702987003, 0.9969576488334111, 0.9969795136812853, 0.9970010274518374, 0.9968933383426418, 0.9968356861548737, 0.9969451694743632, 0.9968046782966667, 0.9969424349576974, 0.99694040085835, 0.99694040085835, 0.9968356861548737, 0.9969895101167703, 0.9970321787667119, 0.9969663210174963, 0.9970309816149499, 0.9968920148516768, 0.9969386875977184, 0.9969386875977184, 0.9969841428733011, 0.9969460998136118, 0.9970186554328793, 0.9969536674817459, 0.9969747743586512, 0.9969824551923171, 0.996970550184332, 0.9969386875977184, 0.9970267790622946, 0.9969865112558308, 0.9969643944247529, 0.996999106990027, 0.9969323326197816, 0.9970283249725348, 0.9969364105622899, 0.9969364105622899, 0.9970295198559956, 0.9970137119155497, 0.9969563320004844, 0.9969958424327907, 0.9968574263285936, 0.997033000434965, 0.9970563772981257, 0.9969536674817459, 0.9969685610850724, 0.9969268370189174, 0.9969460998136118, 0.9969488616241904, 0.9968027346406657, 0.9969824551923171, 0.9969545505851908, 0.9970283249725348, 0.9969841428733011, 0.9969841428733011, 0.9969927674795461, 0.996972630370754, 0.9969549689329791, 0.997008110198409, 0.9969696004283495, 0.9968920148516768, 0.9969685610850724, 0.9969549689329791, 0.9969433852463837, 0.99702692171069, 0.996871167750578, 0.9970186554328793, 0.9969364105622899, 0.9969460998136118, 0.9968340349644165, 0.9968574263285936, 0.9968813243045601, 0.9973312148040341, 0.9969393429883249, 0.9968356861548737, 0.9969493493672283, 0.9969837312822536, 0.9970356540109286, 0.9969955819380742, 0.9968574263285936, 0.9968582455292293, 0.9969969941121885, 0.9968340349644165, 0.9969405453945511, 0.9968582455292293, 0.9972062100965692, 0.9969424349576974, 0.9969748127325303, 0.9970253058997045, 0.9970589796570273, 0.9969424349576974, 0.997036162954447, 0.9969576488334111, 0.99694040085835, 0.9969488616241904, 0.996871167750578, 0.9968574263285936, 0.9969824551923171, 0.997008110198409, 0.9969685610850724, 0.9968716554628937, 0.9968340349644165, 0.9968574263285936, 0.9969536674817459, 0.9968340349644165, 0.9969955819380742, 0.9968027346406657, 0.9969460998136118, 0.9970327807757169, 0.9968574263285936, 0.996970550184332, 0.9969643944247529, 0.9970267790622946, 0.9969696004283495, 0.9969386875977184, 0.9969545505851908, 0.9969824551923171, 0.996970550184332, 0.9970430962960037, 0.9969405453945511, 0.9969460998136118, 0.9969747743586512, 0.9969841428733011, 0.9970267790622946, 0.9969989956579864, 0.9970430962960037, 0.9969824551923171, 0.996972630370754, 0.9969354564339199, 0.9968574263285936, 0.9969488616241904, 0.9969545505851908, 0.996999106990027, 0.9969696004283495, 0.9969354564339199, 0.9970186554328793, 0.9969643944247529, 0.9969386875977184, 0.9969685610850724, 0.9970036474969692, 0.9969268370189174, 0.9969989956579864, 0.9968920148516768, 0.9969685610850724, 0.9968574263285936, 0.9969364105622899, 0.9968574263285936, 0.9968340349644165, 0.996941235410055, 0.9963475435038929, 0.994944994151945, 0.994944994151945, 0.994944994151945, 0.994944994151945, 0.994944994151945, 0.9965399322065069, 0.9969488616241904, 0.9969545505851908, 0.997360082880971, 0.9969955819380742, 0.9973461473018704, 0.9968340349644165, 0.9969824551923171, 0.9968340349644165, 0.996972630370754, 0.9969824551923171, 0.9968813243045601, 0.9968601759623472, 0.9969690930876179, 0.9969451539474954, 0.9968612228059516, 0.9969481945751054, 0.9968612228059516, 0.9969374777576239, 0.9968612228059516, 0.9968612228059516, 0.9973500700097335, 0.9968612228059516, 0.9970048034475419, 0.9968361937524047, 0.9970009506969778, 0.9970023535459864, 0.9969348900794872, 0.9968939549084205, 0.9866355139718525, 0.9966786658983111, 0.9968052013765875, 0.9968356861548737, 0.9970365665488891, 0.996952327835225, 0.9968937176961794, 0.9969866970332664, 0.996883653776529, 0.9969909264680898, 0.9968937176961794, 0.99694040085835, 0.9969714558447892, 0.9969771925614028, 0.9969851121644693, 0.9969903416274428, 0.9970010274518374, 0.9967334593367441, 0.9965202379482464, 0.9969182699702377, 0.997292764293784, 0.9968356861548737, 0.9964835149960491, 0.994944994151945, 0.994944994151945, 0.994944994151945, 0.994944994151945, 0.994944994151945, 0.994944994151945, 0.994944994151945, 0.994944994151945, 0.994944994151945, 0.994944994151945, 0.996646502379109, 0.9969697447126066, 0.996860382951976, 0.996860382951976, 0.9969680584508911, 0.9969488616241904, 0.996999106990027, 0.9968340349644165, 0.9970267790622946, 0.996972630370754, 0.9968340349644165, 0.9972927642937984, 0.9970011543062445, 0.9969935774597944, 0.9970568521715258, 0.9969643944247529, 0.9969460998136118, 0.9969738109432177, 0.9969955819380742, 0.997034056784288, 0.9970327807757169, 0.9969430651091554, 0.9969424349576974, 0.997029329077916, 0.996970550184332, 0.9969747743586512, 0.9970036474969692, 0.9973876208603327, 0.9969710120362029, 0.9970085143586287, 0.9969867945411699, 0.9970267790622946, 0.9968340349644165, 0.9969405453945511, 0.9969841428733011, 0.9969762718677376, 0.9970161718595906, 0.9968342845631526, 0.9969545505851908, 0.997008110198479, 0.996986794729021, 0.9969544172038238, 0.9969549689329791, 0.996972630370754, 0.9969386875977184, 0.9969562199959936, 0.9969736521288615, 0.9969978761433336, 0.9968581525983577, 0.9969777887759385, 0.9969414302218529, 0.9973360462478185, 0.9969476067943249, 0.9969414302218529, 0.9969394947944795, 0.9968719799971095, 0.9969440507349734, 0.9969978761433336, 0.9970442810617366, 0.9969986426634722, 0.9968713106794892, 0.9973540478313494, 0.9970327807759987, 0.9973426266816316, 0.9969955819393432, 0.9969927674804627, 0.996988117158341, 0.9968348458167284, 0.9969935774597944, 0.9969405453956018, 0.9969881171575983, 0.9969726303708231, 0.9969695449443358, 0.9969643944247529, 0.9970146011522782, 0.9969974576099058, 0.9974115733861204, 0.9970023274043694, 0.9973876208624033, 0.9969406980597575, 0.9969762718678897, 0.9970027220202549, 0.9969949223699889, 0.9969762718678897, 0.9969563177633812, 0.9969719016244858, 0.9969390934983486, 0.9970020213805723, 0.9970204812044092, 0.9970217783817586, 0.9973799318476199, 0.9969654245005577, 0.996986794495634, 0.9968344094337236, 0.9969394947944795, 0.9969774418894867, 0.9968579512728611, 0.996965137804443, 0.9969777887759385, 0.9973588609730422, 0.9969273531046285, 0.9969273531046285, 0.9973825102682803, 0.9969277739586299, 0.9969277739586299, 0.9964144293002712, 0.994944994151945, 0.994944994151945, 0.994944994151945, 0.994944994151945, 0.994944994151945, 0.9959918375446579, 0.9969277742264032, 0.9974220855564238, 0.9969277742264032, 0.9969652967587834, 1.1416843714249e-14, 0.9969499732290139, 0.996956221609788, 0.9969440508811841, 0.9969717318085001, 0.9968348075629433, 0.9970576155944355, 0.9970149064375006, 0.9973763210222165, 0.9970149079698698, 0.9970307747156, 0.9969872594833744, 0.9970307744827246, 0.994944994151945, 0.994944994151945, 0.9969648026445532, 0.9969882311078909, 0.996999106990027, 0.9969268370189174, 0.9969488616241904, 0.9969488616241904, 0.9969488616241904, 0.9969405453945511, 0.99695496893313, 0.9968340349644165, 0.996970550184332, 0.9968340349644165, 0.9969268370189174, 0.9969405453956018, 0.9970283249725348, 0.9969955819380742, 0.9969747743586512, 0.9969405453945511, 0.9970295198559956, 0.9969643944247529, 0.9969405453945511, 0.9970011543062445, 0.9969989956579864, 0.9969386875977184, 0.9969995194919161, 0.996871167750578, 0.9968340349644165, 0.9968813243045601, 0.9969405453945511, 0.9969268370189174, 0.9969422413524477, 0.9970569540250916, 0.9969386875977184, 0.9969268370189174, 0.9969268370189174, 0.9970563772981257, 0.9969643944247529, 0.9969405453945511, 0.9969405453945511, 0.9970011543062445, 0.9969955819380742, 0.996972630370754, 0.9970276872238479, 0.9969685610850724, 0.9969685610850724, 0.9969268370189174, 0.9969268370189174, 0.9969871172835451, 0.9970267790622946, 0.9969822989939717, 0.9969643944247529, 0.9970340567843592, 0.9968813243045601, 0.9969643944247529, 0.9968574263285936, 0.9969824551923171, 0.9969460998136118, 0.9968340349644165, 0.9968027346406657, 0.9969488616242785, 0.9968027346406657, 0.9969643944249071, 0.9969643944259188, 0.9969364105628614, 0.9969871172836758, 0.9969405453957735, 0.9969747743599837, 0.9965171091191538, 0.994944994151945, 0.994944994151945, 0.994944994151945, 0.994944994151945, 0.994944994151945, 0.994944994151945, 0.994944994151945, 0.994944994151945, 0.994944994151945, 0.994944994151945, 0.994944994151945, 0.994944994151945, 0.994944994151945, 0.994944994151945, 0.994944994151945, 0.994944994151945, 0.9968348075629433, 0.9970016417235187, 0.9970269841544134, 0.9970197595278163, 0.996969674306679, 0.9969962542923404, 0.9969365615247994, 0.9969412733704462, 0.9969545505851908, 0.9969460998136118, 0.9969433852463837, 0.9968340349644165, 0.9969460998136118, 0.9969592952268352, 0.9968815311651639, 0.9969405453945511, 0.9968574263285936, 0.9968574263285936, 0.9968813243045601, 0.9969685610850724, 0.9968574263285936, 0.9970563772981257, 0.994944994151945],
        [0.002497253058803359, 0.00249723919346918, 0.002497477273882704, 0.002496314165510547, 0.002497331776640153, 0.002497471048558183, 0.002498226818297149, 0.002497323582233772, 0.002497471048558183, 0.00249741590427136, 0.002497278266121451, 0.002497390048469546, 0.002497398519141612, 0.002498417023349866, 0.002492212231279312, 0.002492212231279312, 0.002492212231279312, 0.002492212231279312, 0.002492212231279312, 0.002492212231279312, 0.002492212231279312, 0.002492212231279312, 0.002492212231279312, 0.002492212231279312, 0.002492212231279312, 0.002492212231279312, 0.002492212231279312, 0.002492212231279312, 0.002492212231279312, 0.002492212231279312, 0.002496706285424771, 0.002497305790120237, 0.002497382795600346, 0.002497493843770169, 0.002497385802005849, 0.002497428874611019, 0.002497358912629425, 0.002497334171859861, 0.002497428874611019, 0.00249731220871898, 0.00249711955984849, 0.002492212231279312, 0.002492212231279312, 0.002492212231279312, 0.002492212231279312, 0.002492212231279312, 0.002492212231279312, 0.002492212231279312, 0.002492212231279312, 0.002492212231279312, 0.002492212231279312, 0.002492212231279312, 0.002492212231279312, 0.002492212231279312, 0.002492212231279312, 0.002492212231279312, 0.002492212231279312, 0.002492212231279312, 0.002492212231279312, 0.002492212231279312, 0.002492212231279312, 0.002492212231279312, 0.002492212231279312, 0.002492212231279312, 0.002492212231279312, 0.002492212231279312, 0.002492212231279312, 0.002492212231279312, 0.002492212231279312, 0.002492212231279312, 0.002492212231279312, 0.002492212231279312, 0.002492212231279312, 0.002492212231279312, 0.002494006099940974, 0.002498364198126773, 0.002496734374345702, 0.002496279078217614, 0.002497178849156758, 0.002495452606381462, 0.002497372601775689, 0.002497365297807094, 0.002497228530715897, 0.002497178849156758, 0.002496869940875599, 0.00249829692978956, 0.002497365297807094, 0.002497248807229362, 0.002497251219052223, 0.002497178849156758, 0.002497178849156758, 0.002498197272999715, 0.002497272838382092, 0.002497345328240869, 0.002497398740244797, 0.002497433353100452, 0.002497202256368207, 0.002497272838382092, 0.002497433353100452, 0.002492212231279312, 0.002492212231279312, 0.00249725010342278, 0.002497272838382092, 0.002497272838382092, 0.002497206182925064, 0.002497281012258356, 0.002497037054189419, 0.002497329997763516, 0.002497231667583376, 0.002497362654183226, 0.002497320042680577, 0.002497348696100927, 0.002497002633653464, 0.002497231667583376, 0.002497089273558983, 0.002497429115078413, 0.002497210836472765, 0.00249639996868748, 0.002497037054189419, 0.002497224749594799, 0.002497315423994474, 0.002498190460917578, 0.002497283615682709, 0.002497285994702143, 0.002497362654183226, 0.002497210836472765, 0.002497243705652869, 0.002497002633653464, 0.002497206182925064, 0.002496944041224484, 0.002497243705652869, 0.002497231667583376, 0.002496944041224484, 0.002497315423994474, 0.002497062495081338, 0.002497357247040496, 0.002497348696100927, 0.002497062495081338, 0.002497252128013158, 0.002497253678438677, 0.00249730844713607, 0.00249736233642887, 0.002497092588737601, 0.002496948177249167, 0.002497222419211844, 0.002496870506459381, 0.002497215569591091, 0.002497210474427737, 0.002497210474427737, 0.002496948177249167, 0.002497333486951267, 0.002497440366559589, 0.002497275401170462, 0.002497437367844804, 0.002497089273558983, 0.002497206182925064, 0.002497206182925064, 0.002497320042680577, 0.002497224749594799, 0.002497406492307059, 0.002497243705652869, 0.002497296575728197, 0.002497315815251709, 0.002497285994702143, 0.002497206182925064, 0.002497426840978302, 0.002497325975181312, 0.002497270575297647, 0.002497357525913273, 0.002497190264503607, 0.002497430713289265, 0.002497200479237344, 0.002497200479237344, 0.002497433706322241, 0.002497394109417123, 0.002497250379937608, 0.00249734934860747, 0.002497002633653464, 0.00249744242473535, 0.002497500980841105, 0.002497243705652869, 0.002497281012258356, 0.002497176498713767, 0.002497224749594799, 0.002497231667583376, 0.002496865637845249, 0.002497315815251709, 0.002497245917716068, 0.002497430713289265, 0.002497320042680577, 0.002497320042680577, 0.00249734164623585, 0.002497291205307829, 0.002497246965624728, 0.00249738007781934, 0.002497283615682709, 0.002497089273558983, 0.002497281012258356, 0.002497246965624728, 0.00249721794994488, 0.002497427198294614, 0.002497037054189419, 0.002497406492307059, 0.002497200479237344, 0.002497224749594799, 0.002496944041224484, 0.002497002633653464, 0.002497062495081338, 0.002498189414269953, 0.002497207824596207, 0.002496948177249167, 0.002497232889318419, 0.002497319011696705, 0.002497449071609812, 0.002497348696100927, 0.002497002633653464, 0.002497004685648153, 0.002497352233419694, 0.002496944041224484, 0.002497210836472765, 0.002497004685648153, 0.002497876293180101, 0.002497215569591091, 0.002497296671849943, 0.002497423150891064, 0.00249750749942326, 0.002497215569591091, 0.002497450346449395, 0.002497253678438677, 0.002497210474427737, 0.002497231667583376, 0.002497037054189419, 0.002497002633653464, 0.002497315815251709, 0.00249738007781934, 0.002497281012258356, 0.002497038275847506, 0.002496944041224484, 0.002497002633653464, 0.002497243705652869, 0.002496944041224484, 0.002497348696100927, 0.002496865637845249, 0.002497224749594799, 0.002497441874516525, 0.002497002633653464, 0.002497285994702143, 0.002497270575297647, 0.002497426840978302, 0.002497283615682709, 0.002497206182925064, 0.002497245917716068, 0.002497315815251709, 0.002497285994702143, 0.002497467713599069, 0.002497210836472765, 0.002497224749594799, 0.002497296575728197, 0.002497320042680577, 0.002497426840978302, 0.002497357247040496, 0.002497467713599069, 0.002497315815251709, 0.002497291205307829, 0.002497198089265629, 0.002497002633653464, 0.002497231667583376, 0.002497245917716068, 0.002497357525913273, 0.002497283615682709, 0.002497198089265629, 0.002497406492307059, 0.002497270575297647, 0.002497206182925064, 0.002497281012258356, 0.002497368899312812, 0.002497176498713767, 0.002497357247040496, 0.002497089273558983, 0.002497281012258356, 0.002497002633653464, 0.002497200479237344, 0.002497002633653464, 0.002496944041224484, 0.002497212564874926, 0.002495725441226036, 0.002492212231279312, 0.002492212231279312, 0.002492212231279312, 0.002492212231279312, 0.002492212231279312, 0.00249620735075936, 0.002497231667583376, 0.002497245917716068, 0.002498261725176444, 0.002497348696100927, 0.002498226818301301, 0.002496944041224484, 0.002497315815251709, 0.002496944041224484, 0.002497291205307829, 0.002497315815251709, 0.002497062495081338, 0.002497009521140624, 0.002497282344857906, 0.002497222380318991, 0.002497012143352355, 0.002497229996709209, 0.002497012143352355, 0.0024972031524276, 0.002497012143352355, 0.002497012143352355, 0.002498236644191751, 0.002497012143352355, 0.002497371794823793, 0.002496949448717221, 0.002497362144167589, 0.002497365658128138, 0.002497196670618917, 0.002497094133157427, 0.002471398027215648, 0.002496554861230428, 0.002496871816708876, 0.002496948177249167, 0.002497451357402775, 0.002497240350006613, 0.002497093538970561, 0.002497326440530452, 0.002497068330116006, 0.002497337034733409, 0.002497093538970561, 0.002497210474427737, 0.002497288263267824, 0.002497302633022329, 0.002497322470633197, 0.002497335569781052, 0.00249736233642887, 0.002496692111910877, 0.002496158019116292, 0.002497155039332966, 0.0024980931005717, 0.002496948177249167, 0.002496066032733957, 0.002492212231279312, 0.002492212231279312, 0.002492212231279312, 0.002492212231279312, 0.002492212231279312, 0.002492212231279312, 0.002492212231279312, 0.002492212231279312, 0.002492212231279312, 0.002492212231279312, 0.002496474295655017, 0.002497283977096649, 0.002497010039623643, 0.002497010039623643, 0.00249727975322287, 0.002497231667583376, 0.002497357525913273, 0.002496944041224484, 0.002497426840978302, 0.002497291205307829, 0.002496944041224484, 0.002498093100571737, 0.002497362654183226, 0.002497343675134627, 0.002497502170339321, 0.002497270575297647, 0.002497224749594799, 0.002497294162493554, 0.002497348696100927, 0.002497445070757711, 0.002497441874516525, 0.002497217148041337, 0.002497215569591091, 0.002497433228447116, 0.002497285994702143, 0.002497296575728197, 0.002497368899312812, 0.002498330704355587, 0.002497287151583064, 0.002497381090189922, 0.002497326684775502, 0.002497426840978302, 0.002496944041224484, 0.002497210836472765, 0.002497320042680577, 0.00249730032680035, 0.002497400271267942, 0.002496944666437965, 0.002497245917716068, 0.002497380077819516, 0.002497326685246045, 0.002497245583612499, 0.002497246965624728, 0.002497291205307829, 0.002497206182925064, 0.002497250099380428, 0.002497293764683541, 0.002497354442796917, 0.002497004452867993, 0.002497304126464848, 0.002497213052854009, 0.002498201516429735, 0.002497228524392187, 0.002497213052854009, 0.002497208204851556, 0.002497039088764951, 0.002497219616910202, 0.002497354442796917, 0.002497470681288407, 0.002497356362833579, 0.002497037412208388, 0.002498246608135228, 0.002497441874517231, 0.002498217999589842, 0.002497348696104106, 0.002497341646238146, 0.002497329997765376, 0.002496946072307671, 0.002497343675134627, 0.002497210836475397, 0.002497329997763516, 0.002497291205308002, 0.002497283476702224, 0.002497270575297647, 0.002497396336843428, 0.002497353394423254, 0.002498390702423912, 0.002497365592646671, 0.002498330704360774, 0.00249721121887993, 0.002497300326800731, 0.002497366581109895, 0.002497347043965724, 0.002497300326800731, 0.002497250344275453, 0.002497289379889968, 0.002497207199655156, 0.0024973648260955, 0.002497411065635398, 0.002497414314901715, 0.00249831144434459, 0.002497273155508146, 0.002497326684661441, 0.00249694497922306, 0.002497208204851556, 0.00249730325755786, 0.002497003948572914, 0.002497272437370392, 0.002497304126464848, 0.00249825866445057, 0.002497177791443646, 0.002497177791443646, 0.002498317902964458, 0.002497178845630054, 0.002497178845630054, 0.002495892981744168, 0.002492212231279312, 0.002492212231279312, 0.002492212231279312, 0.002492212231279312, 0.002492212231279312, 0.002494834442479819, 0.002497178846300793, 0.002498417034090045, 0.002497178846300793, 0.002497272835531048, 2.859775938820434e-17, 0.002497234452013825, 0.00249725010342278, 0.002497219617276442, 0.002497288954522255, 0.002496945976486745, 0.002497504082617813, 0.002497397101544561, 0.002498302399680525, 0.002497397105382954, 0.002497436849587922, 0.002497327849397321, 0.002497436849004598, 0.002492212231279312, 0.002492212231279312, 0.002497271597836968, 0.002497330283194685, 0.002497357525913273, 0.002497176498713767, 0.002497231667583376, 0.002497231667583376, 0.002497231667583376, 0.002497210836472765, 0.002497246965625106, 0.002496944041224484, 0.002497285994702143, 0.002496944041224484, 0.002497176498713767, 0.002497210836475397, 0.002497430713289265, 0.002497348696100927, 0.002497296575728197, 0.002497210836472765, 0.002497433706322241, 0.002497270575297647, 0.002497210836472765, 0.002497362654183226, 0.002497357247040496, 0.002497206182925064, 0.002497358559178689, 0.002497037054189419, 0.002496944041224484, 0.002497062495081338, 0.002497210836472765, 0.002497176498713767, 0.002497215084634259, 0.002497502425469709, 0.002497206182925064, 0.002497176498713767, 0.002497176498713767, 0.002497500980841105, 0.002497270575297647, 0.002497210836472765, 0.002497210836472765, 0.002497362654183226, 0.002497348696100927, 0.002497291205307829, 0.002497429115808915, 0.002497281012258356, 0.002497281012258356, 0.002497176498713767, 0.002497176498713767, 0.002497327493204611, 0.002497426840978302, 0.002497315423994474, 0.002497270575297647, 0.00249744507075789, 0.002497062495081338, 0.002497270575297647, 0.002497002633653464, 0.002497315815251709, 0.002497224749594799, 0.002496944041224484, 0.002496865637845249, 0.002497231667583597, 0.002496865637845249, 0.002497270575298033, 0.002497270575300567, 0.002497200479238775, 0.002497327493204939, 0.002497210836475827, 0.002497296575731534, 0.00249615018179244, 0.002492212231279312, 0.002492212231279312, 0.002492212231279312, 0.002492212231279312, 0.002492212231279312, 0.002492212231279312, 0.002492212231279312, 0.002492212231279312, 0.002492212231279312, 0.002492212231279312, 0.002492212231279312, 0.002492212231279312, 0.002492212231279312, 0.002492212231279312, 0.002492212231279312, 0.002492212231279312, 0.002496945976486745, 0.002497363875102271, 0.002497427354708297, 0.002497409257926186, 0.002497283800738645, 0.002497350380263906, 0.002497200857379467, 0.002497212659960938, 0.002497245917716068, 0.002497224749594799, 0.00249721794994488, 0.002496944041224484, 0.002497224749594799, 0.002497257802447394, 0.002497063013241166, 0.002497210836472765, 0.002497002633653464, 0.002497002633653464, 0.002497062495081338, 0.002497281012258356, 0.002497002633653464, 0.002497500980841105, 0.002492212231279312],
        [0.0005453454795984531, 0.0005508946860486098, 0.0004556097582326305, 0.0009211108704109844, 0.0005138408997558803, 0.0004581012676717171, 0.000155625881489915, 0.0005171204783192344, 0.0004581012676717171, 0.0004801712032521182, 0.0005352569660188936, 0.0004905192540343938, 0.000487129107972568, 7.95017079380776e-05, 0.002562793616775649, 0.002562793616775649, 0.002562793616775649, 0.002562793616775649, 0.002562793616775649, 0.002562793616775649, 0.002562793616775649, 0.002562793616775649, 0.00256279361677565, 0.002562793616775649, 0.002562793616775649, 0.002562793616775649, 0.002562793616775649, 0.002562793616775649, 0.00256279361677565, 0.002562793616775649, 0.0007641760047113199, 0.0005242412667486867, 0.0004934220090657446, 0.000448978131095905, 0.0004922187805973957, 0.0004749801929549929, 0.0005029804902804889, 0.0005128822810540235, 0.0004749801929549929, 0.0005216724047880284, 0.0005987746470377413, 0.002562793616775649, 0.002562793616775649, 0.002562793616775649, 0.002562793616775649, 0.002562793616775649, 0.002562793616775649, 0.002562793616775649, 0.002562793616775649, 0.002562793616775651, 0.002562793616775649, 0.002562793616775649, 0.002562793616775649, 0.002562793616775649, 0.00256279361677565, 0.002562793616775649, 0.002562793616775649, 0.002562793616775649, 0.002562793616775649, 0.002562793616775649, 0.002562793616775649, 0.002562793616775649, 0.002562793616775649, 0.002562793616775649, 0.002562793616775651, 0.002562793616775651, 0.002562793616775649, 0.002562793616775649, 0.002562793616775649, 0.002562793616775649, 0.002562793616775649, 0.00256279361677565, 0.002562793616775651, 0.002562793616775649, 0.001844848602282271, 0.0001006435040849784, 0.0007529342113872876, 0.000935153563486414, 0.0005750457842769738, 0.001265925457252075, 0.000497501798042091, 0.0005004250041559206, 0.0005551621503975076, 0.0005750457842769738, 0.0006986775557290206, 0.0001275657467038212, 0.0005004250041559206, 0.0005470470514135677, 0.0005460817877708695, 0.0005750457842769738, 0.0005750457842769738, 0.000167450548171296, 0.0005374292646359928, 0.0005084172562196327, 0.0004870406176986367, 0.0004731878046771069, 0.0005656777122868572, 0.0005374292646359928, 0.0004731878046771069, 0.002562793616775649, 0.002562793616775651, 0.0005465282867892293, 0.0005374292646359928, 0.0005374292646359928, 0.0005641062193565175, 0.0005341579026693286, 0.0006317951952326564, 0.0005145528446383036, 0.0005539067082262863, 0.0005014830395723259, 0.0005185370840184497, 0.0005070693658248077, 0.0006455710377529898, 0.0005539067082262863, 0.0006108958747642303, 0.0004748839527060934, 0.0005622437689761578, 0.0008867705842889545, 0.0006317951952326564, 0.0005566754367934175, 0.0005203855820338973, 0.0001701768906921258, 0.0005331159559678957, 0.0005321638209658665, 0.0005014830395723259, 0.0005622437689761578, 0.0005490888126013011, 0.0006455710377529898, 0.0005641062193565175, 0.0006690209943590898, 0.0005490888126013011, 0.0005539067082262863, 0.0006690209943590898, 0.0005203855820338973, 0.0006216132003585979, 0.0005036470949731337, 0.0005070693658248077, 0.0006216132003585979, 0.0005457180019569749, 0.0005450974881501888, 0.0005231778715786641, 0.0005016102117338352, 0.0006095690686205993, 0.0006673656678770907, 0.0005576081064250712, 0.0006984511968739396, 0.0005603494727114695, 0.0005623886672222987, 0.0005623886672222987, 0.0006673656678770907, 0.0005131563962784386, 0.0004703808667285274, 0.0005364035813333127, 0.0004715810172054323, 0.0006108958747642303, 0.0005641062193565175, 0.0005641062193565175, 0.0005185370840184497, 0.0005566754367934175, 0.0004839380748136701, 0.0005490888126013011, 0.000527929065620607, 0.0005202289924313223, 0.0005321638209658665, 0.0005641062193565175, 0.0004757940967270754, 0.0005161627689878369, 0.0005383349999494409, 0.0005035354840597574, 0.0005704771157147623, 0.0004742443141759851, 0.0005663889584728206, 0.0005663889584728206, 0.0004730464376821346, 0.0004888939750333268, 0.0005464176195780882, 0.0005068082186019488, 0.0006455710377529898, 0.0004695571402996371, 0.0004461217210332427, 0.0005490888126013011, 0.0005341579026693286, 0.000575986482368833, 0.0005566754367934175, 0.0005539067082262863, 0.000700399721489043, 0.0005202289924313223, 0.000548203497093261, 0.0004742443141759851, 0.0005185370840184497, 0.0005185370840184497, 0.0005098908742180428, 0.0005300784239381304, 0.0005477841013961963, 0.0004945097237717025, 0.0005331159559678957, 0.0006108958747642303, 0.0005341579026693286, 0.0005477841013961963, 0.0005593968036714234, 0.0004756510910155038, 0.0006317951952326564, 0.0004839380748136701, 0.0005663889584728206, 0.0005566754367934175, 0.0006690209943590898, 0.0006455710377529898, 0.0006216132003585979, 0.0001705957816960227, 0.0005634491870789549, 0.0006673656678770907, 0.0005534177434532359, 0.0005189497060498134, 0.000466896917461579, 0.0005070693658248077, 0.0006455710377529898, 0.0006447497851226113, 0.0005056536543919145, 0.0006690209943590898, 0.0005622437689761578, 0.0006447497851226113, 0.0002959136102507424, 0.0005603494727114695, 0.000527890595619882, 0.0004772709494043952, 0.0004435128435495082, 0.0005603494727114695, 0.0004663866991036569, 0.0005450974881501888, 0.0005623886672222987, 0.0005539067082262863, 0.0006317951952326564, 0.0006455710377529898, 0.0005202289924313223, 0.0004945097237717025, 0.0005341579026693286, 0.0006313062612588399, 0.0006690209943590898, 0.0006455710377529898, 0.0005490888126013011, 0.0006690209943590898, 0.0005070693658248077, 0.000700399721489043, 0.0005566754367934175, 0.0004697773497666231, 0.0006455710377529898, 0.0005321638209658665, 0.0005383349999494409, 0.0004757940967270754, 0.0005331159559678957, 0.0005641062193565175, 0.000548203497093261, 0.0005202289924313223, 0.0005321638209658665, 0.0004594359903972394, 0.0005622437689761578, 0.0005566754367934175, 0.000527929065620607, 0.0005185370840184497, 0.0004757940967270754, 0.0005036470949731337, 0.0004594359903972394, 0.0005202289924313223, 0.0005300784239381304, 0.0005673454768145115, 0.0006455710377529898, 0.0005539067082262863, 0.000548203497093261, 0.0005035354840597574, 0.0005331159559678957, 0.0005673454768145115, 0.0004839380748136701, 0.0005383349999494409, 0.0005641062193565175, 0.0005341579026693286, 0.0004989836037180369, 0.000575986482368833, 0.0005036470949731337, 0.0006108958747642303, 0.0005341579026693286, 0.0006455710377529898, 0.0005663889584728206, 0.0006455710377529898, 0.0006690209943590898, 0.0005615520250701597, 0.001156731054881128, 0.002562793616775649, 0.002562793616775647, 0.002562793616775647, 0.002562793616775647, 0.002562793616775649, 0.0009638604427337626, 0.0005539067082262863, 0.000548203497093261, 0.0001416553938525427, 0.0005070693658248077, 0.0001556258798283879, 0.0006690209943590898, 0.0005202289924313223, 0.0006690209943590898, 0.0005300784239381304, 0.0005202289924313223, 0.0006216132003585979, 0.000642814516512198, 0.000533624567524132, 0.0005576236721856724, 0.0006417650506961574, 0.0005545754281853785, 0.0006417650506961574, 0.000565319089948569, 0.0006417650506961574, 0.0006417650506961574, 0.0001516933460747648, 0.0006417650506961574, 0.000497824757634283, 0.000666856798878083, 0.0005016871588546762, 0.0005002807958855176, 0.0005679132498939118, 0.0006089509584221084, 0.01089308800093191, 0.0008247792404585553, 0.0006979268067037087, 0.0006673656678770907, 0.0004659820937081292, 0.000550431814768392, 0.0006091887648500288, 0.0005159765262032687, 0.0006192778933551309, 0.0005117364971767665, 0.0006091887648500288, 0.0005623886672222987, 0.0005312558919430299, 0.0005255048055749335, 0.0005175653648975866, 0.0005123228027761852, 0.0005016102117338352, 0.0007698485513450763, 0.0009836040326373135, 0.0005845749904294254, 0.0002091426056444397, 0.0006673656678770907, 0.001020418971216898, 0.002562793616775649, 0.00256279361677565, 0.002562793616775649, 0.002562793616775649, 0.002562793616775649, 0.002562793616775649, 0.002562793616775649, 0.002562793616775649, 0.002562793616775649, 0.002562793616775649, 0.000857023325236067, 0.000532971310296851, 0.0006426070084004497, 0.0006426070084004497, 0.0005346617958860107, 0.0005539067082262863, 0.0005035354840597574, 0.0006690209943590898, 0.0004757940967270754, 0.0005300784239381304, 0.0006690209943590898, 0.0002091426056298836, 0.0005014830395723259, 0.0005090788650709861, 0.0004456456581349394, 0.0005383349999494409, 0.0005566754367934175, 0.000528894894288799, 0.0005070693658248077, 0.000468498144954258, 0.0004697773497666231, 0.0005597177428033431, 0.0005603494727114695, 0.000473237693636997, 0.0005321638209658665, 0.000527929065620607, 0.0004989836037180369, 0.0001140484353117668, 0.0005317008122141386, 0.0004941045511815277, 0.0005158787740545826, 0.0004757940967270754, 0.0006690209943590898, 0.0005622437689761578, 0.0005185370840184497, 0.0005264278054621515, 0.000486427869141507, 0.0006687707704095249, 0.000548203497093261, 0.0004945097237014154, 0.0005158785857330223, 0.000548337212563755, 0.0005477841013961963, 0.0005300784239381304, 0.0005641062193565175, 0.0005465299046259761, 0.0005290541064550054, 0.0005047694138696131, 0.0006448429487742521, 0.0005249070975967494, 0.0005613567252931197, 0.0001657522357518327, 0.0005551646812829689, 0.0005613567252931197, 0.0005632970006689884, 0.0006309809141255177, 0.0005587296481165277, 0.0005047694138696131, 0.0004582482569750436, 0.0005040009736944055, 0.0006316519083024933, 0.0001477055605153593, 0.0004697773494842006, 0.0001591553187784817, 0.0005070693645527178, 0.0005098908732991369, 0.0005145528438936505, 0.0006682081109639622, 0.0005090788650709861, 0.0005622437679228325, 0.0005145528446383036, 0.0005300784238690163, 0.0005331715789620551, 0.0005383349999494409, 0.0004880025108784097, 0.0005051889956710469, 9.003591145572445e-05, 0.000500307002983904, 0.0001140484332359738, 0.000562090721362695, 0.0005264278053095602, 0.0004999113986353666, 0.0005077305860454278, 0.0005264278053095602, 0.0005464318923433115, 0.000530808995624275, 0.0005636993019962436, 0.0005006137933322759, 0.0004821077299554404, 0.0004808073033396646, 0.0001217567080355787, 0.0005373023439341512, 0.0005158788197046329, 0.0006686455870534555, 0.0005632970006689884, 0.0005252548529554403, 0.0006450447785659535, 0.0005375897581867019, 0.0005249070975967494, 0.0001428803625072908, 0.0005754691039278721, 0.0005754691039278721, 0.0001191718287553366, 0.0005750471957401197, 0.0005750471957401197, 0.001089677717984656, 0.002562793616775649, 0.002562793616775649, 0.002562793616775649, 0.002562793616775649, 0.002562793616775649, 0.00151332801286221, 0.0005750469272960759, 7.949740948615798e-05, 0.0005750469272960759, 0.0005374304056856319, 0.9999999999999885, 0.0005527923189723127, 0.0005465282867892293, 0.0005587295015394972, 0.0005309792369776849, 0.0006682464605700243, 0.0004448803229466505, 0.0004876964609549361, 0.0001253765781029326, 0.0004876949247472851, 0.0004717884348121642, 0.0005154126672283893, 0.0004717886682708747, 0.002562793616775649, 0.002562793616775649, 0.0005379257576098059, 0.0005144386089144497, 0.0005035354840597574, 0.000575986482368833, 0.0005539067082262863, 0.0005539067082262863, 0.0005539067082262863, 0.0005622437689761578, 0.0005477841012449941, 0.0006690209943590898, 0.0005321638209658665, 0.0006690209943590898, 0.000575986482368833, 0.0005622437679228325, 0.0004742443141759851, 0.0005070693658248077, 0.000527929065620607, 0.0005622437689761578, 0.0004730464376821346, 0.0005383349999494409, 0.0005622437689761578, 0.0005014830395723259, 0.0005036470949731337, 0.0005641062193565175, 0.0005031219489051984, 0.0006317951952326564, 0.0006690209943590898, 0.0006216132003585979, 0.0005622437689761578, 0.000575986482368833, 0.0005605435629181267, 0.0004455435494386344, 0.0005641062193565175, 0.000575986482368833, 0.000575986482368833, 0.0004461217210332427, 0.0005383349999494409, 0.0005622437689761578, 0.0005622437689761578, 0.0005014830395723259, 0.0005070693658248077, 0.0005300784239381304, 0.0004748836603431792, 0.0005341579026693286, 0.0005341579026693286, 0.000575986482368833, 0.000575986482368833, 0.0005155552232504098, 0.0004757940967270754, 0.0005203855820338973, 0.0005383349999494409, 0.0004684981448828708, 0.0006216132003585979, 0.0005383349999494409, 0.0006455710377529898, 0.0005202289924313223, 0.0005566754367934175, 0.0006690209943590898, 0.000700399721489043, 0.0005539067081378699, 0.000700399721489043, 0.0005383349997948608, 0.0005383349987807385, 0.0005663889578997639, 0.0005155552231192062, 0.0005622437677507086, 0.0005279290642848315, 0.0009867406990537991, 0.002562793616775649, 0.002562793616775649, 0.002562793616775651, 0.002562793616775649, 0.00256279361677565, 0.002562793616775649, 0.002562793616775649, 0.002562793616775649, 0.002562793616775649, 0.002562793616775649, 0.002562793616775649, 0.002562793616775649, 0.002562793616775649, 0.002562793616775649, 0.002562793616775649, 0.002562793616775649, 0.0006682464605700243, 0.0005009944013791294, 0.000475588490878328, 0.0004828312142575149, 0.0005330418925823422, 0.0005063953273957626, 0.0005662376178212519, 0.0005615139695928698, 0.000548203497093261, 0.0005566754367934175, 0.0005593968036714234, 0.0006690209943590898, 0.0005566754367934175, 0.0005434469707173502, 0.0006214058215950051, 0.0005622437689761578, 0.0006455710377529898, 0.0006455710377529898, 0.0006216132003585979, 0.0005341579026693286, 0.0006455710377529898, 0.0004461217210332427, 0.002562793616775649] 
        ],
       "constrained":0.002056983271396057,
       "original name":"DireGB",
       "unconstrained":0.005170467679764146
      },
     "Node10":{
       "MG94xREV with separate rates for branch sets":0.0008518440747290141,
       "Nucleotide GTR":0.0008570826969844145,
       "Posterior prob omega class":null,
       "constrained":0.0008633414892686683,
       "unconstrained":0.0008364215134382671
      },
     "Node14":{
       "MG94xREV with separate rates for branch sets":0.0008810015737686018,
       "Nucleotide GTR":0.0008684788494016285,
       "Posterior prob omega class":null,
       "constrained":0.0008980029769669996,
       "unconstrained":0.0008861166406669737
      },
     "Node4":{
       "MG94xREV with separate rates for branch sets":0.001125263293290893,
       "Nucleotide GTR":0.001137749250084329,
       "Posterior prob omega class":null,
       "constrained":0.001231021929997495,
       "unconstrained":0.001302566788558801
      },
     "Node5":{
       "MG94xREV with separate rates for branch sets":0.0005620511616942788,
       "Nucleotide GTR":0.0005638937945922711,
       "Posterior prob omega class":null,
       "constrained":0.000551158881957683,
       "unconstrained":0.0005538026008072275
      },
     "canBai_SAMN02921314":{
       "MG94xREV with separate rates for branch sets":0.0009085809407152596,
       "Nucleotide GTR":0.0008996711405320327,
       "Posterior prob omega class":null,
       "constrained":0.001042417881624882,
       "original name":"canBai_SAMN02921314",
       "unconstrained":0.0009479089058514981
      },
     "canLup_SAMN02921310":{
       "MG94xREV with separate rates for branch sets":0,
       "Nucleotide GTR":1e-06,
       "Posterior prob omega class":null,
       "constrained":0,
       "original name":"canLup_SAMN02921310",
       "unconstrained":0
      },
     "canRuf_SAMN02921317":{
       "MG94xREV with separate rates for branch sets":0,
       "Nucleotide GTR":1e-06,
       "Posterior prob omega class":null,
       "constrained":0,
       "original name":"canRuf_SAMN02921317",
       "unconstrained":0
      },
     "chrBra_SAMN27257233":{
       "MG94xREV with separate rates for branch sets":0.002880790049321463,
       "Nucleotide GTR":0.002896542142506775,
       "Posterior prob omega class":null,
       "constrained":0.002550690378340471,
       "original name":"chrBra_SAMN27257233",
       "unconstrained":0.003173998952010612
      },
     "cuoAlp_SAMN10180424":{
       "MG94xREV with separate rates for branch sets":0.002177326073440327,
       "Nucleotide GTR":0.002159169613847375,
       "Posterior prob omega class":null,
       "constrained":0.00240415789699736,
       "original name":"cuoAlp_SAMN10180424",
       "unconstrained":0.002065458937824219
      },
     "lupMes_SAMEA5411047":{
       "MG94xREV with separate rates for branch sets":0.0008527921938427857,
       "Nucleotide GTR":0.0008579189587151734,
       "Posterior prob omega class":null,
       "constrained":0.0009746858603669837,
       "original name":"lupMes_SAMEA5411047",
       "unconstrained":0.0008888546209843127
      },
     "lycPic_SAMN09924608":{
       "MG94xREV with separate rates for branch sets":0.002516071890846882,
       "Nucleotide GTR":0.002501403833230617,
       "Posterior prob omega class":null,
       "constrained":0.002954387683336805,
       "original name":"lycPic_SAMN09924608",
       "unconstrained":0.002779105101267828
      },
     "speVen_SAMN27257238":{
       "MG94xREV with separate rates for branch sets":0.001693747654918319,
       "Nucleotide GTR":0.001706037613914471,
       "Posterior prob omega class":null,
       "constrained":0.001842186859706931,
       "original name":"speVen_SAMN27257238",
       "unconstrained":0.00169762387802577
      },
     "uroCin_SAMN04495241":{
       "MG94xREV with separate rates for branch sets":0.002006836766705884,
       "Nucleotide GTR":0.00198453765358755,
       "Posterior prob omega class":null,
       "constrained":0.002248206315315197,
       "original name":"uroCin_SAMN04495241",
       "unconstrained":0.00201551776004269
      },
     "vulVul_marble_Fox4":{
       "MG94xREV with separate rates for branch sets":0.00455833058496371,
       "Nucleotide GTR":0.004576802205455706,
       "Posterior prob omega class":null,
       "constrained":0.005291030745825296,
       "original name":"vulVul_marble_Fox4",
       "unconstrained":0.004264407525707104
      }
    },
   "attributes":{
     "MG94xREV with separate rates for branch sets":{
       "attribute type":"branch length",
       "display order":1
      },
     "Nucleotide GTR":{
       "attribute type":"branch length",
       "display order":0
      },
     "Posterior prob omega class":{
       "attribute type":"branch annotations",
       "display order":4
      },
     "Posterior prob omega class by site":{
       "attribute type":"branch annotations",
       "display order":5
      },
     "constrained":{
       "attribute type":"branch length",
       "display order":1
      },
     "original name":{
       "attribute type":"node label",
       "display order":0
      },
     "unconstrained":{
       "attribute type":"branch length",
       "display order":0
      }
    }
  },
 "data partitions":{
   "0":{
     "coverage":      [
[0, 1, 2, 3, 4, 5, 6, 7, 8, 9, 10, 11, 12, 13, 14, 15, 16, 17, 18, 19, 20, 21, 22, 23, 24, 25, 26, 27, 28, 29, 30, 31, 32, 33, 34, 35, 36, 37, 38, 39, 40, 41, 42, 43, 44, 45, 46, 47, 48, 49, 50, 51, 52, 53, 54, 55, 56, 57, 58, 59, 60, 61, 62, 63, 64, 65, 66, 67, 68, 69, 70, 71, 72, 73, 74, 75, 76, 77, 78, 79, 80, 81, 82, 83, 84, 85, 86, 87, 88, 89, 90, 91, 92, 93, 94, 95, 96, 97, 98, 99, 100, 101, 102, 103, 104, 105, 106, 107, 108, 109, 110, 111, 112, 113, 114, 115, 116, 117, 118, 119, 120, 121, 122, 123, 124, 125, 126, 127, 128, 129, 130, 131, 132, 133, 134, 135, 136, 137, 138, 139, 140, 141, 142, 143, 144, 145, 146, 147, 148, 149, 150, 151, 152, 153, 154, 155, 156, 157, 158, 159, 160, 161, 162, 163, 164, 165, 166, 167, 168, 169, 170, 171, 172, 173, 174, 175, 176, 177, 178, 179, 180, 181, 182, 183, 184, 185, 186, 187, 188, 189, 190, 191, 192, 193, 194, 195, 196, 197, 198, 199, 200, 201, 202, 203, 204, 205, 206, 207, 208, 209, 210, 211, 212, 213, 214, 215, 216, 217, 218, 219, 220, 221, 222, 223, 224, 225, 226, 227, 228, 229, 230, 231, 232, 233, 234, 235, 236, 237, 238, 239, 240, 241, 242, 243, 244, 245, 246, 247, 248, 249, 250, 251, 252, 253, 254, 255, 256, 257, 258, 259, 260, 261, 262, 263, 264, 265, 266, 267, 268, 269, 270, 271, 272, 273, 274, 275, 276, 277, 278, 279, 280, 281, 282, 283, 284, 285, 286, 287, 288, 289, 290, 291, 292, 293, 294, 295, 296, 297, 298, 299, 300, 301, 302, 303, 304, 305, 306, 307, 308, 309, 310, 311, 312, 313, 314, 315, 316, 317, 318, 319, 320, 321, 322, 323, 324, 325, 326, 327, 328, 329, 330, 331, 332, 333, 334, 335, 336, 337, 338, 339, 340, 341, 342, 343, 344, 345, 346, 347, 348, 349, 350, 351, 352, 353, 354, 355, 356, 357, 358, 359, 360, 361, 362, 363, 364, 365, 366, 367, 368, 369, 370, 371, 372, 373, 374, 375, 376, 377, 378, 379, 380, 381, 382, 383, 384, 385, 386, 387, 388, 389, 390, 391, 392, 393, 394, 395, 396, 397, 398, 399, 400, 401, 402, 403, 404, 405, 406, 407, 408, 409, 410, 411, 412, 413, 414, 415, 416, 417, 418, 419, 420, 421, 422, 423, 424, 425, 426, 427, 428, 429, 430, 431, 432, 433, 434, 435, 436, 437, 438, 439, 440, 441, 442, 443, 444, 445, 446, 447, 448, 449, 450, 451, 452, 453, 454, 455, 456, 457, 458, 459, 460, 461, 462, 463, 464, 465, 466, 467, 468, 469, 470, 471, 472, 473, 474, 475, 476, 477, 478, 479, 480, 481, 482, 483, 484, 485, 486, 487, 488, 489, 490, 491, 492, 493, 494, 495, 496, 497, 498, 499, 500, 501, 502, 503, 504, 505, 506, 507, 508, 509, 510, 511, 512, 513, 514, 515, 516, 517, 518, 519, 520, 521, 522, 523, 524, 525, 526, 527, 528, 529, 530, 531, 532, 533, 534, 535, 536, 537, 538, 539, 540, 541, 542, 543, 544, 545, 546, 547, 548, 549, 550, 551, 552, 553, 554, 555, 556, 557, 558, 559, 560, 561, 562, 563, 564, 565, 566, 567, 568, 569, 570, 571, 572, 573, 574, 575, 576, 577, 578, 579, 580, 581, 582, 583, 584, 585, 586, 587, 588, 589, 590] 
      ],
     "name":"busted.filter.default"
    }
  },
 "fits":{
   "Constrained model":{
     "AIC-c":5330.579089128768,
     "Log Likelihood":-2621.996529232186,
     "Rate Distributions":{
       "Background":{
         "0":{
           "omega":0.3892381356876023,
           "proportion":0.9610465208547546
          },
         "1":{
           "omega":1,
           "proportion":0.0381888895910084
          },
         "2":{
           "omega":184.9747834676934,
           "proportion":0.0007645895542369869
          }
        },
       "Synonymous site-to-site rates":{
         "0":{
           "proportion":0.2692343291273883,
           "rate":0
          },
         "1":{
           "proportion":0.202264100960343,
           "rate":3.314028085269549e-10
          },
         "2":{
           "proportion":0.5285015699122686,
           "rate":1.892141966766474
          }
        },
       "Test":{
         "0":{
           "omega":0,
           "proportion":0.4201766085028217
          },
         "1":{
           "omega":0,
           "proportion":0.3870626943263454
          },
         "2":{
           "omega":1,
           "proportion":0.1927606971708328
          }
        }
      },
     "display order":3,
     "estimated parameters":43
    },
   "MG94xREV with separate rates for branch sets":{
     "AIC-c":5313.42091934024,
     "Equilibrium frequencies":      [
[0.03586449481680317],
      [0.01831135659451893],
      [0.03343261296678215],
      [0.02389302289503389],
      [0.01822320446869388],
      [0.00930423241775997],
      [0.01698753447186249],
      [0.01214034782353578],
      [0.01591436906379086],
      [0.008125408942532273],
      [0.01483525543125654],
      [0.01060219546778681],
      [0.01860480041594113],
      [0.009499064089048249],
      [0.01734325535066412],
      [0.01239456806979334],
      [0.03067492844991565],
      [0.01566171658702949],
      [0.02859493813835289],
      [0.02043571982544631],
      [0.01558632000982398],
      [0.007957916740610397],
      [0.01452945056459338],
      [0.01038364830583285],
      [0.01361157141208687],
      [0.006949668166570851],
      [0.01268860473887974],
      [0.00906806547945597],
      [0.01591269930049513],
      [0.008124556410486507],
      [0.01483369889044096],
      [0.01060108306698881],
      [0.04159209878052204],
      [0.02123570278000313],
      [0.03877184240592942],
      [0.02770876805854042],
      [0.02113347265118752],
      [0.01079012978638416],
      [0.0197004646350183],
      [0.01407917631311012],
      [0.01845591339044196],
      [0.009423046751284572],
      [0.01720446398263523],
      [0.01229537913301349],
      [0.02157600994087266],
      [0.01101607631537304],
      [0.02011299457598041],
      [0.01437399584558544],
      [0.01630721043425627],
      [0.02127797305724725],
      [0.01622870640542388],
      [0.008285900347277185],
      [0.01512827834256491],
      [0.01081160785010993],
      [0.007236097053012612],
      [0.01321156250301286],
      [0.009441803596903834],
      [0.01656853733933093],
      [0.008459408030695184],
      [0.01544506618930551],
      [0.01103800413216428] 
      ],
     "Log Likelihood":-2625.557112939559,
     "Rate Distributions":{
       "non-synonymous/synonymous rate ratio for *background*":        [
[0.4427673041570134, 1] 
        ],
       "non-synonymous/synonymous rate ratio for *test*":        [
[0.7538062178638142, 1] 
        ]
      },
     "display order":1,
     "estimated parameters":31
    },
   "Nucleotide GTR":{
     "AIC-c":5434.342542250139,
     "Equilibrium frequencies":      [
[0.3164124685461921],
      [0.2110871463051405],
      [0.2638781903147949],
      [0.2086221948338725] 
      ],
     "Log Likelihood":-2690.132452126353,
     "Rate Distributions":{
       "Substitution rate from nucleotide A to nucleotide C":0.271198288140646,
       "Substitution rate from nucleotide A to nucleotide G":1,
       "Substitution rate from nucleotide A to nucleotide T":0.1886599894258128,
       "Substitution rate from nucleotide C to nucleotide G":0.7508244084520577,
       "Substitution rate from nucleotide C to nucleotide T":1.141518805927624,
       "Substitution rate from nucleotide G to nucleotide T":0.3358398326046249
      },
     "display order":0,
     "estimated parameters":27
    },
   "Unconstrained model":{
     "AIC-c":5323.298117343398,
     "Log Likelihood":-2617.342367221885,
     "Rate Distributions":{
       "Background":{
         "0":{
           "omega":0,
           "proportion":0.3070001802355582
          },
         "1":{
           "omega":0.1820451730021131,
           "proportion":0.6726629991194878
          },
         "2":{
           "omega":18.23571565626289,
           "proportion":0.02033682064495405
          }
        },
       "Synonymous site-to-site rates":{
         "0":{
           "proportion":0,
           "rate":0
          },
         "1":{
           "proportion":0.1467219525356995,
           "rate":0
          },
         "2":{
           "proportion":0.8532780474643005,
           "rate":1.1719509285065
          }
        },
       "Test":{
         "0":{
           "omega":0,
           "proportion":0.994944994151945
          },
         "1":{
           "omega":0,
           "proportion":0.002492212231279312
          },
         "2":{
           "omega":887.0348375124807,
           "proportion":0.002562793616775649
          }
        }
      },
     "display order":2,
     "estimated parameters":44
    }
  },
 "input":{
   "file name":"/home/morrillk/species-x/dw/analysis/2025-03-10_hyphy-analysis/data/res/FormBio003396/FormBio003396.t1.cds.aln.fa",
   "number of sequences":11,
   "number of sites":591,
   "partition count":1,
   "trees":{
     "0":"(vulVul_marble_Fox4,((chrBra_SAMN27257233,speVen_SAMN27257238)Node5,DireGB,(lupMes_SAMEA5411047,lycPic_SAMN09924608,(cuoAlp_SAMN10180424,canRuf_SAMN02921317,canLup_SAMN02921310,canBai_SAMN02921314)Node14)Node10)Node4,uroCin_SAMN04495241)"
    }
  },
 "runtime":"2.5.64",
 "substitutions":{
   "0":{
     "0":{
       "DireGB":"GCN",
       "Node14":"NNN",
       "lycPic_SAMN09924608":"NNN",
       "root":"GCT",
       "uroCin_SAMN04495241":"NNN"
      },
     "1":{
       "Node14":"NNN",
       "lycPic_SAMN09924608":"NNN",
       "root":"GTT",
       "uroCin_SAMN04495241":"NNN"
      },
     "10":{
       "Node14":"NNN",
       "root":"GTC",
       "uroCin_SAMN04495241":"NNN"
      },
     "100":{
       "DireGB":"NNN",
       "canBai_SAMN02921314":"NNN",
       "canLup_SAMN02921310":"NNN",
       "canRuf_SAMN02921317":"NNN",
       "root":"GGG"
      },
     "101":{
       "canBai_SAMN02921314":"NNN",
       "canLup_SAMN02921310":"NNN",
       "canRuf_SAMN02921317":"NNN",
       "root":"GTG"
      },
     "102":{
       "canBai_SAMN02921314":"NNN",
       "canLup_SAMN02921310":"NNN",
       "canRuf_SAMN02921317":"NNN",
       "root":"CAG"
      },
     "103":{
       "canBai_SAMN02921314":"NNN",
       "canLup_SAMN02921310":"NNN",
       "canRuf_SAMN02921317":"NNN",
       "root":"CAG"
      },
     "104":{
       "root":"GAT"
      },
     "105":{
       "root":"GCT"
      },
     "106":{
       "root":"TCA"
      },
     "107":{
       "root":"TCT"
      },
     "108":{
       "root":"GCA"
      },
     "109":{
       "root":"GAC"
      },
     "11":{
       "Node14":"NNN",
       "root":"CCC",
       "uroCin_SAMN04495241":"NNN"
      },
     "110":{
       "root":"ATT"
      },
     "111":{
       "root":"AGA"
      },
     "112":{
       "root":"AAA"
      },
     "113":{
       "root":"GCA"
      },
     "114":{
       "root":"TAT"
      },
     "115":{
       "canBai_SAMN02921314":"NNT",
       "canLup_SAMN02921310":"CNT",
       "canRuf_SAMN02921317":"NNT",
       "root":"CGT"
      },
     "116":{
       "root":"AAG"
      },
     "117":{
       "DireGB":"NTT",
       "root":"CTT"
      },
     "118":{
       "root":"TCA"
      },
     "119":{
       "root":"CTG"
      },
     "12":{
       "Node14":"NNN",
       "root":"GGT",
       "uroCin_SAMN04495241":"NNN"
      },
     "120":{
       "root":"ACT"
      },
     "121":{
       "lycPic_SAMN09924608":"TTA",
       "root":"TTG"
      },
     "122":{
       "root":"CAT"
      },
     "123":{
       "root":"CCA"
      },
     "124":{
       "root":"GAC"
      },
     "125":{
       "root":"AAG"
      },
     "126":{
       "root":"AAT"
      },
     "127":{
       "root":"AAA"
      },
     "128":{
       "root":"GAT"
      },
     "129":{
       "root":"GAA"
      },
     "13":{
       "Node14":"NNN",
       "root":"GGC",
       "uroCin_SAMN04495241":"NNN",
       "vulVul_marble_Fox4":"CGC"
      },
     "130":{
       "root":"AAT"
      },
     "131":{
       "root":"GCA"
      },
     "132":{
       "root":"GAA"
      },
     "133":{
       "root":"ACT"
      },
     "134":{
       "root":"CAA"
      },
     "135":{
       "root":"TTT"
      },
     "136":{
       "root":"AGA"
      },
     "137":{
       "root":"CAA"
      },
     "138":{
       "cuoAlp_SAMN10180424":"NNN",
       "root":"TTG"
      },
     "139":{
       "canRuf_SAMN02921317":"GNG",
       "cuoAlp_SAMN10180424":"NNN",
       "root":"GTG"
      },
     "14":{
       "DireGB":"NNN",
       "Node14":"NNN",
       "root":"GGC",
       "uroCin_SAMN04495241":"NNN"
      },
     "140":{
       "cuoAlp_SAMN10180424":"NNN",
       "root":"GCC"
      },
     "141":{
       "cuoAlp_SAMN10180424":"NNN",
       "root":"ATA"
      },
     "142":{
       "cuoAlp_SAMN10180424":"NNN",
       "root":"TAT"
      },
     "143":{
       "cuoAlp_SAMN10180424":"NNN",
       "root":"GAA"
      },
     "144":{
       "cuoAlp_SAMN10180424":"NNN",
       "root":"GTT"
      },
     "145":{
       "cuoAlp_SAMN10180424":"NNN",
       "root":"TTA"
      },
     "146":{
       "cuoAlp_SAMN10180424":"NNN",
       "root":"AAG"
      },
     "147":{
       "cuoAlp_SAMN10180424":"NNN",
       "root":"GAT"
      },
     "148":{
       "cuoAlp_SAMN10180424":"NNN",
       "root":"GAT"
      },
     "149":{
       "cuoAlp_SAMN10180424":"NNN",
       "root":"GAA"
      },
     "15":{
       "DireGB":"NNN",
       "Node14":"NNN",
       "root":"CGA",
       "uroCin_SAMN04495241":"NNN"
      },
     "150":{
       "canBai_SAMN02921314":"NNA",
       "canLup_SAMN02921310":"NGA",
       "canRuf_SAMN02921317":"NNA",
       "cuoAlp_SAMN10180424":"NNN",
       "root":"CGA"
      },
     "151":{
       "cuoAlp_SAMN10180424":"NNN",
       "root":"AGG"
      },
     "152":{
       "cuoAlp_SAMN10180424":"NNN",
       "root":"CAG"
      },
     "153":{
       "canLup_SAMN02921310":"AGN",
       "cuoAlp_SAMN10180424":"NNG",
       "root":"AGG"
      },
     "154":{
       "root":"TAT"
      },
     "155":{
       "root":"GAT"
      },
     "156":{
       "root":"GAT"
      },
     "157":{
       "root":"ATT"
      },
     "158":{
       "root":"CTG"
      },
     "159":{
       "root":"ATC"
      },
     "16":{
       "DireGB":"NNN",
       "Node14":"NNN",
       "root":"CGG",
       "uroCin_SAMN04495241":"NNN"
      },
     "160":{
       "root":"AAT"
      },
     "161":{
       "root":"GGA"
      },
     "162":{
       "root":"CTT"
      },
     "163":{
       "root":"CCA"
      },
     "164":{
       "root":"GAT"
      },
     "165":{
       "root":"TGG"
      },
     "166":{
       "canBai_SAMN02921314":"CNA",
       "canLup_SAMN02921310":"NNA",
       "canRuf_SAMN02921317":"NGA",
       "root":"CGA"
      },
     "167":{
       "root":"CAG"
      },
     "168":{
       "root":"CCT"
      },
     "169":{
       "root":"GTA"
      },
     "17":{
       "DireGB":"NNN",
       "Node14":"NNN",
       "root":"CAC",
       "uroCin_SAMN04495241":"NNN",
       "vulVul_marble_Fox4":"CTC"
      },
     "170":{
       "root":"TTC"
      },
     "171":{
       "root":"TAC"
      },
     "172":{
       "root":"TAC"
      },
     "173":{
       "root":"AGG"
      },
     "174":{
       "canBai_SAMN02921314":"CNG",
       "canLup_SAMN02921310":"NNG",
       "canRuf_SAMN02921317":"NNG",
       "root":"CGG"
      },
     "175":{
       "canBai_SAMN02921314":"GNN",
       "canLup_SAMN02921310":"NNG",
       "root":"GTG",
       "uroCin_SAMN04495241":"GNG"
      },
     "176":{
       "canBai_SAMN02921314":"NGA",
       "root":"AGA"
      },
     "177":{
       "root":"AAA"
      },
     "178":{
       "canBai_SAMN02921314":"ANG",
       "canLup_SAMN02921310":"ANG",
       "root":"ATG"
      },
     "179":{
       "root":"AGC"
      },
     "18":{
       "DireGB":"NNN",
       "Node14":"NNN",
       "root":"AGC",
       "uroCin_SAMN04495241":"NNN"
      },
     "180":{
       "root":"AAT"
      },
     "181":{
       "root":"GCT"
      },
     "182":{
       "root":"GAG"
      },
     "183":{
       "canLup_SAMN02921310":"CNG",
       "root":"CTG"
      },
     "184":{
       "root":"GCA"
      },
     "185":{
       "root":"TTA"
      },
     "186":{
       "canLup_SAMN02921310":"NTT",
       "root":"CTT"
      },
     "187":{
       "canLup_SAMN02921310":"TTN",
       "root":"TTG"
      },
     "188":{
       "root":"TTC"
      },
     "189":{
       "root":"ATT"
      },
     "19":{
       "DireGB":"NNN",
       "Node14":"NNN",
       "root":"GTG",
       "uroCin_SAMN04495241":"NNN"
      },
     "190":{
       "root":"ATT"
      },
     "191":{
       "root":"CTC"
      },
     "192":{
       "canLup_SAMN02921310":"NCA",
       "root":"ACA"
      },
     "193":{
       "canLup_SAMN02921310":"NTG",
       "root":"GTG"
      },
     "194":{
       "canLup_SAMN02921310":"GNT",
       "root":"GGT"
      },
     "195":{
       "root":"CAT"
      },
     "196":{
       "root":"TAT"
      },
     "197":{
       "root":"GCT"
      },
     "198":{
       "root":"GTG"
      },
     "199":{
       "canBai_SAMN02921314":"NTT",
       "canLup_SAMN02921310":"NTT",
       "root":"GTT"
      },
     "2":{
       "Node14":"NNN",
       "lycPic_SAMN09924608":"CGN",
       "root":"CGC",
       "uroCin_SAMN04495241":"NNN"
      },
     "20":{
       "DireGB":"NNN",
       "Node14":"NNN",
       "root":"GCG",
       "uroCin_SAMN04495241":"NNN"
      },
     "200":{
       "canBai_SAMN02921314":"TGN",
       "root":"TGG"
      },
     "201":{
       "root":"TCA"
      },
     "202":{
       "root":"ATC"
      },
     "203":{
       "canRuf_SAMN02921317":"TAN",
       "root":"TAC"
      },
     "204":{
       "root":"CTG"
      },
     "205":{
       "root":"GAA"
      },
     "206":{
       "root":"AAA"
      },
     "207":{
       "root":"CAA"
      },
     "208":{
       "root":"CTG",
       "speVen_SAMN27257238":"TTG"
      },
     "209":{
       "cuoAlp_SAMN10180424":"NAT",
       "root":"GAT"
      },
     "21":{
       "DireGB":"NNN",
       "Node14":"NNN",
       "chrBra_SAMN27257233":"GNN",
       "root":"GCT",
       "uroCin_SAMN04495241":"NNN"
      },
     "210":{
       "cuoAlp_SAMN10180424":"NNN",
       "root":"GAA"
      },
     "211":{
       "cuoAlp_SAMN10180424":"NNN",
       "root":"CTG"
      },
     "212":{
       "canLup_SAMN02921310":"CTN",
       "cuoAlp_SAMN10180424":"NNT",
       "root":"CTT"
      },
     "213":{
       "canLup_SAMN02921310":"NNN",
       "cuoAlp_SAMN10180424":"ANN",
       "root":"AGT"
      },
     "214":{
       "canLup_SAMN02921310":"NNN",
       "root":"AGA"
      },
     "215":{
       "canLup_SAMN02921310":"NNA",
       "root":"AAA"
      },
     "216":{
       "cuoAlp_SAMN10180424":"AAN",
       "root":"AAA"
      },
     "217":{
       "cuoAlp_SAMN10180424":"NNA",
       "root":"AGA"
      },
     "218":{
       "root":"GAA"
      },
     "219":{
       "root":"AAG"
      },
     "22":{
       "DireGB":"NNN",
       "Node14":"NNN",
       "chrBra_SAMN27257233":"NNN",
       "lycPic_SAMN09924608":"GAN",
       "root":"GAC",
       "uroCin_SAMN04495241":"NNN"
      },
     "220":{
       "cuoAlp_SAMN10180424":"AAN",
       "root":"AAA"
      },
     "221":{
       "cuoAlp_SAMN10180424":"ANN",
       "root":"AAA",
       "uroCin_SAMN04495241":"AGA"
      },
     "222":{
       "cuoAlp_SAMN10180424":"NNN",
       "root":"AAG"
      },
     "223":{
       "cuoAlp_SAMN10180424":"NNN",
       "root":"ACA"
      },
     "224":{
       "cuoAlp_SAMN10180424":"NNN",
       "root":"GGC"
      },
     "225":{
       "cuoAlp_SAMN10180424":"NNN",
       "root":"AGC"
      },
     "226":{
       "cuoAlp_SAMN10180424":"NNN",
       "root":"AAG"
      },
     "227":{
       "cuoAlp_SAMN10180424":"NNN",
       "root":"AGT"
      },
     "228":{
       "canRuf_SAMN02921317":"NNG",
       "cuoAlp_SAMN10180424":"NNN",
       "root":"GTG"
      },
     "229":{
       "cuoAlp_SAMN10180424":"NNN",
       "root":"GAT"
      },
     "23":{
       "DireGB":"NNN",
       "Node14":"NNN",
       "chrBra_SAMN27257233":"NNN",
       "lycPic_SAMN09924608":"NNN",
       "root":"GAG",
       "uroCin_SAMN04495241":"NNN"
      },
     "230":{
       "canRuf_SAMN02921317":"GNA",
       "root":"GCA"
      },
     "231":{
       "root":"TCA"
      },
     "232":{
       "root":"AAA"
      },
     "233":{
       "canRuf_SAMN02921317":"NTT",
       "root":"CTT"
      },
     "234":{
       "canRuf_SAMN02921317":"GNT",
       "root":"GGT"
      },
     "235":{
       "root":"GCT"
      },
     "236":{
       "cuoAlp_SAMN10180424":"NCA",
       "root":"TCA"
      },
     "237":{
       "root":"GAA"
      },
     "238":{
       "root":"AAA"
      },
     "239":{
       "root":"AAT"
      },
     "24":{
       "root":"NNN"
      },
     "240":{
       "root":"GAA"
      },
     "241":{
       "root":"AGA"
      },
     "242":{
       "root":"TTA"
      },
     "243":{
       "root":"CTG"
      },
     "244":{
       "root":"ATG"
      },
     "245":{
       "root":"AAA"
      },
     "246":{
       "root":"CCA"
      },
     "247":{
       "canLup_SAMN02921310":"CAN",
       "root":"CAG"
      },
     "248":{
       "root":"TGG"
      },
     "249":{
       "root":"CAT"
      },
     "25":{
       "root":"NNN"
      },
     "250":{
       "root":"GAT"
      },
     "251":{
       "root":"TTG"
      },
     "252":{
       "root":"CTT"
      },
     "253":{
       "root":"CCA"
      },
     "254":{
       "root":"TGC"
      },
     "255":{
       "root":"AAG"
      },
     "256":{
       "root":"CTG"
      },
     "257":{
       "root":"GGA"
      },
     "258":{
       "root":"ATT"
      },
     "259":{
       "root":"TGG"
      },
     "26":{
       "DireGB":"NNN",
       "Node14":"NNN",
       "chrBra_SAMN27257233":"NNN",
       "lupMes_SAMEA5411047":"NNC",
       "lycPic_SAMN09924608":"NNN",
       "root":"GAC",
       "speVen_SAMN27257238":"NNC",
       "uroCin_SAMN04495241":"NNN",
       "vulVul_marble_Fox4":"NNC"
      },
     "260":{
       "root":"TTT"
      },
     "261":{
       "root":"TGC"
      },
     "262":{
       "root":"CTT"
      },
     "263":{
       "root":"ACA"
      },
     "264":{
       "root":"CTA"
      },
     "265":{
       "root":"AAA"
      },
     "266":{
       "root":"GCA"
      },
     "267":{
       "root":"TTG"
      },
     "268":{
       "root":"CCT"
      },
     "269":{
       "root":"CAT"
      },
     "27":{
       "DireGB":"NNN",
       "Node14":"NNN",
       "chrBra_SAMN27257233":"NNN",
       "lycPic_SAMN09924608":"NNN",
       "root":"CCA",
       "uroCin_SAMN04495241":"NNN"
      },
     "270":{
       "root":"CTA"
      },
     "271":{
       "root":"ATC"
      },
     "272":{
       "root":"CAG"
      },
     "273":{
       "root":"GAT"
      },
     "274":{
       "root":"GCT"
      },
     "275":{
       "root":"GGG"
      },
     "276":{
       "root":"GAG"
      },
     "277":{
       "root":"TTT"
      },
     "278":{
       "root":"TAT"
      },
     "279":{
       "root":"GCT"
      },
     "28":{
       "DireGB":"NNN",
       "Node14":"NNN",
       "chrBra_SAMN27257233":"NNN",
       "lycPic_SAMN09924608":"NNN",
       "root":"GTG",
       "uroCin_SAMN04495241":"NNN"
      },
     "280":{
       "root":"AAA"
      },
     "281":{
       "root":"TAC"
      },
     "282":{
       "root":"AAA"
      },
     "283":{
       "root":"GAA"
      },
     "284":{
       "DireGB":"ACN",
       "root":"ACA"
      },
     "285":{
       "DireGB":"ANN",
       "root":"AGA"
      },
     "286":{
       "DireGB":"NNN",
       "root":"TTA"
      },
     "287":{
       "DireGB":"NNN",
       "root":"AAG"
      },
     "288":{
       "DireGB":"NNN",
       "root":"AAA"
      },
     "289":{
       "DireGB":"NNN",
       "root":"AAG"
      },
     "29":{
       "DireGB":"NNN",
       "Node14":"NNN",
       "chrBra_SAMN27257233":"NTG",
       "lycPic_SAMN09924608":"NNN",
       "root":"CTG",
       "uroCin_SAMN04495241":"NNN"
      },
     "290":{
       "DireGB":"NNN",
       "root":"GAA"
      },
     "291":{
       "DireGB":"NAT",
       "root":"GAT"
      },
     "292":{
       "root":"GCA"
      },
     "293":{
       "root":"TTG"
      },
     "294":{
       "root":"ACT",
       "vulVul_marble_Fox4":"AGT"
      },
     "295":{
       "root":"AGA"
      },
     "296":{
       "chrBra_SAMN27257233":"GCC",
       "root":"GCT"
      },
     "297":{
       "root":"GAA"
      },
     "298":{
       "root":"CTT"
      },
     "299":{
       "root":"GAA"
      },
     "3":{
       "DireGB":"ANA",
       "Node14":"NNN",
       "lycPic_SAMN09924608":"NCN",
       "root":"ACA",
       "uroCin_SAMN04495241":"NNN"
      },
     "30":{
       "DireGB":"NCG",
       "Node14":"NNN",
       "lycPic_SAMN09924608":"NNN",
       "root":"ACG",
       "uroCin_SAMN04495241":"NNN"
      },
     "300":{
       "canRuf_SAMN02921317":"ANA",
       "root":"ACA"
      },
     "301":{
       "root":"CTT"
      },
     "302":{
       "root":"CAA"
      },
     "303":{
       "canBai_SAMN02921314":"ANN",
       "canLup_SAMN02921310":"ANN",
       "cuoAlp_SAMN10180424":"ANN",
       "root":"AAA",
       "uroCin_SAMN04495241":"ANN"
      },
     "304":{
       "canBai_SAMN02921314":"NNN",
       "canLup_SAMN02921310":"NAG",
       "cuoAlp_SAMN10180424":"NNN",
       "root":"CAG",
       "uroCin_SAMN04495241":"NNN"
      },
     "305":{
       "canBai_SAMN02921314":"NNN",
       "cuoAlp_SAMN10180424":"NNN",
       "root":"AAG",
       "uroCin_SAMN04495241":"NNN"
      },
     "306":{
       "canBai_SAMN02921314":"NNN",
       "cuoAlp_SAMN10180424":"NNN",
       "root":"AAA",
       "uroCin_SAMN04495241":"NNN"
      },
     "307":{
       "canBai_SAMN02921314":"NNN",
       "canLup_SAMN02921310":"GNT",
       "cuoAlp_SAMN10180424":"NNN",
       "root":"GTT",
       "uroCin_SAMN04495241":"NNN"
      },
     "308":{
       "canBai_SAMN02921314":"NNN",
       "cuoAlp_SAMN10180424":"NNN",
       "root":"AAA",
       "uroCin_SAMN04495241":"NNN"
      },
     "309":{
       "canBai_SAMN02921314":"NNN",
       "canLup_SAMN02921310":"NNN",
       "cuoAlp_SAMN10180424":"NNN",
       "root":"GTA",
       "uroCin_SAMN04495241":"NNN"
      },
     "31":{
       "Node14":"NNN",
       "lycPic_SAMN09924608":"NNN",
       "root":"GCT",
       "uroCin_SAMN04495241":"NNN"
      },
     "310":{
       "canBai_SAMN02921314":"NNN",
       "canLup_SAMN02921310":"NAA",
       "cuoAlp_SAMN10180424":"NNN",
       "root":"AAA",
       "uroCin_SAMN04495241":"NNN"
      },
     "311":{
       "canBai_SAMN02921314":"NNN",
       "canLup_SAMN02921310":"AAN",
       "cuoAlp_SAMN10180424":"NNN",
       "root":"AAA",
       "uroCin_SAMN04495241":"NNN"
      },
     "312":{
       "canBai_SAMN02921314":"NNN",
       "canLup_SAMN02921310":"NNN",
       "canRuf_SAMN02921317":"NCA",
       "cuoAlp_SAMN10180424":"NNN",
       "root":"CCA",
       "speVen_SAMN27257238":"ACA",
       "uroCin_SAMN04495241":"NNN"
      },
     "313":{
       "canBai_SAMN02921314":"NNN",
       "canLup_SAMN02921310":"NAA",
       "cuoAlp_SAMN10180424":"NNN",
       "root":"AAA",
       "uroCin_SAMN04495241":"NNN"
      },
     "314":{
       "canBai_SAMN02921314":"NNT",
       "canLup_SAMN02921310":"NCT",
       "cuoAlp_SAMN10180424":"NNN",
       "root":"CCT",
       "uroCin_SAMN04495241":"NNN"
      },
     "315":{
       "cuoAlp_SAMN10180424":"NNN",
       "root":"GAA",
       "uroCin_SAMN04495241":"NAA"
      },
     "316":{
       "canBai_SAMN02921314":"TNT",
       "cuoAlp_SAMN10180424":"NNN",
       "root":"TTT"
      },
     "317":{
       "canBai_SAMN02921314":"NNT",
       "cuoAlp_SAMN10180424":"NNN",
       "root":"CCT"
      },
     "318":{
       "canBai_SAMN02921314":"GTN",
       "cuoAlp_SAMN10180424":"NNN",
       "root":"GTA"
      },
     "319":{
       "canBai_SAMN02921314":"NNN",
       "cuoAlp_SAMN10180424":"NNN",
       "root":"TAT"
      },
     "32":{
       "Node14":"NNN",
       "lycPic_SAMN09924608":"NNN",
       "root":"ACC",
       "uroCin_SAMN04495241":"NNN"
      },
     "320":{
       "DireGB":"ACA",
       "canBai_SAMN02921314":"NNN",
       "canLup_SAMN02921310":"ANN",
       "canRuf_SAMN02921317":"ANN",
       "cuoAlp_SAMN10180424":"NNN",
       "root":"ACG"
      },
     "321":{
       "DireGB":"NCT",
       "canBai_SAMN02921314":"NNN",
       "canLup_SAMN02921310":"NNT",
       "cuoAlp_SAMN10180424":"NNN",
       "root":"CCT"
      },
     "322":{
       "canBai_SAMN02921314":"NNA",
       "cuoAlp_SAMN10180424":"NNN",
       "root":"TTA"
      },
     "323":{
       "cuoAlp_SAMN10180424":"NNN",
       "root":"GAA"
      },
     "324":{
       "canBai_SAMN02921314":"ANT",
       "canLup_SAMN02921310":"AGN",
       "cuoAlp_SAMN10180424":"NNN",
       "root":"AGT"
      },
     "325":{
       "canBai_SAMN02921314":"NNN",
       "canLup_SAMN02921310":"GNA",
       "cuoAlp_SAMN10180424":"NNN",
       "root":"GCA"
      },
     "326":{
       "canBai_SAMN02921314":"TNN",
       "cuoAlp_SAMN10180424":"NNN",
       "root":"TAT"
      },
     "327":{
       "canBai_SAMN02921314":"NNN",
       "cuoAlp_SAMN10180424":"NNN",
       "root":"ATT"
      },
     "328":{
       "canBai_SAMN02921314":"NNN",
       "cuoAlp_SAMN10180424":"NNN",
       "root":"CAA"
      },
     "329":{
       "canBai_SAMN02921314":"NNT",
       "cuoAlp_SAMN10180424":"NNN",
       "root":"TCT"
      },
     "33":{
       "Node14":"NNN",
       "lycPic_SAMN09924608":"NNN",
       "root":"TGC",
       "uroCin_SAMN04495241":"NNN"
      },
     "330":{
       "canBai_SAMN02921314":"TNN",
       "cuoAlp_SAMN10180424":"NNN",
       "root":"TAT"
      },
     "331":{
       "cuoAlp_SAMN10180424":"NNN",
       "root":"GAT"
      },
     "332":{
       "cuoAlp_SAMN10180424":"NNN",
       "root":"CAT"
      },
     "333":{
       "cuoAlp_SAMN10180424":"NNN",
       "root":"GGA"
      },
     "334":{
       "canBai_SAMN02921314":"ANT",
       "canLup_SAMN02921310":"ANT",
       "canRuf_SAMN02921317":"ANT",
       "cuoAlp_SAMN10180424":"NNN",
       "root":"ACT"
      },
     "335":{
       "cuoAlp_SAMN10180424":"NNN",
       "root":"TCT"
      },
     "336":{
       "cuoAlp_SAMN10180424":"NNN",
       "root":"ATA"
      },
     "337":{
       "DireGB":"GAN",
       "cuoAlp_SAMN10180424":"NNN",
       "root":"GAA"
      },
     "338":{
       "DireGB":"GNA",
       "cuoAlp_SAMN10180424":"NNN",
       "root":"GAA"
      },
     "339":{
       "DireGB":"ATN",
       "canRuf_SAMN02921317":"ATN",
       "cuoAlp_SAMN10180424":"NNN",
       "root":"ATT"
      },
     "34":{
       "Node14":"NNN",
       "lycPic_SAMN09924608":"NNN",
       "root":"TCC",
       "uroCin_SAMN04495241":"NNN"
      },
     "340":{
       "canLup_SAMN02921310":"GNN",
       "cuoAlp_SAMN10180424":"NNN",
       "lycPic_SAMN09924608":"GAA",
       "root":"GAG"
      },
     "341":{
       "canLup_SAMN02921310":"NNN",
       "cuoAlp_SAMN10180424":"NNN",
       "root":"GAA"
      },
     "342":{
       "DireGB":"CNN",
       "canBai_SAMN02921314":"NAA",
       "canLup_SAMN02921310":"NNN",
       "canRuf_SAMN02921317":"NAA",
       "cuoAlp_SAMN10180424":"NNN",
       "root":"CAA"
      },
     "343":{
       "DireGB":"NNN",
       "canLup_SAMN02921310":"NNN",
       "canRuf_SAMN02921317":"ANG",
       "cuoAlp_SAMN10180424":"NNN",
       "root":"ATG"
      },
     "344":{
       "DireGB":"NNN",
       "canLup_SAMN02921310":"NNN",
       "canRuf_SAMN02921317":"GAN",
       "cuoAlp_SAMN10180424":"NNN",
       "root":"GAT"
      },
     "345":{
       "DireGB":"NNN",
       "canLup_SAMN02921310":"NNN",
       "canRuf_SAMN02921317":"GNN",
       "cuoAlp_SAMN10180424":"NNN",
       "root":"GAT"
      },
     "346":{
       "DireGB":"NNN",
       "canLup_SAMN02921310":"NNN",
       "canRuf_SAMN02921317":"NNN",
       "cuoAlp_SAMN10180424":"NNN",
       "root":"TGG"
      },
     "347":{
       "DireGB":"NNN",
       "canBai_SAMN02921314":"CNG",
       "canLup_SAMN02921310":"NNN",
       "canRuf_SAMN02921317":"NNN",
       "cuoAlp_SAMN10180424":"NNN",
       "root":"CTG"
      },
     "348":{
       "DireGB":"NNN",
       "canBai_SAMN02921314":"GNN",
       "canLup_SAMN02921310":"NNN",
       "canRuf_SAMN02921317":"NNN",
       "cuoAlp_SAMN10180424":"NNN",
       "root":"GAA"
      },
     "349":{
       "DireGB":"NNN",
       "canBai_SAMN02921314":"ANN",
       "canLup_SAMN02921310":"NNN",
       "canRuf_SAMN02921317":"NNN",
       "chrBra_SAMN27257233":"ANC",
       "cuoAlp_SAMN10180424":"NNN",
       "root":"AAC"
      },
     "35":{
       "Node14":"NNN",
       "lycPic_SAMN09924608":"NNN",
       "root":"CGG",
       "uroCin_SAMN04495241":"NNN"
      },
     "350":{
       "DireGB":"NNN",
       "canLup_SAMN02921310":"NNN",
       "canRuf_SAMN02921317":"NNN",
       "cuoAlp_SAMN10180424":"NNN",
       "root":"AGA"
      },
     "351":{
       "DireGB":"NNN",
       "Node14":"NNN",
       "chrBra_SAMN27257233":"NNC",
       "root":"AAC"
      },
     "352":{
       "DireGB":"NNN",
       "canBai_SAMN02921314":"NAA",
       "canLup_SAMN02921310":"NNN",
       "canRuf_SAMN02921317":"NNN",
       "cuoAlp_SAMN10180424":"NNN",
       "root":"AAA"
      },
     "353":{
       "DireGB":"NCA",
       "Node14":"NNN",
       "root":"ACA"
      },
     "354":{
       "Node14":"NNN",
       "chrBra_SAMN27257233":"CAN",
       "root":"CAG"
      },
     "355":{
       "Node14":"NNN",
       "root":"AAA"
      },
     "356":{
       "Node14":"NNN",
       "root":"AAA"
      },
     "357":{
       "Node14":"NNN",
       "root":"CAG"
      },
     "358":{
       "root":"GCA"
      },
     "359":{
       "canRuf_SAMN02921317":"NCT",
       "root":"CCT"
      },
     "36":{
       "Node14":"NNN",
       "lycPic_SAMN09924608":"NNN",
       "root":"CCG",
       "uroCin_SAMN04495241":"NNN"
      },
     "360":{
       "root":"GAA"
      },
     "361":{
       "root":"TGG"
      },
     "362":{
       "canLup_SAMN02921310":"ANA",
       "root":"ACA"
      },
     "363":{
       "root":"GAA"
      },
     "364":{
       "cuoAlp_SAMN10180424":"GAC",
       "root":"GAG"
      },
     "365":{
       "canRuf_SAMN02921317":"GAN",
       "root":"GAC"
      },
     "366":{
       "cuoAlp_SAMN10180424":"NTC",
       "root":"CTC"
      },
     "367":{
       "cuoAlp_SAMN10180424":"NGC",
       "root":"AGC"
      },
     "368":{
       "root":"CAG"
      },
     "369":{
       "root":"CTG"
      },
     "37":{
       "Node14":"NNN",
       "lycPic_SAMN09924608":"NNN",
       "root":"GCC",
       "uroCin_SAMN04495241":"NNN"
      },
     "370":{
       "canRuf_SAMN02921317":"ANA",
       "cuoAlp_SAMN10180424":"NNA",
       "root":"ACA"
      },
     "371":{
       "root":"AGA"
      },
     "372":{
       "canLup_SAMN02921310":"AGN",
       "root":"AGT"
      },
     "373":{
       "root":"ATG"
      },
     "374":{
       "root":"GTT"
      },
     "375":{
       "cuoAlp_SAMN10180424":"NNN",
       "root":"AAG"
      },
     "376":{
       "cuoAlp_SAMN10180424":"NNC",
       "root":"TTC"
      },
     "377":{
       "root":"CCA"
      },
     "378":{
       "root":"GGA"
      },
     "379":{
       "canRuf_SAMN02921317":"GNG",
       "root":"GGG"
      },
     "38":{
       "Node14":"NNN",
       "lycPic_SAMN09924608":"NNN",
       "root":"CGG",
       "uroCin_SAMN04495241":"NNN"
      },
     "380":{
       "canLup_SAMN02921310":"ANC",
       "canRuf_SAMN02921317":"ANN",
       "chrBra_SAMN27257233":"ACT",
       "root":"ACC"
      },
     "381":{
       "canBai_SAMN02921314":"CCN",
       "canRuf_SAMN02921317":"NNA",
       "root":"CCA"
      },
     "382":{
       "canBai_SAMN02921314":"GNT",
       "canRuf_SAMN02921317":"GNN",
       "root":"GGT"
      },
     "383":{
       "canBai_SAMN02921314":"NNA",
       "canLup_SAMN02921310":"CNA",
       "canRuf_SAMN02921317":"NNA",
       "root":"CGA"
      },
     "384":{
       "root":"TGG"
      },
     "385":{
       "root":"GAA"
      },
     "386":{
       "canRuf_SAMN02921317":"ANG",
       "root":"AAG"
      },
     "387":{
       "canRuf_SAMN02921317":"NNN",
       "root":"ATT"
      },
     "388":{
       "canRuf_SAMN02921317":"NCN",
       "root":"GCC"
      },
     "389":{
       "canBai_SAMN02921314":"CAN",
       "canLup_SAMN02921310":"CNN",
       "canRuf_SAMN02921317":"CNN",
       "root":"CAC"
      },
     "39":{
       "Node14":"NNN",
       "lycPic_SAMN09924608":"NNN",
       "root":"CCA",
       "uroCin_SAMN04495241":"NNN"
      },
     "390":{
       "canBai_SAMN02921314":"NAA",
       "canLup_SAMN02921310":"NAA",
       "canRuf_SAMN02921317":"NNN",
       "root":"GAA"
      },
     "391":{
       "canRuf_SAMN02921317":"NNN",
       "root":"TTG"
      },
     "392":{
       "canLup_SAMN02921310":"GNT",
       "canRuf_SAMN02921317":"NNN",
       "root":"GGT"
      },
     "393":{
       "canBai_SAMN02921314":"NNA",
       "canLup_SAMN02921310":"NNA",
       "canRuf_SAMN02921317":"NNN",
       "root":"CGA"
      },
     "394":{
       "canBai_SAMN02921314":"TNN",
       "canLup_SAMN02921310":"TNN",
       "canRuf_SAMN02921317":"NNN",
       "root":"TCG"
      },
     "395":{
       "canRuf_SAMN02921317":"NNN",
       "root":"GTG"
      },
     "396":{
       "canRuf_SAMN02921317":"ANN",
       "root":"ACA"
      },
     "397":{
       "root":"GAT"
      },
     "398":{
       "canBai_SAMN02921314":"NNN",
       "canLup_SAMN02921310":"NNG",
       "canRuf_SAMN02921317":"NTG",
       "root":"GTG"
      },
     "399":{
       "canBai_SAMN02921314":"NNN",
       "root":"ACA"
      },
     "4":{
       "Node14":"NNN",
       "lycPic_SAMN09924608":"NCN",
       "root":"GCC",
       "uroCin_SAMN04495241":"NNN"
      },
     "40":{
       "DireGB":"CNN",
       "Node14":"NNN",
       "lycPic_SAMN09924608":"NNN",
       "root":"CCT",
       "uroCin_SAMN04495241":"NNN",
       "vulVul_marble_Fox4":"CCG"
      },
     "400":{
       "canBai_SAMN02921314":"NNN",
       "root":"ACC"
      },
     "401":{
       "canBai_SAMN02921314":"NNN",
       "root":"AAA"
      },
     "402":{
       "canBai_SAMN02921314":"NNN",
       "canLup_SAMN02921310":"NNC",
       "root":"GCC"
      },
     "403":{
       "canBai_SAMN02921314":"NNN",
       "root":"AAG"
      },
     "404":{
       "Node4":"CAG",
       "canBai_SAMN02921314":"NNN",
       "canRuf_SAMN02921317":"CAN",
       "root":"CAA"
      },
     "405":{
       "canBai_SAMN02921314":"NNN",
       "canRuf_SAMN02921317":"CNG",
       "root":"CTG"
      },
     "406":{
       "canBai_SAMN02921314":"NNN",
       "root":"AAG"
      },
     "407":{
       "canBai_SAMN02921314":"NNN",
       "root":"GAT"
      },
     "408":{
       "canBai_SAMN02921314":"NNN",
       "root":"TCA"
      },
     "409":{
       "canBai_SAMN02921314":"NNN",
       "canLup_SAMN02921310":"NTT",
       "canRuf_SAMN02921317":"NTT",
       "root":"GTT"
      },
     "41":{
       "DireGB":"NNN",
       "Node14":"NNN",
       "lycPic_SAMN09924608":"NNN",
       "root":"CGG",
       "uroCin_SAMN04495241":"NNN"
      },
     "410":{
       "canBai_SAMN02921314":"NNN",
       "canLup_SAMN02921310":"NCC",
       "root":"ACC"
      },
     "411":{
       "canBai_SAMN02921314":"NNN",
       "canLup_SAMN02921310":"TNC",
       "canRuf_SAMN02921317":"NNC",
       "root":"TGC"
      },
     "412":{
       "canBai_SAMN02921314":"TNN",
       "canLup_SAMN02921310":"TNC",
       "root":"TCC"
      },
     "413":{
       "canBai_SAMN02921314":"TNA",
       "canRuf_SAMN02921317":"TCN",
       "root":"TCA"
      },
     "414":{
       "canBai_SAMN02921314":"GGG",
       "canLup_SAMN02921310":"GNN",
       "canRuf_SAMN02921317":"NNN",
       "root":"GGA"
      },
     "415":{
       "canLup_SAMN02921310":"NNN",
       "canRuf_SAMN02921317":"NNN",
       "root":"ATG"
      },
     "416":{
       "canLup_SAMN02921310":"NNN",
       "canRuf_SAMN02921317":"NNN",
       "root":"GTC",
       "vulVul_marble_Fox4":"ATC"
      },
     "417":{
       "canLup_SAMN02921310":"NNN",
       "canRuf_SAMN02921317":"NNN",
       "root":"AGA"
      },
     "418":{
       "canLup_SAMN02921310":"NNN",
       "canRuf_SAMN02921317":"NNN",
       "root":"CTC"
      },
     "419":{
       "canLup_SAMN02921310":"NNN",
       "canRuf_SAMN02921317":"NNN",
       "root":"TCT"
      },
     "42":{
       "DireGB":"NNN",
       "Node14":"NNN",
       "lycPic_SAMN09924608":"NNN",
       "root":"CCA",
       "uroCin_SAMN04495241":"NNN"
      },
     "420":{
       "canLup_SAMN02921310":"GNN",
       "canRuf_SAMN02921317":"NNN",
       "cuoAlp_SAMN10180424":"GAN",
       "root":"GAA"
      },
     "421":{
       "canRuf_SAMN02921317":"NNN",
       "cuoAlp_SAMN10180424":"NTC",
       "root":"CTC"
      },
     "422":{
       "canLup_SAMN02921310":"AAN",
       "canRuf_SAMN02921317":"NNN",
       "root":"AAG"
      },
     "423":{
       "canRuf_SAMN02921317":"NNN",
       "root":"TCT"
      },
     "424":{
       "canLup_SAMN02921310":"NCA",
       "canRuf_SAMN02921317":"NNN",
       "root":"ACA"
      },
     "425":{
       "canRuf_SAMN02921317":"NNN",
       "cuoAlp_SAMN10180424":"GCN",
       "root":"GCT"
      },
     "426":{
       "canRuf_SAMN02921317":"NNN",
       "root":"CAG"
      },
     "427":{
       "canLup_SAMN02921310":"ANC",
       "canRuf_SAMN02921317":"NNN",
       "root":"AAC"
      },
     "428":{
       "canLup_SAMN02921310":"NCC",
       "canRuf_SAMN02921317":"NNN",
       "root":"TCC"
      },
     "429":{
       "canBai_SAMN02921314":"CNG",
       "canLup_SAMN02921310":"NNG",
       "canRuf_SAMN02921317":"NNN",
       "chrBra_SAMN27257233":"AAG",
       "root":"CGG"
      },
     "43":{
       "DireGB":"NNN",
       "Node14":"NNN",
       "lycPic_SAMN09924608":"NNN",
       "root":"CCT",
       "uroCin_SAMN04495241":"NNN"
      },
     "430":{
       "canLup_SAMN02921310":"NCC",
       "canRuf_SAMN02921317":"NNN",
       "root":"CCC"
      },
     "431":{
       "canLup_SAMN02921310":"NCC",
       "canRuf_SAMN02921317":"NNN",
       "cuoAlp_SAMN10180424":"GCC",
       "root":"ACC"
      },
     "432":{
       "canBai_SAMN02921314":"ANG",
       "canLup_SAMN02921310":"NNG",
       "canRuf_SAMN02921317":"NNN",
       "root":"AAG"
      },
     "433":{
       "canLup_SAMN02921310":"NCC",
       "canRuf_SAMN02921317":"NNN",
       "root":"GCC"
      },
     "434":{
       "canBai_SAMN02921314":"NCC",
       "canRuf_SAMN02921317":"NNN",
       "root":"CCC"
      },
     "435":{
       "canBai_SAMN02921314":"NNN",
       "canLup_SAMN02921310":"NNN",
       "canRuf_SAMN02921317":"NNN",
       "lycPic_SAMN09924608":"NCG",
       "root":"ACG"
      },
     "436":{
       "canLup_SAMN02921310":"NCC",
       "canRuf_SAMN02921317":"NNN",
       "root":"GCC"
      },
     "437":{
       "canLup_SAMN02921310":"TNG",
       "canRuf_SAMN02921317":"NNN",
       "lycPic_SAMN09924608":"NNG",
       "root":"TTG"
      },
     "438":{
       "canRuf_SAMN02921317":"NNN",
       "lycPic_SAMN09924608":"CCN",
       "root":"CCA"
      },
     "439":{
       "canRuf_SAMN02921317":"NNN",
       "lycPic_SAMN09924608":"GNT",
       "root":"GAT"
      },
     "44":{
       "DireGB":"NNN",
       "Node14":"NNN",
       "lycPic_SAMN09924608":"NNN",
       "root":"CGG",
       "uroCin_SAMN04495241":"NNN"
      },
     "440":{
       "canLup_SAMN02921310":"GNC",
       "canRuf_SAMN02921317":"NNN",
       "lycPic_SAMN09924608":"NAC",
       "root":"GAC"
      },
     "441":{
       "canLup_SAMN02921310":"NTC",
       "canRuf_SAMN02921317":"NNN",
       "lycPic_SAMN09924608":"ATN",
       "root":"ATC"
      },
     "442":{
       "canRuf_SAMN02921317":"NNN",
       "lycPic_SAMN09924608":"NNN",
       "root":"ATC"
      },
     "443":{
       "canBai_SAMN02921314":"ANN",
       "canLup_SAMN02921310":"NNG",
       "canRuf_SAMN02921317":"NNN",
       "lycPic_SAMN09924608":"NNN",
       "root":"ACG",
       "uroCin_SAMN04495241":"ACA"
      },
     "444":{
       "canRuf_SAMN02921317":"NNN",
       "lycPic_SAMN09924608":"NNG",
       "root":"CAG"
      },
     "445":{
       "canBai_SAMN02921314":"NNA",
       "canLup_SAMN02921310":"NGA",
       "canRuf_SAMN02921317":"NNN",
       "root":"CGA"
      },
     "446":{
       "canBai_SAMN02921314":"GAN",
       "canRuf_SAMN02921317":"NNN",
       "root":"GAA"
      },
     "447":{
       "canBai_SAMN02921314":"NNN",
       "canRuf_SAMN02921317":"NNN",
       "root":"GAT"
      },
     "448":{
       "canBai_SAMN02921314":"NCN",
       "canRuf_SAMN02921317":"NNN",
       "root":"GCC"
      },
     "449":{
       "canBai_SAMN02921314":"ANN",
       "canRuf_SAMN02921317":"NNN",
       "root":"AAA"
      },
     "45":{
       "DireGB":"NNN",
       "Node14":"NNN",
       "chrBra_SAMN27257233":"CNN",
       "lupMes_SAMEA5411047":"CNN",
       "lycPic_SAMN09924608":"NNN",
       "root":"CCA",
       "uroCin_SAMN04495241":"NNN"
      },
     "450":{
       "canBai_SAMN02921314":"NAN",
       "canRuf_SAMN02921317":"NNN",
       "root":"CAG"
      },
     "451":{
       "canBai_SAMN02921314":"NNN",
       "canRuf_SAMN02921317":"NNC",
       "root":"GCC"
      },
     "452":{
       "Node10":"AGG",
       "canBai_SAMN02921314":"NNG",
       "canRuf_SAMN02921317":"NNN",
       "lycPic_SAMN09924608":"NGG",
       "root":"GGG",
       "vulVul_marble_Fox4":"AGG"
      },
     "453":{
       "canBai_SAMN02921314":"GAN",
       "canRuf_SAMN02921317":"GNN",
       "root":"GAG"
      },
     "454":{
       "canBai_SAMN02921314":"GAN",
       "canRuf_SAMN02921317":"GNG",
       "root":"GAG"
      },
     "455":{
       "Node14":"GAA",
       "canBai_SAMN02921314":"NNN",
       "canRuf_SAMN02921317":"NNN",
       "lycPic_SAMN09924608":"GAN",
       "root":"GAC"
      },
     "456":{
       "canBai_SAMN02921314":"NNN",
       "canRuf_SAMN02921317":"NNN",
       "root":"GAG"
      },
     "457":{
       "canBai_SAMN02921314":"NNN",
       "canRuf_SAMN02921317":"NNN",
       "root":"GAG"
      },
     "458":{
       "DireGB":"GNN",
       "canBai_SAMN02921314":"NNN",
       "canLup_SAMN02921310":"GAN",
       "canRuf_SAMN02921317":"NNN",
       "root":"GAT"
      },
     "459":{
       "DireGB":"NNN",
       "canBai_SAMN02921314":"NNN",
       "canRuf_SAMN02921317":"NNN",
       "root":"GAG"
      },
     "46":{
       "DireGB":"NNN",
       "Node10":"NNN",
       "chrBra_SAMN27257233":"NNN",
       "root":"CCT",
       "uroCin_SAMN04495241":"NNN"
      },
     "460":{
       "DireGB":"NNN",
       "canBai_SAMN02921314":"NNN",
       "canLup_SAMN02921310":"CNG",
       "canRuf_SAMN02921317":"NNN",
       "root":"CAG"
      },
     "461":{
       "DireGB":"NNN",
       "canBai_SAMN02921314":"GAN",
       "canLup_SAMN02921310":"NAG",
       "canRuf_SAMN02921317":"NNN",
       "root":"GAG"
      },
     "462":{
       "DireGB":"NNN",
       "canBai_SAMN02921314":"GAN",
       "canLup_SAMN02921310":"NNN",
       "canRuf_SAMN02921317":"NNN",
       "cuoAlp_SAMN10180424":"GAC",
       "root":"GAG"
      },
     "463":{
       "DireGB":"NNN",
       "canBai_SAMN02921314":"NNN",
       "canLup_SAMN02921310":"NAN",
       "canRuf_SAMN02921317":"NNN",
       "root":"GAC"
      },
     "464":{
       "DireGB":"NNG",
       "canBai_SAMN02921314":"NNN",
       "canLup_SAMN02921310":"NAN",
       "canRuf_SAMN02921317":"NNN",
       "root":"GAG"
      },
     "465":{
       "canBai_SAMN02921314":"NNN",
       "canLup_SAMN02921310":"NAG",
       "canRuf_SAMN02921317":"NNN",
       "root":"GAG"
      },
     "466":{
       "canBai_SAMN02921314":"NNN",
       "canLup_SAMN02921310":"GNN",
       "canRuf_SAMN02921317":"NNN",
       "lupMes_SAMEA5411047":"GGG",
       "root":"GGC"
      },
     "467":{
       "canBai_SAMN02921314":"NNN",
       "canLup_SAMN02921310":"NAG",
       "canRuf_SAMN02921317":"NNN",
       "root":"GAG"
      },
     "468":{
       "canBai_SAMN02921314":"NNN",
       "canLup_SAMN02921310":"CNG",
       "canRuf_SAMN02921317":"NNN",
       "root":"CAG"
      },
     "469":{
       "DireGB":"ATG",
       "canBai_SAMN02921314":"NNN",
       "canLup_SAMN02921310":"NAG",
       "canRuf_SAMN02921317":"NNN",
       "root":"GAG"
      },
     "47":{
       "DireGB":"NNN",
       "Node10":"NNN",
       "chrBra_SAMN27257233":"NNN",
       "root":"CGG",
       "uroCin_SAMN04495241":"NNN"
      },
     "470":{
       "canBai_SAMN02921314":"NNN",
       "canLup_SAMN02921310":"GCN",
       "canRuf_SAMN02921317":"NNN",
       "root":"GCA"
      },
     "471":{
       "canBai_SAMN02921314":"NNN",
       "canLup_SAMN02921310":"NNN",
       "canRuf_SAMN02921317":"NNN",
       "root":"GTG"
      },
     "472":{
       "canBai_SAMN02921314":"NNN",
       "canLup_SAMN02921310":"NNT",
       "canRuf_SAMN02921317":"NNN",
       "root":"GTT"
      },
     "473":{
       "canBai_SAMN02921314":"NNN",
       "canLup_SAMN02921310":"CNN",
       "canRuf_SAMN02921317":"NNN",
       "root":"CCA"
      },
     "474":{
       "canBai_SAMN02921314":"NNN",
       "canRuf_SAMN02921317":"NNN",
       "root":"GAA"
      },
     "475":{
       "canBai_SAMN02921314":"NNN",
       "canLup_SAMN02921310":"ANN",
       "canRuf_SAMN02921317":"NNN",
       "root":"AGC"
      },
     "476":{
       "canBai_SAMN02921314":"NNN",
       "canLup_SAMN02921310":"NNG",
       "canRuf_SAMN02921317":"NNN",
       "root":"CGG"
      },
     "477":{
       "canBai_SAMN02921314":"NNN",
       "canLup_SAMN02921310":"NNN",
       "canRuf_SAMN02921317":"NNN",
       "root":"CCG",
       "vulVul_marble_Fox4":"CTG"
      },
     "478":{
       "canBai_SAMN02921314":"NNN",
       "canLup_SAMN02921310":"NNN",
       "canRuf_SAMN02921317":"NNN",
       "root":"CGG"
      },
     "479":{
       "canBai_SAMN02921314":"NNN",
       "canLup_SAMN02921310":"NNN",
       "canRuf_SAMN02921317":"NNN",
       "root":"AGG"
      },
     "48":{
       "DireGB":"NNN",
       "Node14":"NNN",
       "chrBra_SAMN27257233":"NGC",
       "lupMes_SAMEA5411047":"NGC",
       "lycPic_SAMN09924608":"NNN",
       "root":"CGC",
       "uroCin_SAMN04495241":"NNN"
      },
     "480":{
       "canBai_SAMN02921314":"NNN",
       "canLup_SAMN02921310":"NNN",
       "canRuf_SAMN02921317":"NNA",
       "root":"CGA"
      },
     "481":{
       "canBai_SAMN02921314":"NNN",
       "canLup_SAMN02921310":"NGN",
       "canRuf_SAMN02921317":"NNN",
       "root":"AGG"
      },
     "482":{
       "DireGB":"NNN",
       "canBai_SAMN02921314":"NNN",
       "canLup_SAMN02921310":"NNN",
       "canRuf_SAMN02921317":"NNN",
       "root":"CCA"
      },
     "483":{
       "DireGB":"NNN",
       "canBai_SAMN02921314":"NNN",
       "canLup_SAMN02921310":"NNN",
       "canRuf_SAMN02921317":"NNN",
       "root":"ACG",
       "uroCin_SAMN04495241":"ATG"
      },
     "484":{
       "DireGB":"AGN",
       "canBai_SAMN02921314":"NNN",
       "canLup_SAMN02921310":"NNG",
       "canRuf_SAMN02921317":"NNN",
       "root":"AGG"
      },
     "485":{
       "canBai_SAMN02921314":"NNN",
       "canLup_SAMN02921310":"NNN",
       "canRuf_SAMN02921317":"NNN",
       "root":"CCG"
      },
     "486":{
       "root":"CCT"
      },
     "487":{
       "root":"GAG"
      },
     "488":{
       "root":"GCA"
      },
     "489":{
       "root":"GCA"
      },
     "49":{
       "DireGB":"NNN",
       "Node14":"NNN",
       "lycPic_SAMN09924608":"NNN",
       "root":"CGC",
       "uroCin_SAMN04495241":"NNN"
      },
     "490":{
       "root":"GCA"
      },
     "491":{
       "root":"AAG"
      },
     "492":{
       "canLup_SAMN02921310":"NNG",
       "canRuf_SAMN02921317":"NTG",
       "root":"GTG"
      },
     "493":{
       "root":"GAA"
      },
     "494":{
       "root":"CCA"
      },
     "495":{
       "root":"GAA"
      },
     "496":{
       "root":"GAG"
      },
     "497":{
       "canLup_SAMN02921310":"AAN",
       "canRuf_SAMN02921317":"AAN",
       "root":"AAG"
      },
     "498":{
       "root":"TTC"
      },
     "499":{
       "root":"AGA"
      },
     "5":{
       "Node14":"NNN",
       "root":"CGC",
       "uroCin_SAMN04495241":"NNN"
      },
     "50":{
       "DireGB":"NNN",
       "Node14":"NNN",
       "lycPic_SAMN09924608":"NNN",
       "root":"TGG",
       "uroCin_SAMN04495241":"NNN"
      },
     "500":{
       "root":"GGA"
      },
     "501":{
       "root":"AAG"
      },
     "502":{
       "root":"AGG"
      },
     "503":{
       "root":"CAG"
      },
     "504":{
       "root":"AAG"
      },
     "505":{
       "canLup_SAMN02921310":"GAN",
       "root":"GAC"
      },
     "506":{
       "root":"TTT"
      },
     "507":{
       "root":"GAT"
      },
     "508":{
       "root":"ATA"
      },
     "509":{
       "root":"TCA"
      },
     "51":{
       "DireGB":"NNN",
       "Node14":"NNN",
       "lycPic_SAMN09924608":"NNN",
       "root":"CGT",
       "uroCin_SAMN04495241":"NNN"
      },
     "510":{
       "root":"GAA"
      },
     "511":{
       "canLup_SAMN02921310":"NAA",
       "root":"CAA"
      },
     "512":{
       "root":"AAG"
      },
     "513":{
       "root":"GAG"
      },
     "514":{
       "DireGB":"TCN",
       "canLup_SAMN02921310":"NCC",
       "root":"TCC"
      },
     "515":{
       "canBai_SAMN02921314":"AGN",
       "canRuf_SAMN02921317":"AGN",
       "root":"AGC"
      },
     "516":{
       "canLup_SAMN02921310":"NAT",
       "root":"GAT"
      },
     "517":{
       "root":"GAG"
      },
     "518":{
       "root":"GAG"
      },
     "519":{
       "root":"AGC"
      },
     "52":{
       "DireGB":"NNN",
       "Node14":"NNN",
       "lycPic_SAMN09924608":"NNN",
       "root":"CGG",
       "uroCin_SAMN04495241":"NNN"
      },
     "520":{
       "root":"CAG"
      },
     "521":{
       "root":"AAG"
      },
     "522":{
       "root":"AAG"
      },
     "523":{
       "root":"GAC"
      },
     "524":{
       "root":"AGA"
      },
     "525":{
       "root":"ACA"
      },
     "526":{
       "canBai_SAMN02921314":"NNT",
       "canLup_SAMN02921310":"NNT",
       "canRuf_SAMN02921317":"NNT",
       "root":"CGT"
      },
     "527":{
       "root":"GCT"
      },
     "528":{
       "root":"GCT"
      },
     "529":{
       "root":"GAG"
      },
     "53":{
       "DireGB":"NNN",
       "Node14":"NNN",
       "lupMes_SAMEA5411047":"CTC",
       "lycPic_SAMN09924608":"NNN",
       "root":"CTT",
       "uroCin_SAMN04495241":"NNN"
      },
     "530":{
       "canRuf_SAMN02921317":"GAN",
       "root":"GAG"
      },
     "531":{
       "canBai_SAMN02921314":"CNG",
       "canLup_SAMN02921310":"CNN",
       "canRuf_SAMN02921317":"CNN",
       "root":"CCG"
      },
     "532":{
       "canRuf_SAMN02921317":"NNG",
       "root":"TGG"
      },
     "533":{
       "canRuf_SAMN02921317":"NNT",
       "root":"ACT"
      },
     "534":{
       "canRuf_SAMN02921317":"NNG",
       "root":"CAG"
      },
     "535":{
       "canLup_SAMN02921310":"ANT",
       "canRuf_SAMN02921317":"ANT",
       "root":"AGT"
      },
     "536":{
       "canRuf_SAMN02921317":"NNN",
       "root":"CAA"
      },
     "537":{
       "canRuf_SAMN02921317":"NNN",
       "root":"CAG"
      },
     "538":{
       "canRuf_SAMN02921317":"NNN",
       "root":"AAA"
      },
     "539":{
       "canRuf_SAMN02921317":"NNN",
       "root":"CTT"
      },
     "54":{
       "DireGB":"NNN",
       "Node14":"NNN",
       "lycPic_SAMN09924608":"NNN",
       "root":"GTG",
       "uroCin_SAMN04495241":"NNN"
      },
     "540":{
       "canRuf_SAMN02921317":"NNN",
       "root":"CTG"
      },
     "541":{
       "canRuf_SAMN02921317":"NNN",
       "root":"GAA"
      },
     "542":{
       "canRuf_SAMN02921317":"NNN",
       "root":"TTA"
      },
     "543":{
       "canLup_SAMN02921310":"GNA",
       "canRuf_SAMN02921317":"NNN",
       "root":"GCA"
      },
     "544":{
       "canRuf_SAMN02921317":"NNN",
       "root":"TTA"
      },
     "545":{
       "canLup_SAMN02921310":"NNG",
       "canRuf_SAMN02921317":"NNN",
       "root":"CAG"
      },
     "546":{
       "canLup_SAMN02921310":"CNN",
       "canRuf_SAMN02921317":"NNN",
       "root":"CAG"
      },
     "547":{
       "canLup_SAMN02921310":"NNN",
       "canRuf_SAMN02921317":"NNN",
       "root":"TAC"
      },
     "548":{
       "canBai_SAMN02921314":"CNG",
       "canLup_SAMN02921310":"NNN",
       "canRuf_SAMN02921317":"NNN",
       "root":"CCG"
      },
     "549":{
       "canLup_SAMN02921310":"NNN",
       "canRuf_SAMN02921317":"NNN",
       "root":"AAG"
      },
     "55":{
       "DireGB":"NNN",
       "Node14":"NNN",
       "lycPic_SAMN09924608":"NNN",
       "root":"CGG",
       "uroCin_SAMN04495241":"NNN"
      },
     "550":{
       "canLup_SAMN02921310":"NNN",
       "canRuf_SAMN02921317":"NNN",
       "root":"GGA"
      },
     "551":{
       "DireGB":"TNN",
       "canLup_SAMN02921310":"NNN",
       "canRuf_SAMN02921317":"NNN",
       "root":"TCC"
      },
     "552":{
       "DireGB":"NNN",
       "canBai_SAMN02921314":"TCN",
       "canLup_SAMN02921310":"NNN",
       "canRuf_SAMN02921317":"NNN",
       "root":"TCT"
      },
     "553":{
       "DireGB":"NNN",
       "canBai_SAMN02921314":"GNC",
       "canLup_SAMN02921310":"NNN",
       "canRuf_SAMN02921317":"NNN",
       "root":"GAC"
      },
     "554":{
       "DireGB":"NNN",
       "canBai_SAMN02921314":"NNC",
       "canLup_SAMN02921310":"NNN",
       "canRuf_SAMN02921317":"NNN",
       "root":"CGC"
      },
     "555":{
       "DireGB":"NNN",
       "canBai_SAMN02921314":"TGN",
       "canLup_SAMN02921310":"NNN",
       "canRuf_SAMN02921317":"NNN",
       "root":"TGG"
      },
     "556":{
       "DireGB":"NNN",
       "canLup_SAMN02921310":"NNN",
       "canRuf_SAMN02921317":"NNN",
       "root":"GAC"
      },
     "557":{
       "DireGB":"NNN",
       "canLup_SAMN02921310":"NNN",
       "canRuf_SAMN02921317":"NNN",
       "root":"AAA"
      },
     "558":{
       "DireGB":"NNN",
       "canLup_SAMN02921310":"NNN",
       "canRuf_SAMN02921317":"NNN",
       "root":"ATA"
      },
     "559":{
       "DireGB":"NNN",
       "canLup_SAMN02921310":"NNN",
       "canRuf_SAMN02921317":"NNN",
       "root":"GCC"
      },
     "56":{
       "DireGB":"NNN",
       "Node14":"NNN",
       "lycPic_SAMN09924608":"NNN",
       "root":"TTC",
       "uroCin_SAMN04495241":"NNN"
      },
     "560":{
       "DireGB":"NNN",
       "canLup_SAMN02921310":"NNN",
       "canRuf_SAMN02921317":"NNN",
       "root":"AAA"
      },
     "561":{
       "DireGB":"NNN",
       "canBai_SAMN02921314":"TNT",
       "canLup_SAMN02921310":"NNN",
       "canRuf_SAMN02921317":"NNN",
       "cuoAlp_SAMN10180424":"TGN",
       "root":"TGT"
      },
     "562":{
       "DireGB":"NNN",
       "canBai_SAMN02921314":"NTC",
       "canLup_SAMN02921310":"NNN",
       "canRuf_SAMN02921317":"NNN",
       "cuoAlp_SAMN10180424":"NNN",
       "root":"GTC"
      },
     "563":{
       "DireGB":"NNN",
       "Node14":"NNN",
       "chrBra_SAMN27257233":"CCN",
       "lupMes_SAMEA5411047":"CCN",
       "lycPic_SAMN09924608":"CCN",
       "root":"CCA",
       "speVen_SAMN27257238":"CCN",
       "uroCin_SAMN04495241":"CCN",
       "vulVul_marble_Fox4":"CCN"
      },
     "564":{
       "root":"NNN"
      },
     "565":{
       "root":"NNN"
      },
     "566":{
       "root":"NNN"
      },
     "567":{
       "root":"NNN"
      },
     "568":{
       "canBai_SAMN02921314":"NNN",
       "root":"GAA"
      },
     "569":{
       "canBai_SAMN02921314":"NNC",
       "root":"GAC"
      },
     "57":{
       "DireGB":"NNN",
       "Node14":"NNN",
       "lycPic_SAMN09924608":"NNN",
       "root":"CCG",
       "uroCin_SAMN04495241":"NNN"
      },
     "570":{
       "canBai_SAMN02921314":"NNN",
       "canLup_SAMN02921310":"TNT",
       "root":"TGT"
      },
     "571":{
       "canBai_SAMN02921314":"NNN",
       "canLup_SAMN02921310":"ATN",
       "root":"ATC"
      },
     "572":{
       "canBai_SAMN02921314":"NNN",
       "canLup_SAMN02921310":"NCT",
       "root":"GCT"
      },
     "573":{
       "canBai_SAMN02921314":"NGN",
       "root":"AGA"
      },
     "574":{
       "canBai_SAMN02921314":"TNC",
       "root":"TAC"
      },
     "575":{
       "canBai_SAMN02921314":"NAN",
       "canLup_SAMN02921310":"AAN",
       "root":"AAG"
      },
     "576":{
       "root":"TTG"
      },
     "577":{
       "root":"CTG"
      },
     "578":{
       "canBai_SAMN02921314":"NTT",
       "canLup_SAMN02921310":"NTT",
       "root":"GTT"
      },
     "579":{
       "canLup_SAMN02921310":"GAN",
       "root":"GAA"
      },
     "58":{
       "DireGB":"NNN",
       "Node14":"NNN",
       "lycPic_SAMN09924608":"NNN",
       "root":"CCG",
       "uroCin_SAMN04495241":"NNN"
      },
     "580":{
       "canLup_SAMN02921310":"NNN",
       "root":"CTG"
      },
     "581":{
       "canBai_SAMN02921314":"NTC",
       "canLup_SAMN02921310":"NNN",
       "root":"GTC"
      },
     "582":{
       "canBai_SAMN02921314":"NAA",
       "canLup_SAMN02921310":"NAA",
       "root":"CAA"
      },
     "583":{
       "canLup_SAMN02921310":"NAG",
       "root":"AAG"
      },
     "584":{
       "canLup_SAMN02921310":"NNN",
       "root":"AAA"
      },
     "585":{
       "canLup_SAMN02921310":"NNN",
       "root":"AAA"
      },
     "586":{
       "canLup_SAMN02921310":"NAA",
       "root":"CAA"
      },
     "587":{
       "canLup_SAMN02921310":"NNT",
       "root":"GCT"
      },
     "588":{
       "canLup_SAMN02921310":"NNN",
       "root":"AAA"
      },
     "589":{
       "canLup_SAMN02921310":"NNN",
       "root":"AGC"
      },
     "59":{
       "DireGB":"NNN",
       "Node14":"NNN",
       "lycPic_SAMN09924608":"NNN",
       "root":"CCG",
       "uroCin_SAMN04495241":"NNN"
      },
     "590":{
       "root":"NNN"
      },
     "6":{
       "Node14":"NNN",
       "chrBra_SAMN27257233":"GCG",
       "root":"GCT",
       "uroCin_SAMN04495241":"NNN"
      },
     "60":{
       "DireGB":"NNN",
       "Node14":"NNN",
       "Node5":"CGG",
       "lycPic_SAMN09924608":"NNN",
       "root":"CCG",
       "uroCin_SAMN04495241":"NNN"
      },
     "61":{
       "DireGB":"NNN",
       "Node14":"NNN",
       "lycPic_SAMN09924608":"NCN",
       "root":"CCG",
       "uroCin_SAMN04495241":"NNN",
       "vulVul_marble_Fox4":"CTG"
      },
     "62":{
       "DireGB":"NNN",
       "Node14":"NNN",
       "lycPic_SAMN09924608":"NNN",
       "root":"CTG",
       "uroCin_SAMN04495241":"NNN",
       "vulVul_marble_Fox4":"CNN"
      },
     "63":{
       "DireGB":"NNN",
       "Node14":"NNN",
       "lycPic_SAMN09924608":"NNN",
       "root":"CTG",
       "uroCin_SAMN04495241":"NTG",
       "vulVul_marble_Fox4":"NTG"
      },
     "64":{
       "DireGB":"NNN",
       "Node14":"NNN",
       "lycPic_SAMN09924608":"NNG",
       "root":"TTG",
       "uroCin_SAMN04495241":"NTN"
      },
     "65":{
       "DireGB":"NNN",
       "Node14":"NNN",
       "root":"CTG",
       "uroCin_SAMN04495241":"CNG"
      },
     "66":{
       "DireGB":"NNN",
       "Node14":"NNN",
       "root":"CTG",
       "uroCin_SAMN04495241":"NTN"
      },
     "67":{
       "DireGB":"NNN",
       "Node14":"NNN",
       "root":"CTC",
       "uroCin_SAMN04495241":"CNC"
      },
     "68":{
       "DireGB":"NNN",
       "Node14":"NNN",
       "lycPic_SAMN09924608":"CNG",
       "root":"CTG"
      },
     "69":{
       "DireGB":"NNN",
       "Node14":"NNN",
       "lycPic_SAMN09924608":"NCG",
       "root":"GCG",
       "uroCin_SAMN04495241":"GNG"
      },
     "7":{
       "Node14":"NNN",
       "root":"GCC",
       "uroCin_SAMN04495241":"NNN"
      },
     "70":{
       "DireGB":"NNN",
       "Node14":"NNN",
       "root":"GCG",
       "uroCin_SAMN04495241":"GCN",
       "vulVul_marble_Fox4":"GCC"
      },
     "71":{
       "DireGB":"NNN",
       "Node14":"NNN",
       "lycPic_SAMN09924608":"GNG",
       "root":"GTG",
       "uroCin_SAMN04495241":"GTN"
      },
     "72":{
       "DireGB":"NNN",
       "Node14":"NNN",
       "root":"GGG"
      },
     "73":{
       "DireGB":"NNN",
       "Node14":"NNN",
       "root":"CCG"
      },
     "74":{
       "DireGB":"NNG",
       "Node14":"NNN",
       "root":"GCG"
      },
     "75":{
       "canBai_SAMN02921314":"NNN",
       "canLup_SAMN02921310":"NNN",
       "canRuf_SAMN02921317":"NNN",
       "root":"CAC",
       "speVen_SAMN27257238":"CGC"
      },
     "76":{
       "DireGB":"GNC",
       "canBai_SAMN02921314":"NNN",
       "canLup_SAMN02921310":"NNN",
       "canRuf_SAMN02921317":"NNN",
       "cuoAlp_SAMN10180424":"NGC",
       "root":"GGC"
      },
     "77":{
       "DireGB":"TNN",
       "canBai_SAMN02921314":"NNN",
       "canLup_SAMN02921310":"NNN",
       "canRuf_SAMN02921317":"NNN",
       "root":"TGG"
      },
     "78":{
       "canBai_SAMN02921314":"NNN",
       "canLup_SAMN02921310":"NNN",
       "canRuf_SAMN02921317":"NNN",
       "root":"GAG"
      },
     "79":{
       "DireGB":"NNC",
       "canBai_SAMN02921314":"NNN",
       "canLup_SAMN02921310":"NNN",
       "canRuf_SAMN02921317":"NNN",
       "cuoAlp_SAMN10180424":"NGC",
       "root":"AGC"
      },
     "8":{
       "Node14":"NNN",
       "root":"CGC",
       "uroCin_SAMN04495241":"NNN"
      },
     "80":{
       "canBai_SAMN02921314":"NNN",
       "canLup_SAMN02921310":"NNN",
       "canRuf_SAMN02921317":"NNN",
       "root":"GGG"
      },
     "81":{
       "canBai_SAMN02921314":"NNN",
       "canLup_SAMN02921310":"NNN",
       "canRuf_SAMN02921317":"NNN",
       "root":"GAC"
      },
     "82":{
       "canBai_SAMN02921314":"NNN",
       "canLup_SAMN02921310":"NNN",
       "canRuf_SAMN02921317":"NNN",
       "root":"CTG"
      },
     "83":{
       "canBai_SAMN02921314":"NNN",
       "canLup_SAMN02921310":"NNN",
       "canRuf_SAMN02921317":"NNN",
       "root":"GAG"
      },
     "84":{
       "canBai_SAMN02921314":"NNN",
       "canLup_SAMN02921310":"NNN",
       "canRuf_SAMN02921317":"NNN",
       "root":"TTA",
       "uroCin_SAMN04495241":"NTA"
      },
     "85":{
       "canBai_SAMN02921314":"NNN",
       "canLup_SAMN02921310":"NNN",
       "canRuf_SAMN02921317":"NNN",
       "lycPic_SAMN09924608":"TTC",
       "root":"TTT"
      },
     "86":{
       "canBai_SAMN02921314":"NNN",
       "canLup_SAMN02921310":"NNN",
       "canRuf_SAMN02921317":"NNN",
       "root":"GAC"
      },
     "87":{
       "canBai_SAMN02921314":"NNN",
       "canLup_SAMN02921310":"NNN",
       "canRuf_SAMN02921317":"NNN",
       "root":"TTG"
      },
     "88":{
       "canBai_SAMN02921314":"NNN",
       "canLup_SAMN02921310":"NNN",
       "canRuf_SAMN02921317":"NNN",
       "root":"GTG",
       "uroCin_SAMN04495241":"GNG"
      },
     "89":{
       "canBai_SAMN02921314":"NNN",
       "canLup_SAMN02921310":"NNN",
       "canRuf_SAMN02921317":"NNN",
       "root":"GAG"
      },
     "9":{
       "Node14":"NNN",
       "root":"CAC",
       "uroCin_SAMN04495241":"NNN"
      },
     "90":{
       "canBai_SAMN02921314":"NNN",
       "canLup_SAMN02921310":"NNN",
       "canRuf_SAMN02921317":"NNN",
       "root":"GAG"
      },
     "91":{
       "canBai_SAMN02921314":"NNN",
       "canLup_SAMN02921310":"NNN",
       "canRuf_SAMN02921317":"NNN",
       "lycPic_SAMN09924608":"GTT",
       "root":"GTG"
      },
     "92":{
       "canBai_SAMN02921314":"NNN",
       "canLup_SAMN02921310":"NNN",
       "canRuf_SAMN02921317":"NNN",
       "root":"CAG"
      },
     "93":{
       "canBai_SAMN02921314":"NNN",
       "canLup_SAMN02921310":"NNN",
       "canRuf_SAMN02921317":"NNN",
       "root":"CTC"
      },
     "94":{
       "canBai_SAMN02921314":"NNN",
       "canLup_SAMN02921310":"NNN",
       "canRuf_SAMN02921317":"NNN",
       "root":"AAC"
      },
     "95":{
       "canBai_SAMN02921314":"NNN",
       "canLup_SAMN02921310":"NNN",
       "canRuf_SAMN02921317":"NNN",
       "root":"TTC"
      },
     "96":{
       "canBai_SAMN02921314":"NNN",
       "canLup_SAMN02921310":"NNN",
       "canRuf_SAMN02921317":"NNN",
       "root":"TAC"
      },
     "97":{
       "canBai_SAMN02921314":"NNN",
       "canLup_SAMN02921310":"NNN",
       "canRuf_SAMN02921317":"NNN",
       "root":"CAG"
      },
     "98":{
       "canBai_SAMN02921314":"NNN",
       "canLup_SAMN02921310":"NNN",
       "canRuf_SAMN02921317":"NNN",
       "root":"TTC"
      },
     "99":{
       "DireGB":"NNN",
       "canBai_SAMN02921314":"NNN",
       "canLup_SAMN02921310":"NNN",
       "canRuf_SAMN02921317":"NNN",
       "root":"CTC"
      }
    }
  },
 "test results":{
   "LRT":9.308324020602413,
   "p-value":0.004760944572572978
  },
 "tested":{
   "0":{
     "DireGB":"test",
     "Node10":"background",
     "Node14":"background",
     "Node4":"background",
     "Node5":"background",
     "canBai_SAMN02921314":"background",
     "canLup_SAMN02921310":"background",
     "canRuf_SAMN02921317":"background",
     "chrBra_SAMN27257233":"background",
     "cuoAlp_SAMN10180424":"background",
     "lupMes_SAMEA5411047":"background",
     "lycPic_SAMN09924608":"background",
     "speVen_SAMN27257238":"background",
     "uroCin_SAMN04495241":"background",
     "vulVul_marble_Fox4":"background"
    }
  },
 "timers":{
   "Constrained BUSTED model fitting":{
     "order":3,
     "timer":190
    },
   "Overall":{
     "order":0,
     "timer":311
    },
   "Preliminary model fitting":{
     "order":1,
     "timer":9
    },
   "Unconstrained BUSTED model fitting":{
     "order":2,
     "timer":109
    }
  }
}
```
