## Supplementary material for "On the ancestry and evolution of the extinct dire wolf": HyPhy results: FormBio003396.t1.cds.aln.fa.MEME.json

```
{
 "MLE":{
   "content":{
     "0":      [
[0, 0, 1, 0, 0, 0, 1, 0, 0, 0, 0, 1, 0],
      [0, 0, 1, 0.2728688022873136, 0, 0, 0.6666666666666666, 0, 0, -4.248745918352422, -4.242334548958786, 0.9936091395811703, 0.969568493409144],
      [0, 0, 0.9991362520746339, 0.1, 0.0008637479253661429, -0.0006734839028972317, 0.6666666666666666, 0, 0, -4.969061366362448, -4.969398108313897, 1, 0],
      [0, 0, 0.9991362520746339, 0.1, 0.0008637479253661429, -0.0004291894535821683, 0.6666666666666666, 0, 0, -4.005059526177128, -4.005274120903919, 1, 0],
      [0, 0, 0.9991362520746339, 0.1, 0.0008637479253661429, -0.0005225154243255759, 0.6666666666666666, 0, 0, -4.529123471389239, -4.529384729101402, 1, 0],
      [0, 0, 0.9991362520746339, 0.1, 0.0008637479253661429, -0.0006734839029345352, 0.6666666666666666, 0, 0, -4.969061366362448, -4.969398108313915, 1, 0],
      [184.0995397123599, 0, 0.7611076103271341, 0, 0.2388923896728659, 0, 0.6666666666666666, 0, 0, -8.040654498577265, -8.040681177431873, 1, 184.9749643034122],
      [0, 0, 1, 0.4408836942638507, 0, 0, 0.6666666666666666, 0, 0, -4.54120270481583, -4.529123471389239, 0.9879934276552225, 0.6504327334979301],
      [0, 0, 0.9991362520746339, 0.1, 0.0008637479253661429, -0.0006734839029345352, 0.6666666666666666, 0, 0, -4.969061366362448, -4.969398108313915, 1, 0],
      [0, 0, 0.9991362520746339, 0.1, 0.0008637479253661429, -0.0006713831757991784, 0.6666666666666666, 0, 0, -4.156535978396898, -4.156871669984797, 1, 0],
      [0, 0, 0.9991362520746339, 0.1, 0.0008637479253661429, -0.0004924438428588473, 0.6666666666666666, 0, 0, -4.508399589895227, -4.508645811816656, 1, 0],
      [0, 0, 0.9991362520746339, 0.1, 0.0008637479253661429, -0.0006017288585766778, 0.6666666666666666, 0, 0, -4.833588029383175, -4.833888893812463, 1, 0],
      [0, 0, 0.9991362520746339, 0.1, 0.0008637479253661429, -0.0006362196449067881, 0.6666666666666666, 0, 0, -4.398531767432073, -4.398849877254526, 1, 0],
      [0, 0, 0.0007222391005519367, 49.21480818338868, 0.9992777608994481, 0.8497291491295513, 0.3467367451109943, 0, 0, -8.526274592630086, -8.525822516078625, 0.9995480256197224, 0],
      [0, 0, 1, 0.3229468887231808, 0, 0, 0.6666666666666666, 0, 0, -4.670566348721657, -4.664596808368513, 0.9940482419509044, 0.4560207428894453],
      [0, 0, 0.9991362520746339, 0.1, 0.0008637479253661429, -0.0004355734836476444, 0.6666666666666666, 0, 0, -4.29683500887452, -4.297052795616343, 1, 0],
      [0, 0, 0.9991362520746339, 0.1, 0.0008637479253661429, -0.0005553407097576013, 0.6666666666666666, 0, 0, -4.367050952955614, -4.367328623310493, 1, 0],
      [0.02590447124415981, 0.0006540975785257089, 0.0007064890051281933, 58.88000179667738, 0.9992935109948718, 0.5106824655674558, 0.4264921806037275, 0, 0, -9.280935931821578, -9.281694220197245, 1, 0],
      [0, 0, 0.9991362520746339, 0.1, 0.0008637479253661429, -0.0006728013574317515, 0.6666666666666666, 0, 0, -4.81275922064433, -4.813095621323046, 1, 0],
      [0, 0, 1, 0.4408836942638507, 0, 0, 0.6666666666666666, 0, 0, -3.915748075041487, -3.906389176488392, 0.9906847596338137, 0.6504327334979301],
      [0, 0, 1, 0.3229468887231808, 0, 0, 0.6666666666666666, 0, 0, -3.932405166660663, -3.927113057982405, 0.9947218698590815, 0.4560207428894453],
      [0, 0, 0.9991362520746339, 0.1, 0.0008637479253661429, -0.0004495918802422949, 0.6666666666666666, 0, 0, -4.263058430452799, -4.26328322639292, 1, 0],
      [0, 0, 0.9991362520746339, 0.1, 0.0008637479253661429, -0.0004218546712015936, 0.6666666666666666, 0, 0, -3.852071420402963, -3.852282347738564, 1, 0],
      [0, 0, 0.9991362520746339, 0.1, 0.0008637479253661429, -0.0002890361076897108, 0.6666666666666666, 0, 0, -3.250061006996129, -3.250205525049974, 1, 0],
      [1.222222222222223, 0.6111111111111115, 0.7694427192000001, 14.66666666666667, 0.2305572807999999, -2.220446049250313e-16, 0.6666666666666666, 0, 0, 0, -3.33066907387547e-16, 1, 1.222222222222223],
      [1.222222222222223, 0.6111111111111115, 0.7694427192000001, 14.66666666666667, 0.2305572807999999, -2.220446049250313e-16, 0.6666666666666666, 0, 0, 0, -3.33066907387547e-16, 1, 1.222222222222223],
      [0, 0, 0.9991362520746339, 0.1, 0.0008637479253661429, -5.327408744593143e-05, 0.6666666666666666, 0, 0, -1.733372691936718, -1.733399328980441, 1, 0],
      [0, 0, 0.9991362520746339, 0.1, 0.0008637479253661429, -0.0003394817722934818, 0.6666666666666666, 0, 0, -4.161361671895246, -4.161531412781392, 1, 0],
      [0, 0, 1, 0.5328541063761103, 0, 0, 0.6666666666666666, 0, 0, -3.91454684617292, -3.906389176488392, 0.9918755138077587, 0.7685003037841395],
      [0, 0, 0.9991362520746339, 0.1, 0.0008637479253661429, -0.0002570236132140025, 0.6666666666666666, 0, 0, -4.210853734482328, -4.210982246288935, 1, 0],
      [0, 0, 1, 0.5328541063761103, 0, 0, 0.6666666666666666, 0, 0, -4.087261844719857, -4.075275470258222, 0.9880851759620627, 0.7685003037841395],
      [0, 0, 0.9991362520746339, 0.1, 0.0008637479253661429, -0.0004814065985385696, 0.6666666666666666, 0, 0, -4.263058430452799, -4.263299133752068, 1, 0],
      [0, 0, 0.9991362520746339, 0.1, 0.0008637479253661429, -0.0004216188883567895, 0.6666666666666666, 0, 0, -4.677285883665057, -4.677496693109235, 1, 0],
      [0, 0, 0.9991362520746339, 0.1, 0.0008637479253661429, -0.0006131630399419663, 0.6666666666666666, 0, 0, -4.928673299016562, -4.928979880536533, 1, 0],
      [0, 0, 0.9991362520746339, 0.1, 0.0008637479253661429, -0.0004280877858011678, 0.6666666666666666, 0, 0, -4.793199962037289, -4.79341400593019, 1, 0],
      [0, 0, 0.9991362520746339, 0.1, 0.0008637479253661429, -0.0005382464014296318, 0.6666666666666666, 0, 0, -4.367050952955614, -4.367320076156329, 1, 0],
      [0, 0, 0.9991362520746339, 0.1, 0.0008637479253661429, -0.000513188685779653, 0.6666666666666666, 0, 0, -4.23157761597634, -4.23183421031923, 1, 0],
      [0, 0, 1, 0.4408836942638507, 0, 0, 0.6666666666666666, 0, 0, -4.539425251681456, -4.529123471389239, 0.9897511012985476, 0.6504327334979301],
      [0, 0, 0.9991362520746339, 0.1, 0.0008637479253661429, -0.0005382464014296318, 0.6666666666666666, 0, 0, -4.367050952955614, -4.367320076156329, 1, 0],
      [0, 0, 0.9991362520746339, 0.1, 0.0008637479253661429, -0.0005131886856180046, 0.6666666666666666, 0, 0, -4.161361671895246, -4.161618266238055, 1, 0],
      [304.6748357177684, 0, 0.767113685204871, 0.3668155155007644, 0.232886314795129, 0, 0.6666666666666666, 0, 0, -7.172377612300305, -7.173739331591786, 1, 302.6446440434999],
      [0, 0, 0.9991362520746339, 0.1, 0.0008637479253661429, -0.0004624773115669001, 0.6666666666666666, 0, 0, -4.367050952955614, -4.367282191611397, 1, 0],
      [0, 0, 0.9991362520746339, 0.1, 0.0008637479253661429, -0.0004409470769033419, 0.6666666666666666, 0, 0, -4.161361671895246, -4.161582145433697, 1, 0],
      [0, 0, 0.9991362520746339, 0.1, 0.0008637479253661429, -0.0004409470772568369, 0.6666666666666666, 0, 0, -4.567522988446735, -4.567743461985363, 1, 0],
      [0, 0, 0.9991362520746339, 0.1, 0.0008637479253661429, -0.0004624773115669001, 0.6666666666666666, 0, 0, -4.367050952955614, -4.367282191611397, 1, 0],
      [0, 0, 0.9991362520746339, 0.1, 0.0008637479253661429, -0.0003659621627516429, 0.6666666666666666, 0, 0, -4.161361671895246, -4.161544652976621, 1, 0],
      [0, 0, 0.9991362520746339, 0.1, 0.0008637479253661429, -0.0002794295506944877, 0.6666666666666666, 0, 0, -4.567522988446735, -4.567662703222082, 1, 0],
      [0, 0, 0.9991362520746339, 0.1, 0.0008637479253661429, -0.0002930731155359467, 0.6666666666666666, 0, 0, -4.367050952955614, -4.367197489513382, 1, 0],
      [0, 0, 1, 0.4408836942638507, 0, 0, 0.6666666666666666, 0, 0, -4.977854040933436, -4.969061366362448, 0.9912458679449553, 0.6504327334979301],
      [0, 0, 0.9991362520746339, 0.1, 0.0008637479253661429, -0.0004935288677430094, 0.6666666666666666, 0, 0, -4.969061366362448, -4.969308130796319, 1, 0],
      [1.289602909728712, 0, 1, 0.6386835485659825, 0, 0, 0.6666666666666666, 0, 0, -4.330343812390671, -4.326662885609728, 0.9963258395252108, 1.301235659993812],
      [0, 0, 0.9991362520746339, 0.1, 0.0008637479253661429, -0.0004935288675600447, 0.6666666666666666, 0, 0, -4.702996325426008, -4.703243089859788, 1, 0],
      [0, 0, 0.9991362520746339, 0.1, 0.0008637479253661429, -0.0004624773115669001, 0.6666666666666666, 0, 0, -4.367050952955614, -4.367282191611397, 1, 0],
      [281.88324068573, 0, 0.7618942647258814, 0.5513910908954451, 0.2381057352741186, 0, 0.6666666666666666, 0, 0, -8.066016469598619, -8.06809007982668, 1, 274.3298307940681],
      [0, 0, 1, 0.4408836942638507, 0, 0, 0.6666666666666666, 0, 0, -3.914182968166327, -3.906389176488392, 0.9922365011662274, 0.6504327334979301],
      [0, 0, 0.9991362520746339, 0.1, 0.0008637479253661429, -0.0004624773115669001, 0.6666666666666666, 0, 0, -4.367050952955614, -4.367282191611397, 1, 0],
      [0, 0, 0.9991362520746339, 0.1, 0.0008637479253661429, -0.0004605019163772539, 0.6666666666666666, 0, 0, -4.772476080543276, -4.772706331501465, 1, 0],
      [0, 0, 0.9991362520746339, 0.1, 0.0008637479253661429, -0.0004409470770561086, 0.6666666666666666, 0, 0, -4.23157761597634, -4.231798089514868, 1, 0],
      [0, 0, 0.9991362520746339, 0.1, 0.0008637479253661429, -0.0004409470770561086, 0.6666666666666666, 0, 0, -4.23157761597634, -4.231798089514868, 1, 0],
      [0, 0, 0.9991362520746339, 0.1, 0.0008637479253661429, -0.0004409470770561086, 0.6666666666666666, 0, 0, -4.23157761597634, -4.231798089514868, 1, 0],
      [0, 0, 0.7834094612200173, 1442.863903141255, 0.2165905387799827, 1.599665149391903, 0.2265667409274962, 0, 0, -9.90001138885893, -9.641482268719749, 0.7721865445302897, 0],
      [0.02593861773099327, 0.0006558013102992615, 0.0007229613506363336, 74.85489159383407, 0.9992770386493637, 0.8605095054135354, 0.3445380903512319, 0, 0, -7.566208441143196, -7.567526075284654, 1, 0],
      [0, 0, 0.9991362520746339, 0.1, 0.0008637479253661429, -0.0002195145422358991, 0.6666666666666666, 0, 0, -4.210853734482328, -4.210963491753446, 1, 0],
      [0, 0, 0.9991362520746339, 0.1, 0.0008637479253661429, -0.0002508693686493757, 0.6666666666666666, 0, 0, -4.210853734482328, -4.210979169166652, 1, 0],
      [0.2002554831048865, 0.006586213022153669, 1, 0.5172222114306844, 0, -0.006098711933901768, 0.6666666666666666, 0, 0, -4.177759655375308, -4.173566713104951, 0.9958158358388796, 0.3293377830371171],
      [0, 0, 0.9991362520746339, 0.1, 0.0008637479253661429, -0.0003682113881851024, 0.6666666666666666, 0, 0, -4.210853734482328, -4.21103784017642, 1, 0],
      [0, 0, 0.9991362520746339, 0.1, 0.0008637479253661429, -0.0003706871848123683, 0.6666666666666666, 0, 0, -4.210853734482328, -4.211039078074734, 1, 0],
      [0, 0, 0.9991362520746339, 0.1, 0.0008637479253661429, -0.000503966310537507, 0.6666666666666666, 0, 0, -4.812864147889162, -4.81311613104443, 1, 0],
      [0, 0, 0.9991362520746339, 0.1, 0.0008637479253661429, -0.0003620468119613918, 0.6666666666666666, 0, 0, -4.210853734482328, -4.211034757888308, 1, 0],
      [0, 0, 1, 0.4408836942638507, 0, 0, 0.6666666666666666, 0, 0, -3.937695288944386, -3.927113057982405, 0.9894735638588735, 0.6504327334979301],
      [139.1222319137948, 0, 0.7345531283373714, 0.429681448138156, 0.2654468716626286, 0, 0.6666666666666666, 0, 0, -7.089171317063902, -7.091319201732353, 1, 137.577270132056],
      [0, 0, 0.9991362520746339, 0.1, 0.0008637479253661429, -0.0004606335668020378, 0.6666666666666666, 0, 0, -3.906389176488392, -3.906619493271793, 1, 0],
      [0, 0, 1, 0.514554458339148, 0, 0, 0.6666666666666666, 0, 0, -4.078694886504675, -4.062586394961678, 0.9840205563545799, 0.9400491821868175],
      [0, 0, 0.9991362520746339, 0.1, 0.0008637479253661429, -0.0006001357782352557, 0.6666666666666666, 0, 0, -4.23157761597634, -4.231877683865457, 1, 0],
      [0, 0, 1, 0.4408836942638507, 0, 0, 0.6666666666666666, 0, 0, -3.939110795784549, -3.927113057982405, 0.988073948077549, 0.6504327334979301],
      [0, 0, 0.009610687886572478, 36.22122774432701, 0.9903893121134275, 0.3771910340165441, 0.465377631669109, 0, 0, -9.688646292631622, -9.688654937331107, 1, 0],
      [0, 0, 1, 0.4408836942638507, 0, 0, 0.6666666666666666, 0, 0, -4.680254006453647, -4.664596808368513, 0.9844647386148245, 0.6504327334979301],
      [1.289602909728712, 0, 1, 0.6386835485659825, 0, 0, 0.6666666666666666, 0, 0, -4.332844907459888, -4.326662885609728, 0.9938370475305854, 1.301235659993812],
      [0, 0, 0.9991362520746339, 0.1, 0.0008637479253661429, -0.0006641049231577156, 0.6666666666666666, 0, 0, -3.250061006996129, -3.250393059457708, 1, 0],
      [0, 0, 0.9991362520746339, 0.1, 0.0008637479253661429, -0.0008847210378384318, 0.6666666666666666, 0, 0, -4.81275922064433, -4.813201581163249, 1, 0],
      [0, 0, 1, 0.514554458339148, 0, 0, 0.6666666666666666, 0, 0, -4.08352280314843, -4.062586394961678, 0.9792812368578896, 0.9400491821868175],
      [0, 0, 0.9991362520746339, 0.1, 0.0008637479253661429, -0.0008219991870674903, 0.6666666666666666, 0, 0, -3.852071420402963, -3.852482419996497, 1, 0],
      [0, 0, 0.9991362520746339, 0.1, 0.0008637479253661429, -0.0005102106256238415, 0.6666666666666666, 0, 0, -4.210853734482328, -4.21110883979514, 1, 0],
      [0, 0, 0.9991362520746339, 0.1, 0.0008637479253661429, -0.0006641049231577156, 0.6666666666666666, 0, 0, -3.250061006996129, -3.250393059457708, 1, 0],
      [0, 0, 0.9991362520746339, 0.1, 0.0008637479253661429, -0.0003349239775385371, 0.6666666666666666, 0, 0, -4.100249723055348, -4.100417185044117, 1, 0],
      [289.697248219888, 0, 0.7423817013321872, 0.861092693899111, 0.2576182986678128, 0, 0.6666666666666666, 0, 0, -7.61106508399284, -7.61642935744247, 1, 284.1949318545092],
      [0, 0, 0.9991362520746339, 0.1, 0.0008637479253661429, -0.0008219991870674903, 0.6666666666666666, 0, 0, -3.852071420402963, -3.852482419996497, 1, 0],
      [0.2002554831048865, 0.006586213022153669, 1, 0.5172222114306844, 0, -0.009607381131486292, 0.6666666666666666, 0, 0, -4.181921939252756, -4.175351580104553, 0.9934511784653558, 0.3293377830371171],
      [0, 0, 1, 0.5328541063761103, 0, 0, 0.6666666666666666, 0, 0, -3.924785916260957, -3.906389176488392, 0.9817714472998069, 0.7685003037841395],
      [0, 0, 0.9991362520746339, 0.1, 0.0008637479253661429, -0.0006641049231577156, 0.6666666666666666, 0, 0, -3.250061006996129, -3.250393059457708, 1, 0],
      [0, 0, 0.9991362520746339, 0.1, 0.0008637479253661429, -0.0006641049231577156, 0.6666666666666666, 0, 0, -3.250061006996129, -3.250393059457708, 1, 0],
      [94.85089114368444, 0.009690175462471123, 0.7524245714602955, 0.8930867212658172, 0.2475754285397045, 0, 0.6666666666666666, 0, 0, -8.83038920803347, -8.835380241972761, 1, 93.35049937486701],
      [0, 0, 0.9991362520746339, 0.1, 0.0008637479253661429, -0.0005977965237073946, 0.6666666666666666, 0, 0, -3.554525564990064, -3.554824463251918, 1, 0],
      [0, 0, 1, 0.5438562850152286, 0, 0, 0.6666666666666666, 0, 0, -4.833534350082767, -4.812864147889162, 0.979541962093901, 0.7685003037841395],
      [0, 0, 0.9991362520746339, 0.1, 0.0008637479253661429, -0.0007311275204155976, 0.6666666666666666, 0, 0, -4.00023383267878, -4.000599396438988, 1, 0],
      [0, 0, 0.9991362520746339, 0.1, 0.0008637479253661429, -0.0008146032521683111, 0.6666666666666666, 0, 0, -4.772476080543276, -4.77288338216936, 1, 0],
      [0, 0, 0.9991362520746339, 0.1, 0.0008637479253661429, -0.0004836523779534474, 0.6666666666666666, 0, 0, -4.116147911051013, -4.11638973723999, 1, 0],
      [0, 0, 0.9991362520746339, 0.1, 0.0008637479253661429, -0.0005977965237073946, 0.6666666666666666, 0, 0, -3.554525564990064, -3.554824463251918, 1, 0],
      [0, 0, 0.9991362520746339, 0.1, 0.0008637479253661429, -0.0008146032521683111, 0.6666666666666666, 0, 0, -4.772476080543276, -4.77288338216936, 1, 0],
      [0, 0, 1, 0.5328541063761103, 0, 0, 0.6666666666666666, 0, 0, -4.83161994895932, -4.812864147889162, 0.9814189944498563, 0.7685003037841395],
      [0, 0, 1, 0.514554458339148, 0, 0, 0.6666666666666666, 0, 0, -4.08158370550663, -4.062586394961678, 0.9811820010831651, 0.9400491821868175],
      [0, 0, 0.9991362520746339, 0.1, 0.0008637479253661429, -0.0006383465103754205, 0.6666666666666666, 0, 0, -3.906389176488392, -3.90670834974358, 1, 0],
      [0, 0, 0.9991362520746339, 0.1, 0.0008637479253661429, -0.0005977965237073946, 0.6666666666666666, 0, 0, -3.554525564990064, -3.554824463251918, 1, 0],
      [0, 0, 0.9991362520746339, 0.1, 0.0008637479253661429, -0.0005977965237073946, 0.6666666666666666, 0, 0, -3.554525564990064, -3.554824463251918, 1, 0],
      [0, 0, 1, 0, 0, 0, 1, 0, 0, 0, 0, 1, 0],
      [0, 0, 1, 0, 0, 0, 1, 0, 0, 0, 0, 1, 0],
      [0, 0, 1, 0, 0, 0, 1, 0, 0, 0, 0, 1, 0],
      [0, 0, 1, 0, 0, 0, 1, 0, 0, 0, 0, 1, 0],
      [0, 0, 1, 0, 0, 0, 1, 0, 0, 0, 0, 1, 0],
      [0, 0, 1, 0, 0, 0, 1, 0, 0, 0, 0, 1, 0],
      [0, 0, 1, 0, 0, 0, 1, 0, 0, 0, 0, 1, 0],
      [0, 0, 1, 0, 0, 0, 1, 0, 0, 0, 0, 1, 0],
      [0, 0, 1, 0, 0, 0, 1, 0, 0, 0, 0, 1, 0],
      [0, 0, 1, 0, 0, 0, 1, 0, 0, 0, 0, 1, 0],
      [0, 0, 1, 0, 0, 0, 1, 0, 0, 0, 0, 1, 0],
      [0, 0, 0.9991362520746339, 0.1, 0.0008637479253661429, -0.0008730278353450416, 0.6666666666666666, 0, 0, -4.702996325426008, -4.70343283934368, 1, 0],
      [0, 0, 1, 0, 0, 0, 1, 0, 0, 0, 0, 1, 0],
      [0, 0, 1, 0.2728688022873136, 0, 0, 0.6666666666666666, 0, 0, -4.556970430266349, -4.546799106952721, 0.9898802296594503, 0.969568493409144],
      [0, 0, 1, 0, 0, 0, 1, 0, 0, 0, 0, 1, 0],
      [0, 0, 1, 0, 0, 0, 1, 0, 0, 0, 0, 1, 0],
      [0, 0, 1, 0, 0, 0, 1, 0, 0, 0, 0, 1, 0],
      [82.40750015274433, 0, 0.7692311293291718, 0.4101072279084169, 0.2307688706708282, 0, 0.6666666666666666, 0, 0, -7.941680959777565, -7.943848457811725, 1, 79.2940126408643],
      [0, 0, 1, 0, 0, 0, 1, 0, 0, 0, 0, 1, 0],
      [0, 0, 1, 0, 0, 0, 1, 0, 0, 0, 0, 1, 0],
      [0, 0, 1, 0, 0, 0, 1, 0, 0, 0, 0, 1, 0],
      [0, 0, 1, 0, 0, 0, 1, 0, 0, 0, 0, 1, 0],
      [0, 0, 1, 0, 0, 0, 1, 0, 0, 0, 0, 1, 0],
      [0, 0, 1, 0, 0, 0, 1, 0, 0, 0, 0, 1, 0],
      [0, 0, 1, 0, 0, 0, 1, 0, 0, 0, 0, 1, 0],
      [0, 0, 1, 0, 0, 0, 1, 0, 0, 0, 0, 1, 0],
      [0, 0, 1, 0, 0, 0, 1, 0, 0, 0, 0, 1, 0],
      [0, 0, 1, 0, 0, 0, 1, 0, 0, 0, 0, 1, 0],
      [0, 0, 1, 0, 0, 0, 1, 0, 0, 0, 0, 1, 0],
      [0, 0, 1, 0, 0, 0, 1, 0, 0, 0, 0, 1, 0],
      [0, 0, 1, 0, 0, 0, 1, 0, 0, 0, 0, 1, 0],
      [0, 0, 1, 0, 0, 0, 1, 0, 0, 0, 0, 1, 0],
      [0, 0, 1, 0, 0, 0, 1, 0, 0, 0, 0, 1, 0],
      [0, 0, 1, 0, 0, 0, 1, 0, 0, 0, 0, 1, 0],
      [0.2002554831048865, 0.006586213022153669, 1, 0.5172222114306844, 0, -0.00905737197257217, 0.6666666666666666, 0, 0, -4.181266100818834, -4.1750718678488, 0.9938249117413577, 0.3293377830371171],
      [0, 0, 0.9991362520746339, 0.1, 0.0008637479253661429, -0.0006017989300914905, 0.6666666666666666, 0, 0, -3.906389176488392, -3.906690075953438, 1, 0],
      [0, 0, 1, 0.4408836942638507, 0, 0, 0.6666666666666666, 0, 0, -4.543885411716026, -4.529123471389239, 0.9853464829452692, 0.6504327334979301],
      [0, 0, 0.9991362520746339, 0.1, 0.0008637479253661429, -0.0007040108603186823, 0.6666666666666666, 0, 0, -3.984335644683116, -3.984687650113275, 1, 0],
      [0, 0, 0.9991362520746339, 0.1, 0.0008637479253661429, -0.0004559614252004351, 0.6666666666666666, 0, 0, -3.850082870114573, -3.850310850827173, 1, 0],
      [0, 0, 0.9991362520746339, 0.1, 0.0008637479253661429, -0.0005376956733380567, 0.6666666666666666, 0, 0, -3.179845062915034, -3.180113910751703, 1, 0],
      [0, 0, 0.9991362520746339, 0.1, 0.0008637479253661429, -0.0006017989298676696, 0.6666666666666666, 0, 0, -4.242334548958786, -4.24263544842372, 1, 0],
      [0, 0, 0.9991362520746339, 0.1, 0.0008637479253661429, -0.0003259133270709924, 0.6666666666666666, 0, 0, -4.100249723055348, -4.100412679718883, 1, 0],
      [0, 0, 0.9991362520746339, 0.1, 0.0008637479253661429, -0.0005663491980527624, 0.6666666666666666, 0, 0, -3.398223419271946, -3.398506593870973, 1, 0],
      [0, 0, 0.9991362520746339, 0.1, 0.0008637479253661429, -0.0006546389827599697, 0.6666666666666666, 0, 0, -3.586006379466523, -3.586333698957903, 1, 0],
      [0, 0, 0.9991362520746339, 0.1, 0.0008637479253661429, -0.0006546389827599697, 0.6666666666666666, 0, 0, -3.586006379466523, -3.586333698957903, 1, 0],
      [0, 0, 0.9991362520746339, 0.1, 0.0008637479253661429, -0.0005376956733380567, 0.6666666666666666, 0, 0, -3.179845062915034, -3.180113910751703, 1, 0],
      [0, 0, 0.9991362520746339, 0.1, 0.0008637479253661429, -0.0005712002513842407, 0.6666666666666666, 0, 0, -4.29683500887452, -4.297120609000212, 1, 0],
      [0, 0, 0.9991362520746339, 0.1, 0.0008637479253661429, -0.0007995355530461268, 0.6666666666666666, 0, 0, -4.210748807237496, -4.211148575014019, 1, 0],
      [0, 0, 0.9991362520746339, 0.1, 0.0008637479253661429, -0.0005635705258368873, 0.6666666666666666, 0, 0, -3.554525564990064, -3.554807350252982, 1, 0],
      [0, 0, 0.9991362520746339, 0.1, 0.0008637479253661429, -0.0008153810103195269, 0.6666666666666666, 0, 0, -4.210748807237496, -4.211156497742656, 1, 0],
      [0, 0, 1, 0, 0, 0, 1, 0, 0, 0, 0, 1, 0],
      [0, 0, 1, 0, 0, 0, 1, 0, 0, 0, 0, 1, 0],
      [0, 0, 1, 0, 0, 0, 1, 0, 0, 0, 0, 1, 0],
      [0, 0, 1, 0, 0, 0, 1, 0, 0, 0, 0, 1, 0],
      [0, 0, 1, 0, 0, 0, 1, 0, 0, 0, 0, 1, 0],
      [0, 0, 1, 0, 0, 0, 1, 0, 0, 0, 0, 1, 0],
      [0, 0, 1, 0, 0, 0, 1, 0, 0, 0, 0, 1, 0],
      [0, 0, 1, 0, 0, 0, 1, 0, 0, 0, 0, 1, 0],
      [0, 0, 1, 0, 0, 0, 1, 0, 0, 0, 0, 1, 0],
      [0, 0, 1, 0, 0, 0, 1, 0, 0, 0, 0, 1, 0],
      [0, 0, 1, 0, 0, 0, 1, 0, 0, 0, 0, 1, 0],
      [0, 0, 1, 0, 0, 0, 1, 0, 0, 0, 0, 1, 0],
      [0, 0, 1, 0.3229468887231808, 0, 0, 0.6666666666666666, 0, 0, -4.303785427484094, -4.29683500887452, 0.9930736796860856, 0.4560207428894453],
      [0, 0, 1, 0, 0, 0, 1, 0, 0, 0, 0, 1, 0],
      [0, 0, 1, 0, 0, 0, 1, 0, 0, 0, 0, 1, 0],
      [0, 0, 1, 0, 0, 0, 1, 0, 0, 0, 0, 1, 0],
      [0, 0, 1, 0, 0, 0, 1, 0, 0, 0, 0, 1, 0],
      [0, 0, 1, 0, 0, 0, 1, 0, 0, 0, 0, 1, 0],
      [0, 0, 1, 0, 0, 0, 1, 0, 0, 0, 0, 1, 0],
      [0, 0, 1, 0, 0, 0, 1, 0, 0, 0, 0, 1, 0],
      [0, 0, 0.9991362520746339, 0.1, 0.0008637479253661429, -0.0008329839102465542, 0.6666666666666666, 0, 0, -4.367050952955614, -4.367467444910737, 1, 0],
      [0, 0, 0.9991362520746339, 0.1, 0.0008637479253661429, -0.0006291618579767899, 0.6666666666666666, 0, 0, -3.906389176488392, -3.906703757417381, 1, 0],
      [0, 0, 0.9991362520746339, 0.1, 0.0008637479253661429, -0.0007414683069857375, 0.6666666666666666, 0, 0, -4.140532863156402, -4.140903597309895, 1, 0],
      [0, 0, 1, 0, 0, 0, 1, 0, 0, 0, 0, 1, 0],
      [1.250729320059885, 0, 1, 0.3986761438071433, 0, 0, 0.6666666666666666, 0, 0, -4.064272862447639, -4.05455158876421, 0.9903258251532944, 1.301235659993812],
      [0, 0, 1, 0, 0, 0, 1, 0, 0, 0, 0, 1, 0],
      [0, 0, 1, 0, 0, 0, 1, 0, 0, 0, 0, 1, 0],
      [0, 0, 1, 0, 0, 0, 1, 0, 0, 0, 0, 1, 0],
      [0, 0, 1, 0, 0, 0, 1, 0, 0, 0, 0, 1, 0],
      [0, 0, 0.9991362520746339, 0.1, 0.0008637479253661429, -0.0005311351474173165, 0.6666666666666666, 0, 0, -4.210853734482328, -4.211119302056036, 1, 0],
      [0, 0, 1, 0, 0, 0, 1, 0, 0, 0, 0, 1, 0],
      [0, 0, 1, 0, 0, 0, 1, 0, 0, 0, 0, 1, 0],
      [0, 0, 0.9991362520746339, 0.1, 0.0008637479253661429, -0.0007148160621266442, 0.6666666666666666, 0, 0, -4.546799106952721, -4.547156514983785, 1, 0],
      [0.2002554831048865, 0.006586213022153669, 1, 0.5172222114306844, 0, -0.01007669837460057, 0.6666666666666666, 0, 0, -4.182391865549908, -4.175551994582516, 0.9931834677081859, 0.3293377830371171],
      [0, 0, 1, 0, 0, 0, 1, 0, 0, 0, 0, 1, 0],
      [0, 0, 1, 0, 0, 0, 1, 0, 0, 0, 0, 1, 0],
      [0, 0, 1, 0, 0, 0, 1, 0, 0, 0, 0, 1, 0],
      [0, 0, 1, 0, 0, 0, 1, 0, 0, 0, 0, 1, 0],
      [0, 0, 0.9991362520746339, 0.1, 0.0008637479253661429, -0.0006671126079638157, 0.6666666666666666, 0, 0, -4.005059526177128, -4.00539308248111, 1, 0],
      [0, 0, 0.9991362520746339, 0.1, 0.0008637479253661429, -0.0006645265659992461, 0.6666666666666666, 0, 0, -3.906389176488392, -3.906721439771392, 1, 0],
      [0, 0, 0.9991362520746339, 0.1, 0.0008637479253661429, -0.0008585465303223572, 0.6666666666666666, 0, 0, -4.398531767432073, -4.398961040697234, 1, 0],
      [0, 0, 1, 0, 0, 0, 1, 0, 0, 0, 0, 1, 0],
      [0, 0, 1, 0, 0, 0, 1, 0, 0, 0, 0, 1, 0],
      [0, 0, 1, 0, 0, 0, 1, 0, 0, 0, 0, 1, 0],
      [0, 0, 1, 0, 0, 0, 1, 0, 0, 0, 0, 1, 0],
      [0, 0, 0.9991362520746339, 0.1, 0.0008637479253661429, -0.0006493697695670875, 0.6666666666666666, 0, 0, -4.242334548958786, -4.24265923384357, 1, 0],
      [1.250729320059885, 0, 1, 0.3986761438071433, 0, 0, 0.6666666666666666, 0, 0, -4.333373675516514, -4.326662885609728, 0.9933116771581091, 1.301235659993812],
      [0, 0, 1, 0, 0, 0, 1, 0, 0, 0, 0, 1, 0],
      [0, 0, 1, 0, 0, 0, 1, 0, 0, 0, 0, 1, 0],
      [0, 0, 0.9991362520746339, 0.1, 0.0008637479253661429, -0.0005034877786389558, 0.6666666666666666, 0, 0, -4.116147911051013, -4.116399654940333, 1, 0],
      [0, 0, 1, 0, 0, 0, 1, 0, 0, 0, 0, 1, 0],
      [0, 0, 1, 0, 0, 0, 1, 0, 0, 0, 0, 1, 0],
      [0, 0, 1, 0, 0, 0, 1, 0, 0, 0, 0, 1, 0],
      [0, 0, 1, 0, 0, 0, 1, 0, 0, 0, 0, 1, 0],
      [57.63644378387565, 0, 0.7608545364890145, 0.3385117003230109, 0.2391454635109855, 0, 0.6666666666666666, 0, 0, -8.918885990710203, -8.920922807686056, 1, 55.74368699156257],
      [0, 0, 0.9991362520746339, 0.1, 0.0008637479253661429, -0.0006865595026379623, 0.6666666666666666, 0, 0, -3.586006379466523, -3.586349659217842, 1, 0],
      [0, 0, 0.9991362520746339, 0.1, 0.0008637479253661429, -0.0005376956733380567, 0.6666666666666666, 0, 0, -3.179845062915034, -3.180113910751703, 1, 0],
      [0, 0, 0.9991362520746339, 0.1, 0.0008637479253661429, -0.0004809990556449151, 0.6666666666666666, 0, 0, -4.210853734482328, -4.21109423401015, 1, 0],
      [0, 0, 0.9991362520746339, 0.1, 0.0008637479253661429, -0.0006473419160677452, 0.6666666666666666, 0, 0, -4.546799106952721, -4.547122777910755, 1, 0],
      [0, 0, 0.9991362520746339, 0.1, 0.0008637479253661429, -0.0008414870205761815, 0.6666666666666666, 0, 0, -4.54669417970789, -4.547114923218178, 1, 0],
      [0, 0, 0.9991362520746339, 0.1, 0.0008637479253661429, -0.0007495633724730055, 0.6666666666666666, 0, 0, -4.140532863156402, -4.140907644842638, 1, 0],
      [0, 0, 1, 0.2728688022873136, 0, 0, 0.6666666666666666, 0, 0, -3.335907695590101, -3.328007475190852, 0.9921309043235297, 0.969568493409144],
      [0, 0, 0.9991362520746339, 0.1, 0.0008637479253661429, -0.0005211488285361554, 0.6666666666666666, 0, 0, -3.328007475190852, -3.32826804960512, 1, 0],
      [0, 0, 1, 0.3041931007663847, 0, 0, 0.6666666666666666, 0, 0, -4.146139094697576, -4.140532863156402, 0.9944094540485431, 0.6680266384876243],
      [0, 0, 1, 0, 0, 0, 1, 0, 0, 0, 0, 1, 0],
      [0, 0, 1, 0, 0, 0, 1, 0, 0, 0, 0, 1, 0],
      [0, 0, 0.9991362520746339, 0.1, 0.0008637479253661429, -0.0005211488285361554, 0.6666666666666666, 0, 0, -3.328007475190852, -3.32826804960512, 1, 0],
      [0.02591099246713023, 0.0006544227867342889, 0.0007064890110442829, 63.04136844986078, 0.9992935109889557, 0.6724925524954628, 0.3856191298832654, 0, 0, -8.104241469384609, -8.104621719213442, 1, 0],
      [0, 0, 0.9991362520746339, 0.1, 0.0008637479253661429, -0.0005663491980527624, 0.6666666666666666, 0, 0, -3.398223419271946, -3.398506593870973, 1, 0],
      [0, 0, 0.9991362520746339, 0.1, 0.0008637479253661429, -0.000604140885759108, 0.6666666666666666, 0, 0, -4.005059526177128, -4.005361596620007, 1, 0],
      [0, 0, 1, 0.3229468887231808, 0, 0, 0.6666666666666666, 0, 0, -4.672887395704143, -4.664596808368513, 0.9917436848056652, 0.4560207428894453],
      [0, 0, 0.9991362520746339, 0.1, 0.0008637479253661429, -0.0009343918207829205, 0.6666666666666666, 0, 0, -4.81275922064433, -4.813226416554722, 1, 0],
      [0, 0, 0.9991362520746339, 0.1, 0.0008637479253661429, -0.0005663491980527624, 0.6666666666666666, 0, 0, -3.398223419271946, -3.398506593870973, 1, 0],
      [0, 0, 0.9991362520746339, 0.1, 0.0008637479253661429, -0.0008140999867922716, 0.6666666666666666, 0, 0, -4.54669417970789, -4.547101229701286, 1, 0],
      [0, 0, 0.9991362520746339, 0.1, 0.0008637479253661429, -0.0006017989300914905, 0.6666666666666666, 0, 0, -3.906389176488392, -3.906690075953438, 1, 0],
      [0, 0, 0.9991362520746339, 0.1, 0.0008637479253661429, -0.0006546389827599697, 0.6666666666666666, 0, 0, -3.586006379466523, -3.586333698957903, 1, 0],
      [0, 0, 1, 0.3725201776236765, 0, 0, 0.6666666666666666, 0, 0, -3.863081249250416, -3.856897113901311, 0.9938349470592533, 0.6680266384876243],
      [0, 0, 1, 0, 0, 0, 1, 0, 0, 0, 0, 1, 0],
      [0, 0, 1, 0, 0, 0, 1, 0, 0, 0, 0, 1, 0],
      [0, 0, 0.9991362520746339, 0.1, 0.0008637479253661429, -0.0007148160621266442, 0.6666666666666666, 0, 0, -4.546799106952721, -4.547156514983785, 1, 0],
      [0, 0, 0.9991362520746339, 0.1, 0.0008637479253661429, -0.0008585465303223572, 0.6666666666666666, 0, 0, -4.398531767432073, -4.398961040697234, 1, 0],
      [0, 0, 1, 0, 0, 0, 1, 0, 0, 0, 0, 1, 0],
      [0, 0, 1, 0.5328541063761103, 0, 0, 0.6666666666666666, 0, 0, -4.134403579593871, -4.120973604549361, 0.9866598047069634, 0.7685003037841395],
      [0, 0, 1, 0, 0, 0, 1, 0, 0, 0, 0, 1, 0],
      [0, 0, 1, 0, 0, 0, 1, 0, 0, 0, 0, 1, 0],
      [0, 0, 1, 0, 0, 0, 1, 0, 0, 0, 0, 1, 0],
      [0, 0, 1, 0, 0, 0, 1, 0, 0, 0, 0, 1, 0],
      [0, 0, 1, 0, 0, 0, 1, 0, 0, 0, 0, 1, 0],
      [0, 0, 1, 0, 0, 0, 1, 0, 0, 0, 0, 1, 0],
      [0, 0, 1, 0, 0, 0, 1, 0, 0, 0, 0, 1, 0],
      [0, 0, 1, 0, 0, 0, 1, 0, 0, 0, 0, 1, 0],
      [0, 0, 1, 0, 0, 0, 1, 0, 0, 0, 0, 1, 0],
      [0, 0, 1, 0, 0, 0, 1, 0, 0, 0, 0, 1, 0],
      [0, 0, 0.9991362520746339, 0.1, 0.0008637479253661429, -0.0006223134414495846, 0.6666666666666666, 0, 0, -3.554525564990064, -3.554836721710789, 1, 0],
      [0, 0, 1, 0, 0, 0, 1, 0, 0, 0, 0, 1, 0],
      [0, 0, 1, 0, 0, 0, 1, 0, 0, 0, 0, 1, 0],
      [0, 0, 1, 0, 0, 0, 1, 0, 0, 0, 0, 1, 0],
      [0, 0, 1, 0, 0, 0, 1, 0, 0, 0, 0, 1, 0],
      [0, 0, 1, 0, 0, 0, 1, 0, 0, 0, 0, 1, 0],
      [0, 0, 1, 0, 0, 0, 1, 0, 0, 0, 0, 1, 0],
      [0, 0, 1, 0, 0, 0, 1, 0, 0, 0, 0, 1, 0],
      [0, 0, 1, 0, 0, 0, 1, 0, 0, 0, 0, 1, 0],
      [0, 0, 1, 0, 0, 0, 1, 0, 0, 0, 0, 1, 0],
      [0, 0, 1, 0, 0, 0, 1, 0, 0, 0, 0, 1, 0],
      [0, 0, 1, 0, 0, 0, 1, 0, 0, 0, 0, 1, 0],
      [0, 0, 1, 0, 0, 0, 1, 0, 0, 0, 0, 1, 0],
      [0, 0, 1, 0, 0, 0, 1, 0, 0, 0, 0, 1, 0],
      [0, 0, 1, 0, 0, 0, 1, 0, 0, 0, 0, 1, 0],
      [0, 0, 1, 0, 0, 0, 1, 0, 0, 0, 0, 1, 0],
      [0, 0, 1, 0, 0, 0, 1, 0, 0, 0, 0, 1, 0],
      [0, 0, 1, 0, 0, 0, 1, 0, 0, 0, 0, 1, 0],
      [0, 0, 1, 0, 0, 0, 1, 0, 0, 0, 0, 1, 0],
      [0, 0, 1, 0, 0, 0, 1, 0, 0, 0, 0, 1, 0],
      [0, 0, 1, 0, 0, 0, 1, 0, 0, 0, 0, 1, 0],
      [0, 0, 1, 0, 0, 0, 1, 0, 0, 0, 0, 1, 0],
      [0, 0, 1, 0, 0, 0, 1, 0, 0, 0, 0, 1, 0],
      [0, 0, 1, 0, 0, 0, 1, 0, 0, 0, 0, 1, 0],
      [0, 0, 1, 0, 0, 0, 1, 0, 0, 0, 0, 1, 0],
      [0, 0, 1, 0, 0, 0, 1, 0, 0, 0, 0, 1, 0],
      [0, 0, 1, 0, 0, 0, 1, 0, 0, 0, 0, 1, 0],
      [0, 0, 1, 0, 0, 0, 1, 0, 0, 0, 0, 1, 0],
      [0, 0, 1, 0, 0, 0, 1, 0, 0, 0, 0, 1, 0],
      [0, 0, 1, 0, 0, 0, 1, 0, 0, 0, 0, 1, 0],
      [0, 0, 1, 0, 0, 0, 1, 0, 0, 0, 0, 1, 0],
      [0, 0, 1, 0, 0, 0, 1, 0, 0, 0, 0, 1, 0],
      [0, 0, 1, 0, 0, 0, 1, 0, 0, 0, 0, 1, 0],
      [0, 0, 1, 0, 0, 0, 1, 0, 0, 0, 0, 1, 0],
      [0, 0, 1, 0, 0, 0, 1, 0, 0, 0, 0, 1, 0],
      [0, 0, 1, 0, 0, 0, 1, 0, 0, 0, 0, 1, 0],
      [0, 0, 1, 0, 0, 0, 1, 0, 0, 0, 0, 1, 0],
      [0, 0, 0.9991362520746339, 0.1, 0.0008637479253661429, -0.0006671126079549339, 0.6666666666666666, 0, 0, -4.005059526177128, -4.005393082481105, 1, 0],
      [0, 0, 0.9991362520746339, 0.1, 0.0008637479253661429, -0.0007011597056862939, 0.6666666666666666, 0, 0, -4.140532863156402, -4.140883443009245, 1, 0],
      [0, 0, 0.9991362520746339, 0.1, 0.0008637479253661429, -0.0003278666686874487, 0.6666666666666666, 0, 0, -4.100249723055348, -4.100413656389692, 1, 0],
      [0, 0, 0.9991362520746339, 0.1, 0.0008637479253661429, -0.0005697434519422728, 0.6666666666666666, 0, 0, -3.398223419271946, -3.398508290997917, 1, 0],
      [0, 0, 1, 0.2728688022873136, 0, 0, 0.6666666666666666, 0, 0, -3.335204815437876, -3.328007475190852, 0.9928284985784821, 0.969568493409144],
      [0, 0, 0.9991362520746339, 0.1, 0.0008637479253661429, -0.0005697434519422728, 0.6666666666666666, 0, 0, -3.398223419271946, -3.398508290997917, 1, 0],
      [0, 0, 0.9991362520746339, 0.1, 0.0008637479253661429, -0.0005409182056128614, 0.6666666666666666, 0, 0, -3.179845062915034, -3.180115522017841, 1, 0],
      [0, 0, 0.9991362520746339, 0.1, 0.0008637479253661429, -0.0006886474253784414, 0.6666666666666666, 0, 0, -3.586006379466523, -3.586350703179212, 1, 0],
      [0, 0, 1, 0, 0, 0, 1, 0, 0, 0, 0, 1, 0],
      [0, 0, 1, 0, 0, 0, 1, 0, 0, 0, 0, 1, 0],
      [0, 0, 0.0007813787324411379, 45.21331011214414, 0.9992186212675589, 0.6484144357579673, 0.3913408481076301, 1, 0, -8.765884941826396, -8.765346534830112, 0.9994617379187255, 0],
      [0, 0, 1, 0, 0, 0, 1, 0, 0, 0, 0, 1, 0],
      [115.5134865545955, 0, 0.75, 0.9885890490249356, 0.25, 0, 0.6666666666666666, 0, 0, -8.036933117567433, -8.043201309463532, 1, 115.5134865545955],
      [0, 0, 1, 0, 0, 0, 1, 0, 0, 0, 0, 1, 0],
      [0, 0, 1, 0, 0, 0, 1, 0, 0, 0, 0, 1, 0],
      [0, 0, 1, 0, 0, 0, 1, 0, 0, 0, 0, 1, 0],
      [0, 0, 0.9991362520746339, 0.1, 0.0008637479253661429, -0.0006671126079638157, 0.6666666666666666, 0, 0, -4.005059526177128, -4.00539308248111, 1, 0],
      [0, 0, 1, 0, 0, 0, 1, 0, 0, 0, 0, 1, 0],
      [0, 0, 1, 0, 0, 0, 1, 0, 0, 0, 0, 1, 0],
      [0, 0, 0.9991362520746339, 0.1, 0.0008637479253661429, -0.0004674217277207404, 0.6666666666666666, 0, 0, -3.328007475190852, -3.328241186054712, 1, 0],
      [0, 0, 0.9991362520746339, 0.1, 0.0008637479253661429, -0.0004849093615026945, 0.6666666666666666, 0, 0, -3.554525564990064, -3.554768019670815, 1, 0],
      [0, 0, 0.9991362520746339, 0.1, 0.0008637479253661429, -0.0004873000875189604, 0.6666666666666666, 0, 0, -3.398223419271946, -3.398467069315706, 1, 0],
      [0, 0, 1, 0.348807317545952, 0, 0, 0.6666666666666666, 0, 0, -3.334162819140964, -3.328007475190852, 0.9938635613696692, 0.969568493409144],
      [0, 0, 0.9991362520746339, 0.1, 0.0008637479253661429, -0.0005178018313429789, 0.6666666666666666, 0, 0, -4.242334548958786, -4.242593449874458, 1, 0],
      [0, 0, 1, 0.348807317545952, 0, 0, 0.6666666666666666, 0, 0, -3.334162819140964, -3.328007475190852, 0.9938635613696692, 0.969568493409144],
      [0, 0, 0.9991362520746339, 0.1, 0.0008637479253661429, -0.0005178018313767296, 0.6666666666666666, 0, 0, -3.836173232407298, -3.836432133322986, 1, 0],
      [0, 0, 1, 0.348807317545952, 0, 0, 0.6666666666666666, 0, 0, -3.334162819140964, -3.328007475190852, 0.9938635613696692, 0.969568493409144],
      [0, 0, 1, 0.348807317545952, 0, 0, 0.6666666666666666, 0, 0, -3.334162819140964, -3.328007475190852, 0.9938635613696692, 0.969568493409144],
      [0.02721856136393239, 0.01329197375027098, 0.8017122216986248, 654.564255058344, 0.1982877783013752, 1.043143719251727, 0.3097759211640922, 1, 0, -10.07387421134738, -9.873222402273871, 0.8181972708180889, 0],
      [0, 0, 1, 0.348807317545952, 0, 0, 0.6666666666666666, 0, 0, -3.334162819140964, -3.328007475190852, 0.9938635613696692, 0.969568493409144],
      [0, 0, 0.9991362520746339, 0.1, 0.0008637479253661429, -0.0006327148454197129, 0.6666666666666666, 0, 0, -4.567522988446735, -4.567839345869444, 1, 0],
      [0, 0, 1, 0.5012292141097895, 0, 0, 0.6666666666666666, 0, 0, -3.184028737187148, -3.179845062915034, 0.9958250651010648, 0.6680266384876243],
      [0, 0, 0.9991362520746339, 0.1, 0.0008637479253661429, -0.0006366434806484023, 0.6666666666666666, 0, 0, -4.506411039606837, -4.506729361347161, 1, 0],
      [0, 0, 0.9991362520746339, 0.1, 0.0008637479253661429, -0.0007033633740416434, 0.6666666666666666, 0, 0, -4.567522988446735, -4.567874670133755, 1, 0],
      [0, 0, 0.9991362520746339, 0.1, 0.0008637479253661429, -0.0006017989299005322, 0.6666666666666666, 0, 0, -3.836173232407298, -3.836474131872248, 1, 0],
      [0, 0, 0.9991362520746339, 0.1, 0.0008637479253661429, -0.000436126169107709, 0.6666666666666666, 0, 0, -3.850082870114573, -3.850300933199127, 1, 0],
      [108.3539026252583, 0, 0.7320287728582995, 0.1123600282273123, 0.2679712271417005, 0, 0.6666666666666666, 0, 0, -7.80960082493605, -7.811367073432599, 1, 100.3212066718562],
      [0, 0, 0.9991362520746339, 0.1, 0.0008637479253661429, -0.0006646627820110496, 0.6666666666666666, 0, 0, -4.567522988446735, -4.56785531983774, 1, 0],
      [0, 0, 0.9991362520746339, 0.1, 0.0008637479253661429, -0.0003145033594247337, 0.6666666666666666, 0, 0, -4.100249723055348, -4.10040697473506, 1, 0],
      [0, 0, 0.9991362520746339, 0.1, 0.0008637479253661429, -0.0005376956733380567, 0.6666666666666666, 0, 0, -3.179845062915034, -3.180113910751703, 1, 0],
      [0, 0, 0.9991362520746339, 0.1, 0.0008637479253661429, -0.0007954332436650446, 0.6666666666666666, 0, 0, -4.54669417970789, -4.547091896329722, 1, 0],
      [0, 0, 1, 0.3725201776236765, 0, 0, 0.6666666666666666, 0, 0, -3.862253850804033, -3.856897113901311, 0.9946575848281288, 0.6680266384876243],
      [0, 0, 0.9991362520746339, 0.1, 0.0008637479253661429, -0.0004479593376620628, 0.6666666666666666, 0, 0, -3.850082870114573, -3.850306849783404, 1, 0],
      [0, 0, 0.9991362520746339, 0.1, 0.0008637479253661429, -0.0005669824706409088, 0.6666666666666666, 0, 0, -4.390496961234604, -4.390780452469924, 1, 0],
      [0, 0, 1, 0.2728688022873136, 0, 0, 0.6666666666666666, 0, 0, -3.491146787554054, -3.48430962090897, 0.9931861536000254, 0.969568493409144],
      [0, 0, 0.9991362520746339, 0.1, 0.0008637479253661429, -0.0005867253800673211, 0.6666666666666666, 0, 0, -4.527134921100849, -4.527428283790883, 1, 0],
      [0, 0, 0.9991362520746339, 0.1, 0.0008637479253661429, -0.0004479593376620628, 0.6666666666666666, 0, 0, -3.850082870114573, -3.850306849783404, 1, 0],
      [0, 0, 0.9991362520746339, 0.1, 0.0008637479253661429, -0.0006546389827599697, 0.6666666666666666, 0, 0, -3.586006379466523, -3.586333698957903, 1, 0],
      [0, 0, 0.9991362520746339, 0.1, 0.0008637479253661429, -0.0007001806022692847, 0.6666666666666666, 0, 0, -3.890470937460458, -3.890821027761592, 1, 0],
      [0, 0, 0.9991362520746339, 0.1, 0.0008637479253661429, -0.0007192216972615739, 0.6666666666666666, 0, 0, -3.992370450880584, -3.992730061729215, 1, 0],
      [0, 0, 0.9991362520746339, 0.1, 0.0008637479253661429, -0.0005749037795421685, 0.6666666666666666, 0, 0, -4.411220842728617, -4.411508294618388, 1, 0],
      [0, 0, 1, 0.2728688022873136, 0, 0, 0.6666666666666666, 0, 0, -4.536348656055101, -4.527134921100849, 0.9908285814374411, 0.969568493409144],
      [0, 0, 0.9991362520746339, 0.1, 0.0008637479253661429, -0.0007040108603186823, 0.6666666666666666, 0, 0, -3.984335644683116, -3.984687650113275, 1, 0],
      [0, 0, 0.9991362520746339, 0.1, 0.0008637479253661429, -0.0005314460907799301, 0.6666666666666666, 0, 0, -3.179845062915034, -3.180110785960424, 1, 0],
      [0, 0, 0.9991362520746339, 0.1, 0.0008637479253661429, -0.0005196254236548015, 0.6666666666666666, 0, 0, -3.179845062915034, -3.180104875626862, 1, 0],
      [0, 0, 0.9991362520746339, 0.1, 0.0008637479253661429, -0.0005852397377097418, 0.6666666666666666, 0, 0, -4.390496961234604, -4.390789581103459, 1, 0],
      [168.8251132085873, 0, 0.7531885070747483, 1.008205588951725, 0.2468114929252517, 0, 0.6666666666666666, 0, 0, -6.303854137034816, -6.308885229016212, 1, 166.9810739280803],
      [0, 0, 0.9991362520746339, 0.1, 0.0008637479253661429, -0.0005376956733380567, 0.6666666666666666, 0, 0, -3.179845062915034, -3.180113910751703, 1, 0],
      [0, 0, 1, 0.2728688022873136, 0, 0, 0.6666666666666666, 0, 0, -3.490762035044129, -3.48430962090897, 0.9935683579877995, 0.969568493409144],
      [1.250729320059885, 0, 1, 0.3986761438071433, 0, 0, 0.6666666666666666, 0, 0, -4.06258251543267, -4.05455158876421, 0.992001235068927, 1.301235659993812],
      [0, 0, 0.9991362520746339, 0.1, 0.0008637479253661429, -0.0005903269148088697, 0.6666666666666666, 0, 0, -3.586006379466523, -3.586301542923927, 1, 0],
      [0, 0, 0.9991362520746339, 0.1, 0.0008637479253661429, -0.0005903268839535514, 0.6666666666666666, 0, 0, -3.586006379466523, -3.5863015429085, 1, 0],
      [1.289602909728712, 0, 1, 0.6386835485659825, 0, 0, 0.6666666666666666, 0, 0, -4.332198467471001, -4.326662885609728, 0.9944797112399615, 1.301235659993812],
      [0, 0, 0.9991362520746339, 0.1, 0.0008637479253661429, -0.0004120466288100033, 0.6666666666666666, 0, 0, -4.210853734482328, -4.211059757796733, 1, 0],
      [0, 0, 0.9991362520746339, 0.1, 0.0008637479253661429, -0.0004636712186716352, 0.6666666666666666, 0, 0, -3.179845062915034, -3.18007689852437, 1, 0],
      [0, 0, 0.9991362520746339, 0.1, 0.0008637479253661429, -0.0005596471512241408, 0.6666666666666666, 0, 0, -4.00023383267878, -4.000513656254392, 1, 0],
      [0, 0, 0.9991362520746339, 0.1, 0.0008637479253661429, -0.0006121221272241684, 0.6666666666666666, 0, 0, -4.140532863156402, -4.140838924220014, 1, 0],
      [0, 0, 0.9991362520746339, 0.1, 0.0008637479253661429, -0.0005008943211262107, 0.6666666666666666, 0, 0, -4.00023383267878, -4.000484279839343, 1, 0],
      [0, 0, 0.9991362520746339, 0.1, 0.0008637479253661429, -0.0004112755050034167, 0.6666666666666666, 0, 0, -3.328007475190852, -3.328213112943354, 1, 0],
      [0, 0, 1, 0.4703122127596238, 0, 0, 0.6666666666666666, 0, 0, -4.009886186595541, -4.005059526177128, 0.9951849691884893, 0.6296541641433383],
      [0, 0, 0.9991362520746339, 0.1, 0.0008637479253661429, -0.0004943337023055605, 0.6666666666666666, 0, 0, -3.554525564990064, -3.554772731841217, 1, 0],
      [0, 0, 1, 0.2728688022873136, 0, 0, 0.6666666666666666, 0, 0, -3.334549159496329, -3.328007475190852, 0.9934796659300906, 0.969568493409144],
      [0, 0, 1, 0.2728688022873136, 0, 0, 0.6666666666666666, 0, 0, -3.334549159496329, -3.328007475190852, 0.9934796659300906, 0.969568493409144],
      [0, 0, 0.9991362520746339, 0.1, 0.0008637479253661429, -0.0005153067146048684, 0.6666666666666666, 0, 0, -3.554525564990064, -3.554783218347366, 1, 0],
      [0, 0, 1, 0, 0, 0, 1, 0, 0, 0, 0, 1, 0],
      [0, 0, 0.9991362520746339, 0.1, 0.0008637479253661429, -0.0008120022532871474, 0.6666666666666666, 0, 0, -4.567522988446735, -4.567928989573378, 1, 0],
      [0, 0, 1, 0, 0, 0, 1, 0, 0, 0, 0, 1, 0],
      [0, 0, 1, 0, 0, 0, 1, 0, 0, 0, 0, 1, 0],
      [0, 0, 0.9991362520746339, 0.1, 0.0008637479253661429, -0.0006671126079638157, 0.6666666666666666, 0, 0, -4.005059526177128, -4.00539308248111, 1, 0],
      [0, 0, 1, 0, 0, 0, 1, 0, 0, 0, 0, 1, 0],
      [0, 0, 0.009620302246187285, 44.36922861090564, 0.9903796977538127, 0.5373548901229981, 0.419335555647593, 1, 0, -8.469461713909062, -8.469892074188166, 1, 0],
      [0, 0, 0.9991362520746339, 0.1, 0.0008637479253661429, -0.0008557118974605871, 0.6666666666666666, 0, 0, -3.852071420402963, -3.852499276351693, 1, 0],
      [0, 0, 0.9991362520746339, 0.1, 0.0008637479253661429, -0.0006737545454793548, 0.6666666666666666, 0, 0, -4.812864147889162, -4.813201025161901, 1, 0],
      [0, 0, 0.9991362520746339, 0.1, 0.0008637479253661429, -0.001004404534445058, 0.6666666666666666, 0, 0, -4.81275922064433, -4.813261422911553, 1, 0],
      [0, 0, 1, 0, 0, 0, 1, 0, 0, 0, 0, 1, 0],
      [0, 0, 1, 0, 0, 0, 1, 0, 0, 0, 0, 1, 0],
      [0, 0, 1, 0.514554458339148, 0, 0, 0.6666666666666666, 0, 0, -4.020490155313098, -4.005059526177128, 0.9846878130260663, 0.9400491821868175],
      [0, 0, 1, 0, 0, 0, 1, 0, 0, 0, 0, 1, 0],
      [0, 0, 0.9991362520746339, 0.1, 0.0008637479253661429, -0.0008989567749804195, 0.6666666666666666, 0, 0, -4.54669417970789, -4.54714365809538, 1, 0],
      [0, 0, 1, 0, 0, 0, 1, 0, 0, 0, 0, 1, 0],
      [0, 0, 1, 0, 0, 0, 1, 0, 0, 0, 0, 1, 0],
      [0, 0, 0.9991362520746339, 0.1, 0.0008637479253661429, -0.0005663491980527624, 0.6666666666666666, 0, 0, -3.398223419271946, -3.398506593870973, 1, 0],
      [0, 0, 0.9991362520746339, 0.1, 0.0008637479253661429, -0.0007932506347909651, 0.6666666666666666, 0, 0, -4.772476080543276, -4.772872705860672, 1, 0],
      [0, 0, 1, 0, 0, 0, 1, 0, 0, 0, 0, 1, 0],
      [0, 0, 1, 0, 0, 0, 1, 0, 0, 0, 0, 1, 0],
      [0, 0, 1, 0.514554458339148, 0, 0, 0.6666666666666666, 0, 0, -4.084381816782416, -4.062586394961678, 0.9784403821284211, 0.9400491821868175],
      [73.77768257471099, 0.06437238001387909, 0.7459915658642623, 0.6376111277232045, 0.2540084341357377, 0, 0.6666666666666666, 0, 0, -8.638706873266376, -8.64342781106507, 1, 72.93808991049001],
      [0, 0, 0.9991362520746339, 0.1, 0.0008637479253661429, -0.000812002252857269, 0.6666666666666666, 0, 0, -4.161361671895246, -4.161767673021674, 1, 0],
      [0, 0, 0.9991362520746339, 0.1, 0.0008637479253661429, -0.0008398798555102616, 0.6666666666666666, 0, 0, -4.398531767432073, -4.398951707359828, 1, 0],
      [0, 0, 1, 0.3229468887231808, 0, 0, 0.6666666666666666, 0, 0, -4.303729277389677, -4.29683500887452, 0.9931294424324928, 0.4560207428894453],
      [0, 0, 1, 0, 0, 0, 1, 0, 0, 0, 0, 1, 0],
      [0, 0, 1, 0, 0, 0, 1, 0, 0, 0, 0, 1, 0],
      [0, 0, 0.9991362520746339, 0.1, 0.0008637479253661429, -0.0006253817623340652, 0.6666666666666666, 0, 0, -3.398223419271946, -3.398536110153113, 1, 0],
      [0, 0, 0.9991362520746339, 0.1, 0.0008637479253661429, -0.0006545558166983767, 0.6666666666666666, 0, 0, -4.390496961234604, -4.390824239142953, 1, 0],
      [0, 0, 1, 0.4408836942638507, 0, 0, 0.6666666666666666, 0, 0, -4.545424096693733, -4.529123471389239, 0.9838315109452721, 0.6504327334979301],
      [0, 0, 0.9991362520746339, 0.1, 0.0008637479253661429, -0.0008954452961891235, 0.6666666666666666, 0, 0, -4.156535978396898, -4.156983701044992, 1, 0],
      [0, 0, 0.9991362520746339, 0.1, 0.0008637479253661429, -0.0005811203043570856, 0.6666666666666666, 0, 0, -3.179845062915034, -3.180135623067213, 1, 0],
      [0.2002554831048865, 0.006586213022153669, 1, 0.5172222114306844, 0, -0.01007669837460057, 0.6666666666666666, 0, 0, -4.182391865549908, -4.175551994582516, 0.9931834677081859, 0.3293377830371171],
      [0, 0, 0.9991362520746339, 0.1, 0.0008637479253661429, -0.0008585465303223572, 0.6666666666666666, 0, 0, -4.398531767432073, -4.398961040697234, 1, 0],
      [0, 0, 1, 0.3229468887231808, 0, 0, 0.6666666666666666, 0, 0, -4.303729274239759, -4.29683500887452, 0.9931294455607688, 0.4560207428894453],
      [0, 0, 0.9991362520746339, 0.1, 0.0008637479253661429, -0.0005756566184640377, 0.6666666666666666, 0, 0, -4.191189548630455, -4.191477376939687, 1, 0],
      [0, 0, 0.9991362520746339, 0.1, 0.0008637479253661429, -0.0006645265659992461, 0.6666666666666666, 0, 0, -3.906389176488392, -3.906721439771392, 1, 0],
      [0, 0, 0.9991362520746339, 0.1, 0.0008637479253661429, -0.0006671126079638157, 0.6666666666666666, 0, 0, -4.005059526177128, -4.00539308248111, 1, 0],
      [0, 0, 1, 0, 0, 0, 1, 0, 0, 0, 0, 1, 0],
      [0, 0, 0.9991362520746339, 0.1, 0.0008637479253661429, -0.000638346570014825, 0.6666666666666666, 0, 0, -3.906389176488392, -3.9067083497734, 1, 0],
      [0, 0, 0.9991362520746339, 0.1, 0.0008637479253661429, -0.0006408309130954137, 0.6666666666666666, 0, 0, -4.005059526177128, -4.005379941633676, 1, 0],
      [0, 0, 0.9991362520746339, 0.1, 0.0008637479253661429, -0.0006408309132321932, 0.6666666666666666, 0, 0, -4.677285883665057, -4.677606299121673, 1, 0],
      [0, 0, 1, 0.2728688022873136, 0, 0, 0.6666666666666666, 0, 0, -3.335596417892229, -3.328007475190852, 0.9924397806180889, 0.969568493409144],
      [0, 0, 1, 0.4408836942638507, 0, 0, 0.6666666666666666, 0, 0, -4.544781923101036, -4.529123471389239, 0.984463504464353, 0.6504327334979301],
      [0, 0, 0.9991362520746339, 0.1, 0.0008637479253661429, -0.0006007440987136903, 0.6666666666666666, 0, 0, -3.398223419271946, -3.398523791321303, 1, 0],
      [234.1245512618205, 0, 0.753454279634542, 0.9323556072661128, 0.246545720365458, 0, 0.6666666666666666, 0, 0, -7.051677522516218, -7.056001933718462, 1, 235.3914184029237],
      [0, 0, 0.9991362520746339, 0.1, 0.0008637479253661429, -0.0005102107403622824, 0.6666666666666666, 0, 0, -4.210853734482328, -4.211108839852509, 1, 0],
      [0, 0, 0.9991362520746339, 0.1, 0.0008637479253661429, -0.0006007440987136903, 0.6666666666666666, 0, 0, -3.398223419271946, -3.398523791321303, 1, 0],
      [0, 0, 0.9991362520746339, 0.1, 0.0008637479253661429, -0.0006943956642491145, 0.6666666666666666, 0, 0, -3.586006379466523, -3.586353577298647, 1, 0],
      [0, 0, 1, 0.4408836942638507, 0, 0, 0.6666666666666666, 0, 0, -4.130754218540364, -4.120973604549361, 0.9902670606577976, 0.6504327334979301],
      [0, 0, 0.9991362520746339, 0.1, 0.0008637479253661429, -0.0006383465697741286, 0.6666666666666666, 0, 0, -4.242334548958786, -4.242653722243674, 1, 0],
      [0, 0, 0.9991362520746339, 0.1, 0.0008637479253661429, -0.0006408309132321932, 0.6666666666666666, 0, 0, -4.677285883665057, -4.677606299121673, 1, 0],
      [0, 0, 0.9991362520746339, 0.1, 0.0008637479253661429, -0.0009319675774808189, 0.6666666666666666, 0, 0, -4.928673299016562, -4.929139282805303, 1, 0],
      [0, 0, 0.9991362520746339, 0.1, 0.0008637479253661429, -0.0006624963697525743, 0.6666666666666666, 0, 0, -4.793199962037289, -4.793531210222166, 1, 0],
      [0, 0, 1, 0.5328541063761103, 0, 0, 0.6666666666666666, 0, 0, -4.134714026031753, -4.120973604549361, 0.9863535472259063, 0.7685003037841395],
      [124.1890709276258, 0, 0.753581728576268, 0.9263017229676076, 0.246418271423732, 0, 0.6666666666666666, 0, 0, -8.408973186897379, -8.415020993625623, 1, 124.1637220289671],
      [1.250729320059885, 0, 1, 0.3986761438071433, 0, 0, 0.6666666666666666, 0, 0, -4.064385709431357, -4.05455158876421, 0.9902140761764084, 1.301235659993812],
      [0, 0, 0.0007064889923133309, 46.40463999968166, 0.9992935110076867, 0.9916759258559686, 0.3191220510828967, 1, 0, -8.441921759059058, -8.440925023480329, 0.9990037609971273, 0],
      [0, 0, 0.9991362520746339, 0.1, 0.0008637479253661429, -0.0007495633724712292, 0.6666666666666666, 0, 0, -4.140532863156402, -4.140907644842637, 1, 0],
      [0, 0, 1, 0.5438562850152286, 0, 0, 0.6666666666666666, 0, 0, -4.834382262898715, -4.812864147889162, 0.9787117479347924, 0.7685003037841395],
      [0, 0, 1, 0.2728688022873136, 0, 0, 0.6666666666666666, 0, 0, -4.537309040200783, -4.527134921100849, 0.9898774621697277, 0.969568493409144],
      [0, 0, 0.9991362520746339, 0.1, 0.0008637479253661429, -0.0005871107429848976, 0.6666666666666666, 0, 0, -3.179845062915034, -3.180138618286527, 1, 0],
      [0, 0, 0.9991362520746339, 0.1, 0.0008637479253661429, -0.0006737545454793548, 0.6666666666666666, 0, 0, -4.812864147889162, -4.813201025161901, 1, 0],
      [0, 0, 0.9991362520746339, 0.1, 0.0008637479253661429, -0.0006253817623340652, 0.6666666666666666, 0, 0, -3.398223419271946, -3.398536110153113, 1, 0],
      [0, 0, 1, 0.2728688022873136, 0, 0, 0.6666666666666666, 0, 0, -4.537309040221449, -4.527134921100849, 0.9898774621492707, 0.969568493409144],
      [0, 0, 0.9991362520746339, 0.1, 0.0008637479253661429, -0.0006671126079638157, 0.6666666666666666, 0, 0, -4.005059526177128, -4.00539308248111, 1, 0],
      [0, 0, 0.9991362520746339, 0.1, 0.0008637479253661429, -0.0007617142114231257, 0.6666666666666666, 0, 0, -4.263058430452799, -4.26343928755851, 1, 0],
      [0, 0, 0.9991362520746339, 0.1, 0.0008637479253661429, -0.0006223134414495846, 0.6666666666666666, 0, 0, -3.554525564990064, -3.554836721710789, 1, 0],
      [0, 0, 0.9991362520746339, 0.1, 0.0008637479253661429, -0.0007611129404647698, 0.6666666666666666, 0, 0, -4.00023383267878, -4.000614389149012, 1, 0],
      [0, 0, 0.9991362520746339, 0.1, 0.0008637479253661429, -0.0006773481509476653, 0.6666666666666666, 0, 0, -4.793199962037289, -4.793538636112763, 1, 0],
      [1.022418121496824, 0.4806436615634406, 0.8688754616787753, 1519.708623054527, 0.1311245383212247, 5.986230712786096, 0.02270676669123006, 1, 0, -13.30929095102137, -10.62391342299013, 0.06819544344788775, 1.396876303295734],
      [0, 0, 0.9991362520746339, 0.1, 0.0008637479253661429, -0.0008120022533013582, 0.6666666666666666, 0, 0, -4.833588029383175, -4.833994030509825, 1, 0],
      [0.03245822901738921, 0.001020415743063967, 0.000721687486422321, 46.75511986869154, 0.9992783125135777, 1.023721368425498, 0.3132637785867086, 1, 0, -9.203627304191148, -9.203357738971167, 0.999730471109445, 0],
      [0, 0, 0.9991362520746339, 0.1, 0.0008637479253661429, -0.0006173797117892121, 0.6666666666666666, 0, 0, -3.398223419271946, -3.398532109127841, 1, 0],
      [0, 0, 1, 0.4408836942638507, 0, 0, 0.6666666666666666, 0, 0, -4.545424096692416, -4.529123471389239, 0.9838315109465672, 0.6504327334979301],
      [0, 0, 0.9991362520746339, 0.1, 0.0008637479253661429, -0.0007948642932600336, 0.6666666666666666, 0, 0, -4.833588029383175, -4.833985461529805, 1, 0],
      [0, 0, 1, 0.5328541063761103, 0, 0, 0.6666666666666666, 0, 0, -4.093603593825483, -4.075275470258222, 0.9818388150422332, 0.7685003037841395],
      [0, 0, 1, 0.4408836942638507, 0, 0, 0.6666666666666666, 0, 0, -4.545424096692416, -4.529123471389239, 0.9838315109465672, 0.6504327334979301],
      [0.2002554831048865, 0.006586213022153669, 1, 0.5172222114306844, 0, -0.009399086521771238, 0.6666666666666666, 0, 0, -4.181629631491461, -4.175246674531201, 0.9936373708357091, 0.3293377830371171],
      [0, 0, 0.9991362520746339, 0.1, 0.0008637479253661429, -0.000812002252857269, 0.6666666666666666, 0, 0, -4.161361671895246, -4.161767673021674, 1, 0],
      [0, 0, 0.9991362520746339, 0.1, 0.0008637479253661429, -0.0007007279539488209, 0.6666666666666666, 0, 0, -3.586006379466523, -3.586356743443497, 1, 0],
      [0, 0, 0.9991362520746339, 0.1, 0.0008637479253661429, -0.0008137648256596464, 0.6666666666666666, 0, 0, -3.852071420402963, -3.852478302815793, 1, 0],
      [0, 0, 0.9991362520746339, 0.1, 0.0008637479253661429, -0.0007445679802806637, 0.6666666666666666, 0, 0, -4.656562002171044, -4.656934286161184, 1, 0],
      [0, 0, 0.9991362520746339, 0.1, 0.0008637479253661429, -0.000682424013264793, 0.6666666666666666, 0, 0, -4.656562002171044, -4.656903214177676, 1, 0],
      [108.0378157793959, 0, 0.7399945901564953, 0, 0.2600054098435047, 0, 0.6666666666666666, 0, 0, -7.782103872289594, -7.782105451941232, 1, 108.2264928640906],
      [0, 0, 1, 0.2728688022873136, 0, 0, 0.6666666666666666, 0, 0, -3.563015593812327, -3.554525564990064, 0.9915459096937351, 0.969568493409144],
      [0, 0, 1, 0.3229468887231808, 0, 0, 0.6666666666666666, 0, 0, -4.303729275823089, -4.29683500887452, 0.9931294439883182, 0.4560207428894453],
      [0, 0, 0.9991362520746339, 0.1, 0.0008637479253661429, -0.0005909740513105888, 0.6666666666666666, 0, 0, -3.179845062915034, -3.18014054994069, 1, 0],
      [0, 0, 0.9991362520746339, 0.1, 0.0008637479253661429, -0.0006943956642491145, 0.6666666666666666, 0, 0, -3.586006379466523, -3.586353577298647, 1, 0],
      [0, 0, 1, 0.4408836942638507, 0, 0, 0.6666666666666666, 0, 0, -4.544913525777203, -4.529123471389239, 0.9843339549572875, 0.6504327334979301],
      [0, 0, 1, 0.2728688022873136, 0, 0, 0.6666666666666666, 0, 0, -3.335619127485115, -3.328007475190852, 0.9924172429706172, 0.969568493409144],
      [0, 0, 0.9991362520746339, 0.1, 0.0008637479253661429, -0.0006057990556973536, 0.6666666666666666, 0, 0, -3.554525564990064, -3.554828464517913, 1, 0],
      [0, 0, 1, 0.4408836942638507, 0, 0, 0.6666666666666666, 0, 0, -4.544781923101036, -4.529123471389239, 0.984463504464353, 0.6504327334979301],
      [0, 0, 0.0007064890085389497, 77.50040836946937, 0.999293510991461, 1.392745673734368, 0.2541255061232722, 0, 0, -12.55800290098359, -12.55824556914068, 1, 0],
      [0, 0, 0.9991362520746339, 0.1, 0.0008637479253661429, -0.0006847287891140752, 0.6666666666666666, 0, 0, -3.250061006996129, -3.250403371390686, 1, 0],
      [0, 0, 0.9991362520746339, 0.1, 0.0008637479253661429, -0.0006847287891140752, 0.6666666666666666, 0, 0, -3.250061006996129, -3.250403371390686, 1, 0],
      [0, 0, 0.848085919204045, 818.0207244365334, 0.151914080795955, 0.8183543701785503, 0.3532372546467107, 1, 0, -10.46709759738012, -10.22533241383503, 0.7852405432943952, 0],
      [0, 0, 0.9991362520746339, 0.1, 0.0008637479253661429, -0.0006641051598386127, 0.6666666666666666, 0, 0, -3.250061006996129, -3.250393059576048, 1, 0],
      [0, 0, 0.9991362520746339, 0.1, 0.0008637479253661429, -0.0006641051598386127, 0.6666666666666666, 0, 0, -3.250061006996129, -3.250393059576048, 1, 0],
      [0, 0, 0.9991362520746339, 0.1, 0.0008637479253661429, -0.0006643132536625629, 0.6666666666666666, 0, 0, -3.586006379466523, -3.586338536093354, 1, 0],
      [0, 0, 0.9991362520746339, 0.1, 0.0008637479253661429, -0.0006025984770818837, 0.6666666666666666, 0, 0, -3.250061006996129, -3.25036230623467, 1, 0],
      [0, 0, 0.9991362520746339, 0.1, 0.0008637479253661429, -0.0005424313178092888, 0.6666666666666666, 0, 0, -3.554525564990064, -3.554796780648969, 1, 0],
      [0, 0, 0.9991362520746339, 0.1, 0.0008637479253661429, -0.0006232221063582344, 0.6666666666666666, 0, 0, -3.250061006996129, -3.250372618049308, 1, 0],
      [0, 0, 0.009992362138780329, 48.96969128517012, 0.9900076378612197, 0.5065600000987587, 0.4276147266515601, 0, 0, -8.031522771985529, -8.031787351408195, 1, 0],
      [0, 0, 0.9991362520746339, 0.1, 0.0008637479253661429, -0.0007458688083508136, 0.6666666666666666, 0, 0, -3.852071420402963, -3.852444354807139, 1, 0],
      [0, 0, 0.9991362520746339, 0.1, 0.0008637479253661429, -0.0006175327994162316, 0.6666666666666666, 0, 0, -3.250061006996129, -3.250369773395837, 1, 0],
      [0, 0, 0.9991362520746339, 0.1, 0.0008637479253661429, -0.000664105044210217, 0.6666666666666666, 0, 0, -3.250061006996129, -3.250393059518234, 1, 0],
      [72.51212248925674, 0, 0.8066291066979422, 0.313662026215298, 0.1933708933020578, 0, 0.6666666666666666, 0, 0, -9.705809528956854, -9.707651723777776, 1, 74.63576820804406],
      [0, 0, 0.9991362520746339, 0.1, 0.0008637479253661429, -0.000664105044210217, 0.6666666666666666, 0, 0, -3.250061006996129, -3.250393059518234, 1, 0],
      [0, 0, 0.9991362520746339, 0.1, 0.0008637479253661429, -0.0005977966259296252, 0.6666666666666666, 0, 0, -3.554525564990064, -3.554824463303029, 1, 0],
      [0, 0, 0.8657872503132972, 2481.435440275123, 0.1342127496867028, 6.272303527413492, 0.01961073791169532, 1, 0, -12.90984040026594, -10.35198899067432, 0.07747101523540589, 0],
      [0, 0, 1, 0.3725201776236765, 0, 0, 0.6666666666666666, 0, 0, -3.862837513914878, -3.856897113901311, 0.9940772092762885, 0.6680266384876243],
      [0, 0, 0.9991362520746339, 0.1, 0.0008637479253661429, -0.0006383465103754205, 0.6666666666666666, 0, 0, -3.906389176488392, -3.90670834974358, 1, 0],
      [0, 0, 0.9991362520746339, 0.1, 0.0008637479253661429, -0.0006383465101347241, 0.6666666666666666, 0, 0, -4.242334548958786, -4.242653722213854, 1, 0],
      [0, 0, 0.9991362520746339, 0.1, 0.0008637479253661429, -0.0007800119272758366, 0.6666666666666666, 0, 0, -4.161361671895246, -4.161751677858883, 1, 0],
      [0, 0, 0.9991362520746339, 0.1, 0.0008637479253661429, -0.000570350438287015, 0.6666666666666666, 0, 0, -3.179845062915034, -3.180130238134178, 1, 0],
      [0, 0, 0.9991362520746339, 0.1, 0.0008637479253661429, -0.0009911373865136852, 0.6666666666666666, 0, 0, -4.81275922064433, -4.813254789337587, 1, 0],
      [0, 0, 0.9991362520746339, 0.1, 0.0008637479253661429, -0.0008180981846894753, 0.6666666666666666, 0, 0, -4.367050952955614, -4.367460002047959, 1, 0],
      [0, 0, 0.009610579450460104, 40.93360764103376, 0.9903894205495399, 0.8519190786482937, 0.3462886834959041, 1, 0, -8.323297287592185, -8.324630405998601, 1, 0],
      [0, 0, 0.9991362520746339, 0.1, 0.0008637479253661429, -0.0008180981846894753, 0.6666666666666666, 0, 0, -4.367050952955614, -4.367460002047959, 1, 0],
      [0, 0, 0.9991362520746339, 0.1, 0.0008637479253661429, -0.0008480914532835726, 0.6666666666666666, 0, 0, -4.210748807237496, -4.211172852964138, 1, 0],
      [0, 0, 0.9991362520746339, 0.1, 0.0008637479253661429, -0.0006416614496114192, 0.6666666666666666, 0, 0, -4.29683500887452, -4.297155839599325, 1, 0],
      [0, 0, 0.9991362520746339, 0.1, 0.0008637479253661429, -0.0008480915498232378, 0.6666666666666666, 0, 0, -4.210748807237496, -4.211172853012408, 1, 0],
      [0, 0, 0.9991362520746339, 0.1, 0.0008637479253661429, -0.0007077702051017098, 0.6666666666666666, 0, 0, -4.161361671895246, -4.161715556997796, 1, 0],
      [0, 0, 0.009620302229345762, 53.6932150585335, 0.9903796977706543, 0.8950905523015749, 0.3376020612912576, 0, 0, -8.725955143973962, -8.726499490640991, 1, 0],
      [0, 0, 0.9991362520746339, 0.1, 0.0008637479253661429, -0.0008331593657757708, 0.6666666666666666, 0, 0, -4.210748807237496, -4.211165386920384, 1, 0],
      [0, 0, 0.9991362520746339, 0.1, 0.0008637479253661429, -0.0007800118139993373, 0.6666666666666666, 0, 0, -4.23157761597634, -4.23196762188334, 1, 0],
      [0, 0, 1, 0, 0, 0, 1, 0, 0, 0, 0, 1, 0],
      [0, 0, 1, 0, 0, 0, 1, 0, 0, 0, 0, 1, 0],
      [0, 0, 1, 0, 0, 0, 1, 0, 0, 0, 0, 1, 0],
      [0, 0, 1, 0, 0, 0, 1, 0, 0, 0, 0, 1, 0],
      [0, 0, 1, 0, 0, 0, 1, 0, 0, 0, 0, 1, 0],
      [0, 0, 1, 0, 0, 0, 1, 0, 0, 0, 0, 1, 0],
      [0, 0, 0.9991362520746339, 0.1, 0.0008637479253661429, -0.0006645265659992461, 0.6666666666666666, 0, 0, -3.906389176488392, -3.906721439771392, 1, 0],
      [0, 0, 1, 0, 0, 0, 1, 0, 0, 0, 0, 1, 0],
      [0, 0, 1, 0, 0, 0, 1, 0, 0, 0, 0, 1, 0],
      [0, 0, 1, 0, 0, 0, 1, 0, 0, 0, 0, 1, 0],
      [0, 0, 1, 0, 0, 0, 1, 0, 0, 0, 0, 1, 0],
      [0, 0, 0.9991362520746339, 0.1, 0.0008637479253661429, -0.0006253817623340652, 0.6666666666666666, 0, 0, -3.398223419271946, -3.398536110153113, 1, 0],
      [0, 0, 1, 0, 0, 0, 1, 0, 0, 0, 0, 1, 0],
      [0, 0, 1, 0, 0, 0, 1, 0, 0, 0, 0, 1, 0],
      [0, 0, 1, 0, 0, 0, 1, 0, 0, 0, 0, 1, 0],
      [0, 0, 1, 0, 0, 0, 1, 0, 0, 0, 0, 1, 0],
      [0, 0, 1, 0, 0, 0, 1, 0, 0, 0, 0, 1, 0],
      [0, 0, 1, 0, 0, 0, 1, 0, 0, 0, 0, 1, 0],
      [0, 0, 1, 0, 0, 0, 1, 0, 0, 0, 0, 1, 0],
      [0, 0, 0.9991362520746339, 0.1, 0.0008637479253661429, -0.0008557118974605871, 0.6666666666666666, 0, 0, -3.852071420402963, -3.852499276351693, 1, 0],
      [0, 0, 1, 0, 0, 0, 1, 0, 0, 0, 0, 1, 0],
      [0, 0, 1, 0, 0, 0, 1, 0, 0, 0, 0, 1, 0],
      [0, 0, 1, 0, 0, 0, 1, 0, 0, 0, 0, 1, 0],
      [0, 0, 1, 0, 0, 0, 1, 0, 0, 0, 0, 1, 0],
      [0, 0, 1, 0, 0, 0, 1, 0, 0, 0, 0, 1, 0],
      [0, 0, 1, 0.2728688022873136, 0, 0, 0.6666666666666666, 0, 0, -3.492202886852322, -3.48430962090897, 0.9921378040781397, 0.969568493409144],
      [0, 0, 1, 0, 0, 0, 1, 0, 0, 0, 0, 1, 0],
      [0, 0, 1, 0, 0, 0, 1, 0, 0, 0, 0, 1, 0],
      [0, 0, 0.9991362520746339, 0.1, 0.0008637479253661429, -0.0006773481509334545, 0.6666666666666666, 0, 0, -4.793199962037289, -4.793538636112756, 1, 0],
      [0, 0, 0.9991362520746339, 0.1, 0.0008637479253661429, -0.001021234351666678, 0.6666666666666666, 0, 0, -4.81275922064433, -4.813269837820163, 1, 0],
      [0, 0, 0.9991362520746339, 0.1, 0.0008637479253661429, -0.0007228744013705324, 0.6666666666666666, 0, 0, -3.586006379466523, -3.586367816667208, 1, 0],
      [0, 0, 1, 0, 0, 0, 1, 0, 0, 0, 0, 1, 0],
      [0, 0, 1, 0, 0, 0, 1, 0, 0, 0, 0, 1, 0],
      [0, 0, 1, 0, 0, 0, 1, 0, 0, 0, 0, 1, 0],
      [0, 0, 1, 0, 0, 0, 1, 0, 0, 0, 0, 1, 0],
      [0, 0, 1, 0, 0, 0, 1, 0, 0, 0, 0, 1, 0],
      [0, 0, 1, 0, 0, 0, 1, 0, 0, 0, 0, 1, 0],
      [0, 0, 1, 0, 0, 0, 1, 0, 0, 0, 0, 1, 0],
      [0, 0, 1, 0, 0, 0, 1, 0, 0, 0, 0, 1, 0],
      [0, 0, 1, 0, 0, 0, 1, 0, 0, 0, 0, 1, 0],
      [0, 0, 0.9991362520746339, 0.1, 0.0008637479253661429, -0.0008730277218891302, 0.6666666666666666, 0, 0, -4.702996325426008, -4.703432839286952, 1, 0],
      [0, 0, 1, 0, 0, 0, 1, 0, 0, 0, 0, 1, 0],
      [0, 0, 1, 0, 0, 0, 1, 0, 0, 0, 0, 1, 0],
      [0, 0, 1, 0, 0, 0, 1, 0, 0, 0, 0, 1, 0],
      [0, 0, 0.9991362520746339, 0.1, 0.0008637479253661429, -0.0006913416173279785, 0.6666666666666666, 0, 0, -3.250061006996129, -3.250406677804793, 1, 0],
      [0, 0, 0.9991362520746339, 0.1, 0.0008637479253661429, -0.0007971505072710272, 0.6666666666666666, 0, 0, -4.23157761597634, -4.231976191229975, 1, 0],
      [1.250729320059885, 0, 1, 0.3986761438071433, 0, 0, 0.6666666666666666, 0, 0, -4.333441387835927, -4.326662885609728, 0.9932444199976393, 1.301235659993812],
      [0, 0, 0.9991362520746339, 0.1, 0.0008637479253661429, -0.0006671126079531575, 0.6666666666666666, 0, 0, -4.411220842728617, -4.411554399032593, 1, 0],
      [0, 0, 0.9991362520746339, 0.1, 0.0008637479253661429, -0.0006223134414495846, 0.6666666666666666, 0, 0, -3.554525564990064, -3.554836721710789, 1, 0],
      [0, 0, 0.9991362520746339, 0.1, 0.0008637479253661429, -0.0008989567749804195, 0.6666666666666666, 0, 0, -4.54669417970789, -4.54714365809538, 1, 0],
      [0, 0, 1, 0.2728688022873136, 0, 0, 0.6666666666666666, 0, 0, -3.492202886852322, -3.48430962090897, 0.9921378040781397, 0.969568493409144],
      [0, 0, 0.9991362520746339, 0.1, 0.0008637479253661429, -0.0006223134414495846, 0.6666666666666666, 0, 0, -3.554525564990064, -3.554836721710789, 1, 0],
      [0, 0, 1, 0.2728688022873136, 0, 0, 0.6666666666666666, 0, 0, -3.335907695590101, -3.328007475190852, 0.9921309043235297, 0.969568493409144],
      [0, 0, 0.9991362520746339, 0.1, 0.0008637479253661429, -0.0007148160621266442, 0.6666666666666666, 0, 0, -4.546799106952721, -4.547156514983785, 1, 0],
      [0, 0, 0.9991362520746339, 0.1, 0.0008637479253661429, -0.0005311351474173165, 0.6666666666666666, 0, 0, -4.210853734482328, -4.211119302056036, 1, 0],
      [0, 0, 0.9991362520746339, 0.1, 0.0008637479253661429, -0.0005937415665053791, 0.6666666666666666, 0, 0, -3.179845062915034, -3.180141933698287, 1, 0],
      [0, 0, 0.9991362520746339, 0.1, 0.0008637479253661429, -0.00035988422633082, 0.6666666666666666, 0, 0, -4.100249723055348, -4.100429665168513, 1, 0],
      [0, 0, 1, 0.3725201776236765, 0, 0, 0.6666666666666666, 0, 0, -3.863081249250416, -3.856897113901311, 0.9938349470592533, 0.6680266384876243],
      [0, 0, 0.9991362520746339, 0.1, 0.0008637479253661429, -0.00035988422633082, 0.6666666666666666, 0, 0, -4.100249723055348, -4.100429665168513, 1, 0],
      [0, 0, 0.9991362520746339, 0.1, 0.0008637479253661429, -0.0006223134414486964, 0.6666666666666666, 0, 0, -3.554525564990064, -3.554836721710788, 1, 0],
      [0, 0, 0.9991362520746339, 0.1, 0.0008637479253661429, -0.0006223134414486964, 0.6666666666666666, 0, 0, -3.554525564990064, -3.554836721710788, 1, 0],
      [0, 0, 0.9991362520746339, 0.1, 0.0008637479253661429, -0.0005034877786389558, 0.6666666666666666, 0, 0, -4.116147911051013, -4.116399654940333, 1, 0],
      [0, 0, 0.9991362520746339, 0.1, 0.0008637479253661429, -0.0007971505072710272, 0.6666666666666666, 0, 0, -4.23157761597634, -4.231976191229975, 1, 0],
      [0, 0, 0.9991362520746339, 0.1, 0.0008637479253661429, -0.000625381762333177, 0.6666666666666666, 0, 0, -3.398223419271946, -3.398536110153113, 1, 0],
      [0, 0, 0.9991362520746339, 0.1, 0.0008637479253661429, -0.0007941888767861727, 0.6666666666666666, 0, 0, -3.992370450880584, -3.992767545318977, 1, 0],
      [0, 0, 1, 0.5438562850152286, 0, 0, 0.6666666666666666, 0, 0, -4.812697527889652, -4.793199962037289, 0.9806912823321252, 0.7685003037841395],
      [0, 0, 0.9991362520746339, 0.1, 0.0008637479253661429, -0.0006170865446968321, 0.6666666666666666, 0, 0, -4.527134921100849, -4.527443464373198, 1, 0],
      [0, 0, 0.9991362520746339, 0.1, 0.0008637479253661429, -0.0007715794572540347, 0.6666666666666666, 0, 0, -3.852071420402963, -3.85245721013159, 1, 0],
      [0, 0, 0.9991362520746339, 0.1, 0.0008637479253661429, -0.0007921713459815294, 0.6666666666666666, 0, 0, -4.969061366362448, -4.969457452035439, 1, 0],
      [1.289602909728712, 0, 1, 0.6386835485659825, 0, 0, 0.6666666666666666, 0, 0, -4.332770607962981, -4.326662885609728, 0.9939108918664928, 1.301235659993812],
      [0, 0, 0.9991362520746339, 0.1, 0.0008637479253661429, -0.0007795814448172678, 0.6666666666666666, 0, 0, -3.852071420402963, -3.852461211125372, 1, 0],
      [0, 0, 1, 0.2728688022873136, 0, 0, 0.6666666666666666, 0, 0, -3.335204815388594, -3.328007475190852, 0.9928284986274111, 0.969568493409144],
      [0, 0, 0.9991362520746339, 0.1, 0.0008637479253661429, -0.0007082300889091897, 0.6666666666666666, 0, 0, -3.984335644683116, -3.98468975972757, 1, 0],
      [0, 0, 1, 0.4408836942638507, 0, 0, 0.6666666666666666, 0, 0, -4.543973884693575, -4.529123471389239, 0.9852593102642716, 0.6504327334979301],
      [0, 0, 1, 0.2728688022873136, 0, 0, 0.6666666666666666, 0, 0, -3.335204815388594, -3.328007475190852, 0.9928284986274111, 0.969568493409144],
      [0, 0, 0.9991362520746339, 0.1, 0.0008637479253661429, -0.000755749358088309, 0.6666666666666666, 0, 0, -4.662608258080122, -4.662986132759166, 1, 0],
      [0, 0, 0.9991362520746339, 0.1, 0.0008637479253661429, -0.0005128403788390301, 0.6666666666666666, 0, 0, -4.508399589895227, -4.508656010084646, 1, 0],
      [1.289602909728712, 0, 1, 0.6386835485659825, 0, 0, 0.6666666666666666, 0, 0, -3.033217175730027, -3.027071546102779, 0.9938732161280831, 1.301235659993812],
      [1.222222222222223, 0.6111111111111115, 0.7694427192000001, 14.66666666666667, 0.2305572807999999, -2.220446049250313e-16, 0.6666666666666666, 0, 0, 0, -3.33066907387547e-16, 1, 1.222222222222223],
      [1.222222222222223, 0.6111111111111115, 0.7694427192000001, 14.66666666666667, 0.2305572807999999, -2.220446049250313e-16, 0.6666666666666666, 0, 0, 0, -3.33066907387547e-16, 1, 1.222222222222223],
      [1.222222222222223, 0.6111111111111115, 0.7694427192000001, 14.66666666666667, 0.2305572807999999, -2.220446049250313e-16, 0.6666666666666666, 0, 0, 0, -3.33066907387547e-16, 1, 1.222222222222223],
      [1.222222222222223, 0.6111111111111115, 0.7694427192000001, 14.66666666666667, 0.2305572807999999, -2.220446049250313e-16, 0.6666666666666666, 0, 0, 0, -3.33066907387547e-16, 1, 1.222222222222223],
      [0, 0, 0.9991362520746339, 0.1, 0.0008637479253661429, -0.000570350438287015, 0.6666666666666666, 0, 0, -3.179845062915034, -3.180130238134178, 1, 0],
      [0, 0, 0.9991362520746339, 0.1, 0.0008637479253661429, -0.0008325530615937993, 0.6666666666666666, 0, 0, -3.852071420402963, -3.85248769693376, 1, 0],
      [0, 0, 0.9991362520746339, 0.1, 0.0008637479253661429, -0.0008249769183539257, 0.6666666666666666, 0, 0, -4.662608258080122, -4.663020746539299, 1, 0],
      [0, 0, 0.9991362520746339, 0.1, 0.0008637479253661429, -0.0007357663027232064, 0.6666666666666666, 0, 0, -4.656562002171044, -4.656929885322405, 1, 0],
      [0, 0, 0.9991362520746339, 0.1, 0.0008637479253661429, -0.000731705239251923, 0.6666666666666666, 0, 0, -4.263058430452799, -4.263424283072425, 1, 0],
      [0, 0, 0.9991362520746339, 0.1, 0.0008637479253661429, -0.0007387008020973695, 0.6666666666666666, 0, 0, -4.140532863156402, -4.14090221355745, 1, 0],
      [0, 0, 0.9991362520746339, 0.1, 0.0008637479253661429, -0.0004954857769234877, 0.6666666666666666, 0, 0, -4.116147911051013, -4.116395653939475, 1, 0],
      [0, 0, 0.9991362520746339, 0.1, 0.0008637479253661429, -0.0006087464545512233, 0.6666666666666666, 0, 0, -3.398223419271946, -3.398527792499222, 1, 0],
      [0, 0, 1, 0, 0, 0, 1, 0, 0, 0, 0, 1, 0],
      [0, 0, 1, 0, 0, 0, 1, 0, 0, 0, 0, 1, 0],
      [0, 0, 0.9991362520746339, 0.1, 0.0008637479253661429, -0.0006493697695670875, 0.6666666666666666, 0, 0, -4.242334548958786, -4.24265923384357, 1, 0],
      [0, 0, 0.9991362520746339, 0.1, 0.0008637479253661429, -0.0005937415665053791, 0.6666666666666666, 0, 0, -3.179845062915034, -3.180141933698287, 1, 0],
      [0, 0, 0.9991362520746339, 0.1, 0.0008637479253661429, -0.0005311351474173165, 0.6666666666666666, 0, 0, -4.210853734482328, -4.211119302056036, 1, 0],
      [0, 0, 0.9991362520746339, 0.1, 0.0008637479253661429, -0.0006493698428773342, 0.6666666666666666, 0, 0, -4.508399589895227, -4.508724274816665, 1, 0],
      [0, 0, 0.9991362520746339, 0.1, 0.0008637479253661429, -0.0005148099846028487, 0.6666666666666666, 0, 0, -3.48430962090897, -3.484567025901271, 1, 0],
      [0, 0, 0.9991362520746339, 0.1, 0.0008637479253661429, -0.0006253817623340652, 0.6666666666666666, 0, 0, -3.398223419271946, -3.398536110153113, 1, 0],
      [0, 0, 1, 0.2728688022873136, 0, 0, 0.6666666666666666, 0, 0, -3.335907695590101, -3.328007475190852, 0.9921309043235297, 0.969568493409144],
      [0, 0, 1, 0.2728688022873136, 0, 0, 0.6666666666666666, 0, 0, -3.335907695590101, -3.328007475190852, 0.9921309043235297, 0.969568493409144],
      [0, 0, 1, 0.2728688022873136, 0, 0, 0.6666666666666666, 0, 0, -3.492202886852322, -3.48430962090897, 0.9921378040781397, 0.969568493409144],
      [0, 0, 0.9991362520746339, 0.1, 0.0008637479253661429, -0.0007617142114231257, 0.6666666666666666, 0, 0, -4.263058430452799, -4.26343928755851, 1, 0],
      [0, 0, 1, 0.2728688022873136, 0, 0, 0.6666666666666666, 0, 0, -3.335907695590101, -3.328007475190852, 0.9921309043235297, 0.969568493409144],
      [0, 0, 0.9991362520746339, 0.1, 0.0008637479253661429, -0.001031787310193266, 0.6666666666666666, 0, 0, -4.81275922064433, -4.813275114299427, 1, 0],
      [1.222222222222223, 0.6111111111111115, 0.7694427192000001, 14.66666666666667, 0.2305572807999999, -2.220446049250313e-16, 0.6666666666666666, 0, 0, 0, -3.33066907387547e-16, 1, 1.222222222222223] 
      ]
    },
   "headers":    [
["&alpha;", "Synonymous substitution rate at a site"],
    ["&beta;<sup>1</sup>", "Non-synonymous substitution rate at a site for the negative/neutral evolution component 1"],
    ["p<sup>1</sup>", "Mixture distribution weight allocated to negative/neutral evolution component 1"],
    ["&beta;<sup>+</sup>", "Non-synonymous substitution rate at a site for the positive selection component"],
    ["p<sup>+</sup>", "Mixture distribution weight allocated to the positive selection component"],
    ["LRT", "Likelihood ratio test statistic for episodic diversification, i.e., p<sup>+</sup> &gt; 0 <emph>and<emph> &beta;<sup>+</sup> &gt; &alpha;"],
    ["p-value", "Asymptotic p-value for episodic diversification, i.e., p<sup>+</sup> &gt; 0 <emph>and<emph> &beta;<sup>+</sup> &gt; &alpha;"],
    ["# branches under selection", "The (very approximate and rough) estimate of how many branches may have been under selection at this site, i.e., had an empirical Bayes factor of 100 or more for the &beta;<sup>+</sup> rate"],
    ["Total branch length", "The total length of branches contributing to inference at this site, and used to scale dN-dS"],
    ["MEME LogL", "Site Log-likelihood under the MEME model"],
    ["FEL LogL", "Site Log-likelihood under the FEL model"],
    ["FEL &alpha;", "Synonymous substitution rate at a site under the FEL model"],
    ["FEL &beta;", "Non-synonymous substitution rate at a site under the FEL model"] 
    ]
  },
 "analysis":{
   "authors":"Sergei L. Kosakovsky Pond, Steven Weaver",
   "citation":"Detecting Individual Sites Subject to Episodic Diversifying Selection. _PLoS Genet_ 8(7): e1002764.",
   "contact":"spond@temple.edu",
   "info":"MEME (Mixed Effects Model of Evolution)\n    estimates a site-wise synonymous (&alpha;) and a two-category mixture of non-synonymous\n    (&beta;-, with proportion p-, and &beta;+ with proportion [1-p-]) rates, and\n    uses a likelihood ratio test to determine if &beta;+ > &alpha; at a site.\n    The estimates aggregate information over a proportion of branches at a site,\n    so the signal is derived from\n    episodic diversification, which is a combination of strength of selection [effect size] and\n    the proportion of the tree affected. A subset of branches can be selected\n    for testing as well, in which case an additional (nuisance) parameter will be\n    inferred -- the non-synonymous rate on branches NOT selected for testing. Multiple partitions within a NEXUS file are also supported\n    for recombination - aware analysis. Version 3.0 adds a different format for ancestral state reconstruction, branch-site posterior storage, and site-level heterogeneity testing. \n    Version 4 adds support for multiple hits and more than 2 rate classes on omega, as well as site-level imputation option.\n    Version 4.1 fixes bugs with EBF computation for > 2 more rates and MH reporting.\n    ",
   "requirements":"in-frame codon alignment and a phylogenetic tree",
   "settings":{
     "Imputed States":0,
     "fit-mode":0,
     "multihit":"None",
     "rates":2,
     "site-filter":{
       "site-filter":null,
       "site-save-filter":null
      }
    },
   "version":"4.1"
  },
 "branch attributes":{
   "0":{
     "DireGB":{
       "Global MG94xREV":0.002052435925267248,
       "Nucleotide GTR":0.002046000834619205,
       "Posterior prob omega class by site":        [
[0, 0, 0.8500343647262679, 0.8500109705364411, 0.8500288017070902, 0.8500343647262679, 0, 0, 0.8500343647262679, 0.8500342575521997, 0.8500251267675905, 0.8500307032382216, 0.850032463233368, 1.131976873965048e-08, 0, 0.8500000000000001, 0.8499999999999993, 1e-08, 0.8500000000000001, 0, 0, 0.8500000000000001, 0.8500000000000001, 0.8500000000000001, 0.7999999999999998, 0.7999999999999998, 0.8500000000000001, 0.8500000000000001, 0, 0.8500000000000001, 0, 0.8500288017070902, 0.8500252245380718, 0.8500366848569136, 0.8500256115684451, 0.8500322024731751, 0.8500307032382163, 0, 0.8500322024731751, 0.8500307032382118, 0, 0.8500000000000001, 0.8499999999999993, 0.8500000000000001, 0.8500000000000001, 0.8499999999999993, 0.8500000000000001, 0.8499999999999993, 0, 0.8500000000000001, 0, 0.8499999999999993, 0.8500000000000001, 0, 0, 0.8500000000000001, 0.8500000000000001, 0.8500000000000001, 0.8500000000000001, 0.8500000000000001, 0.8153367472918378, 1e-08, 0.8500000000000001, 0.8500000000000001, 0.7327254249999998, 0.8500000000000001, 0.8500000000000001, 0.8500000000000001, 0.8500000000000001, 0, 0, 0.8500000000000001, 0, 0.8500000000000001, 0, 0.01100278470436901, 0, 0, 0.8500261407421268, 0.8500101289093507, 0, 0.8500323560581899, 0.8500200828946152, 0.8500261407421268, 0.8500136075709185, 0, 0.8500323560581899, 0.7328761055504539, 0, 0.8500261407421268, 0.8500261407421268, 0, 0.8500235305816438, 0, 0.8500287789589944, 0.850032064876211, 0.8500190375089204, 0.8500235305816438, 0.850032064876211, 0, 0, 0.8500251267675931, 0.8500235305816438, 0.8500235305816438, 0, 0, 0, 0, 0, 0, 0, 0, 0, 0, 0, 0.8500343647262634, 0, 0, 0, 0, 0, 0, 0, 0, 0, 0, 0, 0, 0, 0, 0, 0, 0, 0, 0, 0, 0, 0, 0.7328761055504539, 0.8500251267675931, 0, 0.8500293945521706, 0.8500190375089147, 0.8500224502248522, 0.8500251267675882, 0.8500136075709177, 0.8500236466108297, 0.8500273330661626, 0.8500273330661626, 0.8500224502248522, 0.8500252572280401, 0.8500333831366516, 0.8500235305816441, 0.8500333831366523, 0, 0, 0, 0, 0, 0, 0, 0, 0, 0, 0, 0, 0, 0, 0, 0, 0, 0, 0, 0, 0.8500322024731751, 0.8500251267675931, 0.8500283422261724, 0, 0, 0, 0, 0, 0, 0.8500200828946159, 0, 0, 0.8500270283370951, 0.7328761055504539, 0, 0, 0, 0, 0.8500252245380688, 0.8500251267675931, 0.850032463233368, 0, 0, 0, 0, 0.8500251267675875, 0, 0, 0, 0.8500190375089204, 0, 0, 0, 0, 0, 0.8500273330661626, 0.8500224502248522, 0.8500200828946152, 0.8500270283370951, 0.8500339912530365, 0.8500283422261724, 0, 0.8500199560430078, 0, 0, 0, 0.8500199560430078, 1.102042278398996e-08, 0.8500236466108297, 0.8500252245380681, 0, 0.8500390140614035, 0.8500236466108297, 0.8500339912530357, 0.8500251267675931, 0.8500273330661626, 0, 0, 0, 0.8500270283370951, 0.850032463233368, 0, 0, 0, 0, 0, 0, 0, 0, 0, 0, 0, 0, 0.8500235305816441, 0, 0, 0, 0, 0, 0, 0, 0, 0, 0, 0, 0, 0, 0, 0, 0, 0, 0, 0, 0, 0, 0, 0, 0, 0, 0, 0, 0, 0, 0, 0, 0, 0, 0, 0, 0, 0.8500252245380651, 0.8500077702307952, 0.8500000000000001, 0.8500000000000001, 0, 0.8500000000000001, 0.8500000000000001, 0.8500127862580755, 0, 0, 1.092707958356665e-08, 0, 0, 0, 0, 0, 0.8500252245380688, 0, 0, 0.8500199560430074, 0.8500235305816441, 0.8500236466108297, 0, 0.8500251267675882, 0, 0.850025126767589, 0, 0, 0.9495875970273638, 0, 0.8500307032382208, 0, 0.8500270418761545, 0.8500307032382208, 0.850025126767589, 0.8500190375089152, 0, 0.8500142550650528, 0.8500136075709185, 0.8500224502248522, 0.8500339912530365, 0, 0.8500190375089152, 0.8500247497246436, 0, 0.8500256115684429, 0.8500190375089152, 0.8500273330661626, 0.8500292346126271, 0.8500300296683381, 0.8500252245380688, 0, 0.8500293945521706, 0.8500197940862627, 0.8500147702005912, 0.8500215495263717, 0, 0.8500224502248522, 0, 0, 0.8500000000000001, 0.8500000000000004, 0, 0.8500000000000001, 0.8500000000000001, 0.8500000000000001, 0.8499999999999993, 0.8500000000000001, 0.8500000000000001, 0, 0.8500235305816438, 0, 0, 0.8500235305816441, 0, 0.8500307032382208, 0, 0, 0.8500252245380688, 0, 0.0109296993180457, 0.8500323560581896, 0.8500270283370973, 0.8500390140614043, 0, 0, 0, 0, 0.8500339912530365, 0, 0, 0.8500236466108297, 0.850032064876211, 0, 0, 0, 0, 0.8500307032382118, 0.850032463233368, 0, 0, 0, 0.8500236466108294, 0.8500247497246444, 0, 0.8500342575521997, 0.8500224502248518, 0.7328761055504539, 0.850032463233368, 0, 0.8500221932774373, 0.8500251267675931, 0.8500252245380688, 0, 0.8500251267675928, 0.8500252245380681, 0.8500252245380711, 0, 0, 0.8500236466108291, 0, 0.8500200828946152, 0.8500236466108291, 0.8500273330661623, 0, 0.8500251267675882, 0.8500252245380711, 0.8500366848569136, 0.8500256115684459, 0, 0, 0, 1.094703790649109e-08, 0.8500283422261716, 0, 0, 0.8500224502248522, 0.8500270283370973, 0.8500236466108297, 0, 0.8500252245380688, 0.8500288017070894, 0.8500235305816441, 0.8500287789589944, 0.8500256115684459, 0.9917962515461399, 0.8500307032382216, 1.09598658211135e-08, 0.8500236466108294, 0, 0.8500307032382216, 0, 0, 0.7328761055504546, 0.8500307032382118, 0.8500273330661623, 0.8500323560581899, 0.8500289615388004, 0.8500289615388004, 0, 0, 0, 0.8500224502248518, 0.8500273330661623, 0, 0, 0.8500235305816441, 0, 1.191320577311726e-08, 0.8500261407421265, 0.8500261407421265, 0.9749969760044651, 0.8500261407421268, 0.8500261407421268, 0.8500145477319074, 0.8499999999999998, 0.8500000000000001, 0.8500000000000001, 0.01, 0.8500000000000001, 0.8500063471798596, 0.8500261407421268, 0, 0.8500261407421268, 0.8500235305816441, 5.89499108566837e-06, 0, 0.8500251267675931, 0.8500251267675882, 0.8500307032382118, 0.8500224502248518, 0.8500390140614035, 0.8500322024731745, 0.01101560920334031, 0.8500322024731745, 0.8500333831366523, 0.8500252572280401, 0.8500333831366516, 0.8500000000000001, 0.01, 0.8500270367538862, 0.8500307032382163, 0, 0, 0, 0, 0, 0, 0.8500251267675931, 0, 0, 0, 0, 0.8500236466108297, 0, 0, 0, 0, 0, 0, 0, 0.8500323560581896, 0, 0, 0, 0, 0, 0, 0, 0, 0.8500256115684399, 0.8500390140614035, 0.8500273330661623, 0, 0, 0, 0, 0, 0, 0, 0, 0, 0.8500343647262634, 0, 0, 0, 0.8500261407421268, 0.8500307032382156, 0, 0.8500252245380681, 0.8500235305816441, 0.8500339912530365, 0, 0.8500235305816441, 0, 0.8500270283370951, 0.8500200828946159, 0.8500224502248518, 0.8500136075709185, 0, 0.8500136075709185, 0.8500235305816441, 0.8500235305816441, 0.8500190375089204, 0.8500307032382163, 0.8500236466108294, 0.8500300296683381, 0, 0.8500000000000001, 0.8500000000000001, 0.8500000000000001, 0, 0.8500000000000001, 0, 0.8499999999999998, 0, 0, 0.8500000000000001, 0.8500000000000001, 0, 0.7999999999999998, 0.7999999999999998, 0.7999999999999998, 0.7999999999999998, 0.8500224502248518, 0.8500323560581896, 0.8500324732213997, 0.8500289615388004, 0.8500288017070902, 0.8500283422261724, 0.8500190375089204, 0.8500236466108294, 0, 0, 0.8500251267675875, 0.8500224502248518, 0.8500200828946159, 0.8500251267675905, 0.8500198400114688, 0.8500236466108294, 0, 0, 0, 0.8500288017070894, 0, 0.8500390140614043, 0.7999999999999998],
        [0, 0, 0.1499656352737321, 0.1499890294635589, 0.1499711982929098, 0.1499656352737321, 0, 0, 0.1499656352737321, 0.1499657424478003, 0.1499748732324095, 0.1499692967617784, 0.149967536766632, 0.9999999886802312, 0, 0.1499999999999999, 0.1500000000000007, 0.9999999899999999, 0.1499999999999999, 0, 0, 0.1499999999999999, 0.1499999999999999, 0.1499999999999999, 0.2000000000000002, 0.2000000000000002, 0.1499999999999999, 0.1499999999999999, 0, 0.1499999999999999, 0, 0.1499711982929098, 0.1499747754619282, 0.1499633151430864, 0.1499743884315549, 0.1499677975268249, 0.1499692967617837, 0, 0.1499677975268249, 0.1499692967617882, 0, 0.1499999999999999, 0.1500000000000007, 0.1499999999999999, 0.1499999999999999, 0.1500000000000007, 0.1499999999999999, 0.1500000000000007, 0, 0.1499999999999999, 0, 0.1500000000000007, 0.1499999999999999, 0, 0, 0.1499999999999999, 0.1499999999999999, 0.1499999999999999, 0.1499999999999999, 0.1499999999999999, 0.1846632527081622, 0.9999999899999999, 0.1499999999999999, 0.1499999999999999, 0.2672745750000002, 0.1499999999999999, 0.1499999999999999, 0.1499999999999999, 0.1499999999999999, 0, 0, 0.1499999999999999, 0, 0.1499999999999999, 0, 0.988997215295631, 0, 0, 0.1499738592578732, 0.1499898710906493, 0, 0.1499676439418101, 0.1499799171053848, 0.1499738592578732, 0.1499863924290815, 0, 0.1499676439418101, 0.2671238944495461, 0, 0.1499738592578732, 0.1499738592578732, 0, 0.1499764694183562, 0, 0.1499712210410056, 0.149967935123789, 0.1499809624910796, 0.1499764694183562, 0.149967935123789, 0, 0, 0.1499748732324069, 0.1499764694183562, 0.1499764694183562, 0, 0, 0, 0, 0, 0, 0, 0, 0, 0, 0, 0.1499656352737366, 0, 0, 0, 0, 0, 0, 0, 0, 0, 0, 0, 0, 0, 0, 0, 0, 0, 0, 0, 0, 0, 0, 0.2671238944495461, 0.1499748732324069, 0, 0.1499706054478294, 0.1499809624910853, 0.1499775497751478, 0.1499748732324118, 0.1499863924290823, 0.1499763533891703, 0.1499726669338374, 0.1499726669338374, 0.1499775497751478, 0.1499747427719599, 0.1499666168633484, 0.1499764694183559, 0.1499666168633477, 0, 0, 0, 0, 0, 0, 0, 0, 0, 0, 0, 0, 0, 0, 0, 0, 0, 0, 0, 0, 0.1499677975268249, 0.1499748732324069, 0.1499716577738276, 0, 0, 0, 0, 0, 0, 0.1499799171053841, 0, 0, 0.1499729716629049, 0.2671238944495461, 0, 0, 0, 0, 0.1499747754619312, 0.1499748732324069, 0.149967536766632, 0, 0, 0, 0, 0.1499748732324125, 0, 0, 0, 0.1499809624910796, 0, 0, 0, 0, 0, 0.1499726669338374, 0.1499775497751478, 0.1499799171053848, 0.1499729716629049, 0.1499660087469635, 0.1499716577738276, 0, 0.1499800439569922, 0, 0, 0, 0.1499800439569922, 0.9999999889795772, 0.1499763533891703, 0.1499747754619319, 0, 0.1499609859385965, 0.1499763533891703, 0.1499660087469643, 0.1499748732324069, 0.1499726669338374, 0, 0, 0, 0.1499729716629049, 0.149967536766632, 0, 0, 0, 0, 0, 0, 0, 0, 0, 0, 0, 0, 0.1499764694183559, 0, 0, 0, 0, 0, 0, 0, 0, 0, 0, 0, 0, 0, 0, 0, 0, 0, 0, 0, 0, 0, 0, 0, 0, 0, 0, 0, 0, 0, 0, 0, 0, 0, 0, 0, 0, 0.1499747754619349, 0.1499922297692048, 0.1499999999999999, 0.1499999999999999, 0, 0.1499999999999999, 0.1499999999999999, 0.1499872137419245, 0, 0, 0.9999999890729204, 0, 0, 0, 0, 0, 0.1499747754619312, 0, 0, 0.1499800439569926, 0.1499764694183559, 0.1499763533891703, 0, 0.1499748732324118, 0, 0.149974873232411, 0, 0, 0.05041240297263616, 0, 0.1499692967617792, 0, 0.1499729581238455, 0.1499692967617792, 0.149974873232411, 0.1499809624910848, 0, 0.1499857449349472, 0.1499863924290815, 0.1499775497751478, 0.1499660087469635, 0, 0.1499809624910848, 0.1499752502753564, 0, 0.1499743884315571, 0.1499809624910848, 0.1499726669338374, 0.1499707653873729, 0.1499699703316619, 0.1499747754619312, 0, 0.1499706054478294, 0.1499802059137373, 0.1499852297994088, 0.1499784504736283, 0, 0.1499775497751478, 0, 0, 0.1499999999999999, 0.1499999999999996, 0, 0.1499999999999999, 0.1499999999999999, 0.1499999999999999, 0.1500000000000007, 0.1499999999999999, 0.1499999999999999, 0, 0.1499764694183562, 0, 0, 0.1499764694183559, 0, 0.1499692967617792, 0, 0, 0.1499747754619312, 0, 0.9890703006819543, 0.1499676439418104, 0.1499729716629027, 0.1499609859385957, 0, 0, 0, 0, 0.1499660087469635, 0, 0, 0.1499763533891703, 0.149967935123789, 0, 0, 0, 0, 0.1499692967617882, 0.149967536766632, 0, 0, 0, 0.1499763533891706, 0.1499752502753556, 0, 0.1499657424478003, 0.1499775497751482, 0.2671238944495461, 0.149967536766632, 0, 0.1499778067225627, 0.1499748732324069, 0.1499747754619312, 0, 0.1499748732324072, 0.1499747754619319, 0.1499747754619289, 0, 0, 0.1499763533891709, 0, 0.1499799171053848, 0.1499763533891709, 0.1499726669338377, 0, 0.1499748732324118, 0.1499747754619289, 0.1499633151430864, 0.1499743884315541, 0, 0, 0, 0.9999999890529621, 0.1499716577738284, 0, 0, 0.1499775497751478, 0.1499729716629027, 0.1499763533891703, 0, 0.1499747754619312, 0.1499711982929106, 0.1499764694183559, 0.1499712210410056, 0.1499743884315541, 0.008203748453860071, 0.1499692967617784, 0.9999999890401342, 0.1499763533891706, 0, 0.1499692967617784, 0, 0, 0.2671238944495454, 0.1499692967617882, 0.1499726669338377, 0.1499676439418101, 0.1499710384611996, 0.1499710384611996, 0, 0, 0, 0.1499775497751482, 0.1499726669338377, 0, 0, 0.1499764694183559, 0, 0.9999999880867942, 0.1499738592578735, 0.1499738592578735, 0.02500302399553489, 0.1499738592578732, 0.1499738592578732, 0.1499854522680926, 0.1500000000000002, 0.1499999999999999, 0.1499999999999999, 0.99, 0.1499999999999999, 0.1499936528201404, 0.1499738592578732, 0, 0.1499738592578732, 0.1499764694183559, 0.9999941050089143, 0, 0.1499748732324069, 0.1499748732324118, 0.1499692967617882, 0.1499775497751482, 0.1499609859385965, 0.1499677975268255, 0.9889843907966597, 0.1499677975268255, 0.1499666168633477, 0.1499747427719599, 0.1499666168633484, 0.1499999999999999, 0.99, 0.1499729632461138, 0.1499692967617837, 0, 0, 0, 0, 0, 0, 0.1499748732324069, 0, 0, 0, 0, 0.1499763533891703, 0, 0, 0, 0, 0, 0, 0, 0.1499676439418104, 0, 0, 0, 0, 0, 0, 0, 0, 0.1499743884315601, 0.1499609859385965, 0.1499726669338377, 0, 0, 0, 0, 0, 0, 0, 0, 0, 0.1499656352737366, 0, 0, 0, 0.1499738592578732, 0.1499692967617844, 0, 0.1499747754619319, 0.1499764694183559, 0.1499660087469635, 0, 0.1499764694183559, 0, 0.1499729716629049, 0.1499799171053841, 0.1499775497751482, 0.1499863924290815, 0, 0.1499863924290815, 0.1499764694183559, 0.1499764694183559, 0.1499809624910796, 0.1499692967617837, 0.1499763533891706, 0.1499699703316619, 0, 0.1499999999999999, 0.1499999999999999, 0.1499999999999999, 0, 0.1499999999999999, 0, 0.1500000000000002, 0, 0, 0.1499999999999999, 0.1499999999999999, 0, 0.2000000000000002, 0.2000000000000002, 0.2000000000000002, 0.2000000000000002, 0.1499775497751482, 0.1499676439418104, 0.1499675267786003, 0.1499710384611996, 0.1499711982929098, 0.1499716577738276, 0.1499809624910796, 0.1499763533891706, 0, 0, 0.1499748732324125, 0.1499775497751482, 0.1499799171053841, 0.1499748732324095, 0.1499801599885312, 0.1499763533891706, 0, 0, 0, 0.1499711982929106, 0, 0.1499609859385957, 0.2000000000000002] 
        ],
       "original name":"DireGB"
      },
     "Node10":{
       "Global MG94xREV":0.0008527234634510857,
       "Nucleotide GTR":0.0008570826969844145,
       "Posterior prob omega class by site":        [
[0, 0, 0.8500142784240182, 0.8500104805462261, 0.8500119669088844, 0.8500142784240182, 0, 0, 0.8500142784240182, 0.8500142339067711, 0.8500104399533642, 0.8500127570227706, 0.8500134883369534, 1.053154278573975e-08, 0, 0.8500104941309931, 0.8500133799751445, 1.066660933338981e-08, 0.850016210307844, 0, 0, 0.8500119669291045, 0.8500134438126299, 0.8500108612639012, 0.8, 0.8, 0.8500020017448341, 0.8500127569905261, 0, 0.8500083441569239, 0, 0.8500119668949477, 0.8500104805322894, 0.8500152424394687, 0.8500106413430211, 0.8500133799420786, 0.8500127569905291, 0, 0.8500133799420786, 0.8500127569905284, 0, 0.8500133799420778, 0.8500127569905276, 0.8500127569905291, 0.8500133799420778, 0.8500068343929396, 0.8500000000000001, 0.8499999999999993, 0, 0.85001427839014, 0, 0.8500142783901384, 0.8500133799420778, 0, 0, 0.8500133799420778, 0.8500133227498695, 0.8500127569905284, 0.8500127569905284, 0.8500127569905284, 0.9100696580043569, 1.074473200470937e-08, 0.8500083441505838, 0.8500083441510662, 0.7327880374096185, 0.8500083441754348, 0.8500083441754348, 0.8500112300536529, 0.8500083441658128, 0, 0, 0.8500104399437424, 0, 0.8500127570227698, 0, 0.01040694346086495, 0, 0, 0.850010861302088, 0.8500162103078447, 0, 0.850013443819514, 0.8500083441754348, 0.850010861302088, 0.8500056537004367, 0, 0.850013443819514, 0.732788038232433, 0, 0.850010861302088, 0.850010861302088, 0, 0.8500097767291506, 0, 0.8500119574604952, 0.8500133227777715, 0.8500079098454106, 0.8500097767291506, 0.8500133227777715, 0, 0, 0.8500104399533642, 0.8500097767291506, 0.8500097767291506, 0, 0, 0, 0, 0, 0, 0, 0, 0, 0, 0, 0.8500142784240182, 0, 0, 0, 0, 0, 0, 0, 0, 0, 0, 0, 0, 0, 0, 0, 0, 0, 0, 0, 0, 0, 0, 0.732788038232433, 0.8500104399533642, 0, 0.8500122132640797, 0.85000790984541, 0.8500093278573242, 0.8500104399533642, 0.8500056537004359, 0.8500098249510566, 0.8500113566992407, 0.8500113566992407, 0.8500093278573242, 0.8500104941309937, 0.8500138705610094, 0.8500097767291506, 0.8500138705610101, 0, 0, 0, 0, 0, 0, 0, 0, 0, 0, 0, 0, 0, 0, 0, 0, 0, 0, 0, 0, 0.8500133799751453, 0.8500104399533642, 0.8500117759798995, 0, 0, 0, 0, 0, 0, 0.8500083441754348, 0, 0, 0.8500112300536536, 0.732788038232433, 0, 0, 0, 0, 0.8500104805580329, 0.8500104399533642, 0.8500134883369534, 0, 0, 0, 0, 0.8500104399533635, 0, 0, 0, 0.8500079098454106, 0, 0, 0, 0, 0, 0.8500113566992407, 0.8500093278573242, 0.850008344175434, 0.8500112300536529, 0.8500141232192753, 0.8500117759799003, 0, 0.8500082914975673, 0, 0, 0, 0.8500082914975673, 1.041543603781672e-08, 0.8500098249510566, 0.8500104805580329, 0, 0.8500162103078447, 0.8500098249510566, 0.8500141232192753, 0.8500104399533642, 0.8500113566992407, 0, 0, 0, 0.8500112300536536, 0.8500134883369534, 0, 0, 0, 0, 0, 0, 0, 0, 0, 0, 0, 0, 0.8500097767291509, 0, 0, 0, 0, 0, 0, 0, 0, 0, 0, 0, 0, 0, 0, 0, 0, 0, 0, 0, 0, 0, 0, 0, 0, 0, 0, 0, 0, 0, 0, 0, 0, 0, 0, 0, 0, 0.8500104805580336, 0.8500117759798995, 0.8500056537004359, 0.8500098249510566, 0, 0.8500098249510566, 0.8500093278573242, 0.8500113566992403, 0, 0, 1.037722960195517e-08, 0, 0, 0, 0, 0, 0.8500104805580329, 0, 0, 0.8500082914975673, 0.8500097767291509, 0.8500098249510569, 0, 0.8500104399533642, 0, 0.8500104399533642, 0, 0, 0.9024717364154151, 0, 0.8500127570227706, 0, 0.8500112356561114, 0.8500127570227706, 0.8500104399533639, 0.8500079098454103, 0, 0.8500127570227706, 0.8500056537004367, 0.8500093278573242, 0.8500141232192753, 0, 0.8500079098454103, 0.8500102832587088, 0, 0.8500106413683568, 0.8500079098454103, 0.8500113566992407, 0.8500121467955523, 0.8500124771574175, 0.8500104805580336, 0, 0.8500122132640797, 0.8500093278573242, 0.8500093278573242, 0.8500102832587088, 0, 0.8500093278573242, 0, 0, 0.8500113566992403, 0.8500113566992407, 0, 0.8500083441754348, 0.8500093278573242, 0.8500119574604936, 0.8500117759798995, 0.8500119574604944, 0.8500082914975673, 0, 0.8500097767291506, 0, 0, 0.8500097767291506, 0, 0.8500127570227706, 0, 0, 0.8500104805580329, 0, 0.01037919610539879, 0.8500134438195136, 0.8500112300536536, 0.8500162103078447, 0, 0, 0, 0, 0.8500141232192753, 0, 0, 0.8500098249510566, 0.8500133227777715, 0, 0, 0, 0, 0.8500127570227698, 0.8500134883369534, 0, 0, 0, 0.8500098249510566, 0.8500102832587088, 0, 0.8500142339067711, 0.8500093278573245, 0.732788038232433, 0.8500134883369534, 0, 0.8500092210598637, 0.8500104399533642, 0.8500104805580329, 0, 0.8500104399533642, 0.8500104805580329, 0.8500104805580329, 0, 0, 0.8500098249510561, 0, 0.8500083441754348, 0.8500098249510561, 0.8500113566992403, 0, 0.8500104399533642, 0.8500104805580329, 0.8500152424725581, 0.8500106413683576, 0, 0, 0, 1.038553655417392e-08, 0.8500117759798995, 0, 0, 0.8500093278573242, 0.8500112300536536, 0.8500098249510569, 0, 0.8500104805580329, 0.850011966929106, 0.8500097767291509, 0.8500119574604944, 0.8500106413683576, 0.9741650463973635, 0.8500127570227706, 1.039027392995892e-08, 0.8500098249510561, 0, 0.8500127570227706, 0, 0, 0.7327880382324121, 0.8500127570227698, 0.8500113566992403, 0.8500134438195136, 0.8500120333093767, 0.8500120333093767, 0, 0, 0, 0.8500093278573242, 0.8500113566992403, 0, 0, 0.8500097767291509, 0, 3.962049111042044e-10, 0.8500108613020876, 0.8500108613020876, 0.9407860126859724, 0.850010861302088, 0.850010861302088, 0.8500113566992407, 0.8500108613020876, 0.8500097767291506, 0.850010861302088, 0.01041789649848855, 0.8500134438195136, 0.8500108613020876, 0.8500108613020876, 0, 0.8500108613020876, 0.8500097767291509, 0.9770419529878117, 0, 0.8500104399533642, 0.8500104399533642, 0.8500127570227698, 0.8500093278573242, 0.8500162103078447, 0.8500133799751453, 0.01041225998989676, 0.8500133799751453, 0.8500138705610101, 0.8500104941309937, 0.8500138705610094, 0.8500127570227698, 0.01044271379281967, 0.8500138705610101, 0.8500127570227706, 0, 0, 0, 0, 0, 0, 0.8500104399533642, 0, 0, 0, 0, 0.8500098249510569, 0, 0, 0, 0, 0, 0, 0, 0.8500134438195136, 0, 0, 0, 0, 0, 0, 0, 0, 0.8500106413683568, 0.8500162103078447, 0.8500113566992407, 0, 0, 0, 0, 0, 0, 0, 0, 0, 0.8500142784240182, 0, 0, 0, 0.850010861302088, 0.8500127570227706, 0, 0.8500104805580329, 0.8500097767291509, 0.8500141232192753, 0, 0.8500097767291509, 0, 0.8500112300536536, 0.8500083441754348, 0.8500093278573245, 0.8500056537004367, 0, 0.8500056537004367, 0.8500097767291509, 0.8500097767291509, 0.8500079098454106, 0.8500127570227706, 0.8500098249510569, 0.8500124771574175, 0, 0.8500106413683568, 0.8500134438195136, 0.850014278424019, 0, 0.8500134438195136, 0, 0.8500122132640797, 0, 0, 0.8500134924527276, 0.8500104399533635, 0, 0.8, 0.8, 0.8, 0.8, 0.8500093278573242, 0.850013443819514, 0.8500134924527276, 0.8500120333093767, 0.850011966929106, 0.8500117759799003, 0.8500079098454106, 0.8500098249510566, 0, 0, 0.8500104399533635, 0.8500093278573245, 0.8500083441754348, 0.8500104399533642, 0.8500082432752554, 0.8500098249510566, 0, 0, 0, 0.850011966929106, 0, 0.8500162103078455, 0.8],
        [0, 0, 0.1499857215759818, 0.1499895194537739, 0.1499880330911156, 0.1499857215759818, 0, 0, 0.1499857215759818, 0.1499857660932289, 0.1499895600466358, 0.1499872429772294, 0.1499865116630466, 0.9999999894684573, 0, 0.1499895058690069, 0.1499866200248555, 0.9999999893333906, 0.149983789692156, 0, 0, 0.1499880330708955, 0.1499865561873701, 0.1499891387360988, 0.2, 0.2, 0.1499979982551659, 0.1499872430094739, 0, 0.1499916558430761, 0, 0.1499880331050523, 0.1499895194677106, 0.1499847575605313, 0.1499893586569789, 0.1499866200579214, 0.1499872430094709, 0, 0.1499866200579214, 0.1499872430094716, 0, 0.1499866200579222, 0.1499872430094724, 0.1499872430094709, 0.1499866200579222, 0.1499931656070604, 0.1499999999999999, 0.1500000000000007, 0, 0.14998572160986, 0, 0.1499857216098616, 0.1499866200579222, 0, 0, 0.1499866200579222, 0.1499866772501305, 0.1499872430094716, 0.1499872430094716, 0.1499872430094716, 0.08993034199564309, 0.999999989255268, 0.1499916558494162, 0.1499916558489338, 0.2672119625903815, 0.1499916558245652, 0.1499916558245652, 0.1499887699463471, 0.1499916558341872, 0, 0, 0.1499895600562576, 0, 0.1499872429772302, 0, 0.9895930565391351, 0, 0, 0.149989138697912, 0.1499837896921553, 0, 0.149986556180486, 0.1499916558245652, 0.149989138697912, 0.1499943462995633, 0, 0.149986556180486, 0.267211961767567, 0, 0.149989138697912, 0.149989138697912, 0, 0.1499902232708494, 0, 0.1499880425395048, 0.1499866772222285, 0.1499920901545894, 0.1499902232708494, 0.1499866772222285, 0, 0, 0.1499895600466358, 0.1499902232708494, 0.1499902232708494, 0, 0, 0, 0, 0, 0, 0, 0, 0, 0, 0, 0.1499857215759818, 0, 0, 0, 0, 0, 0, 0, 0, 0, 0, 0, 0, 0, 0, 0, 0, 0, 0, 0, 0, 0, 0, 0.267211961767567, 0.1499895600466358, 0, 0.1499877867359203, 0.14999209015459, 0.1499906721426758, 0.1499895600466358, 0.1499943462995641, 0.1499901750489434, 0.1499886433007593, 0.1499886433007593, 0.1499906721426758, 0.1499895058690063, 0.1499861294389906, 0.1499902232708494, 0.1499861294389899, 0, 0, 0, 0, 0, 0, 0, 0, 0, 0, 0, 0, 0, 0, 0, 0, 0, 0, 0, 0, 0.1499866200248547, 0.1499895600466358, 0.1499882240201005, 0, 0, 0, 0, 0, 0, 0.1499916558245652, 0, 0, 0.1499887699463464, 0.267211961767567, 0, 0, 0, 0, 0.1499895194419671, 0.1499895600466358, 0.1499865116630466, 0, 0, 0, 0, 0.1499895600466365, 0, 0, 0, 0.1499920901545894, 0, 0, 0, 0, 0, 0.1499886433007593, 0.1499906721426758, 0.149991655824566, 0.1499887699463471, 0.1499858767807247, 0.1499882240200997, 0, 0.1499917085024327, 0, 0, 0, 0.1499917085024327, 0.9999999895845639, 0.1499901750489434, 0.1499895194419671, 0, 0.1499837896921553, 0.1499901750489434, 0.1499858767807247, 0.1499895600466358, 0.1499886433007593, 0, 0, 0, 0.1499887699463464, 0.1499865116630466, 0, 0, 0, 0, 0, 0, 0, 0, 0, 0, 0, 0, 0.1499902232708491, 0, 0, 0, 0, 0, 0, 0, 0, 0, 0, 0, 0, 0, 0, 0, 0, 0, 0, 0, 0, 0, 0, 0, 0, 0, 0, 0, 0, 0, 0, 0, 0, 0, 0, 0, 0, 0.1499895194419664, 0.1499882240201005, 0.1499943462995641, 0.1499901750489434, 0, 0.1499901750489434, 0.1499906721426758, 0.1499886433007597, 0, 0, 0.9999999896227704, 0, 0, 0, 0, 0, 0.1499895194419671, 0, 0, 0.1499917085024327, 0.1499902232708491, 0.1499901750489431, 0, 0.1499895600466358, 0, 0.1499895600466358, 0, 0, 0.09752826358458488, 0, 0.1499872429772294, 0, 0.1499887643438886, 0.1499872429772294, 0.1499895600466361, 0.1499920901545897, 0, 0.1499872429772294, 0.1499943462995633, 0.1499906721426758, 0.1499858767807247, 0, 0.1499920901545897, 0.1499897167412912, 0, 0.1499893586316432, 0.1499920901545897, 0.1499886433007593, 0.1499878532044477, 0.1499875228425825, 0.1499895194419664, 0, 0.1499877867359203, 0.1499906721426758, 0.1499906721426758, 0.1499897167412912, 0, 0.1499906721426758, 0, 0, 0.1499886433007597, 0.1499886433007593, 0, 0.1499916558245652, 0.1499906721426758, 0.1499880425395064, 0.1499882240201005, 0.1499880425395056, 0.1499917085024327, 0, 0.1499902232708494, 0, 0, 0.1499902232708494, 0, 0.1499872429772294, 0, 0, 0.1499895194419671, 0, 0.9896208038946012, 0.1499865561804864, 0.1499887699463464, 0.1499837896921553, 0, 0, 0, 0, 0.1499858767807247, 0, 0, 0.1499901750489434, 0.1499866772222285, 0, 0, 0, 0, 0.1499872429772302, 0.1499865116630466, 0, 0, 0, 0.1499901750489434, 0.1499897167412912, 0, 0.1499857660932289, 0.1499906721426755, 0.267211961767567, 0.1499865116630466, 0, 0.1499907789401363, 0.1499895600466358, 0.1499895194419671, 0, 0.1499895600466358, 0.1499895194419671, 0.1499895194419671, 0, 0, 0.1499901750489439, 0, 0.1499916558245652, 0.1499901750489439, 0.1499886433007597, 0, 0.1499895600466358, 0.1499895194419671, 0.1499847575274419, 0.1499893586316424, 0, 0, 0, 0.9999999896144635, 0.1499882240201005, 0, 0, 0.1499906721426758, 0.1499887699463464, 0.1499901750489431, 0, 0.1499895194419671, 0.149988033070894, 0.1499902232708491, 0.1499880425395056, 0.1499893586316424, 0.02583495360263655, 0.1499872429772294, 0.999999989609726, 0.1499901750489439, 0, 0.1499872429772294, 0, 0, 0.2672119617675879, 0.1499872429772302, 0.1499886433007597, 0.1499865561804864, 0.1499879666906233, 0.1499879666906233, 0, 0, 0, 0.1499906721426758, 0.1499886433007597, 0, 0, 0.1499902232708491, 0, 0.999999999603795, 0.1499891386979124, 0.1499891386979124, 0.05921398731402761, 0.149989138697912, 0.149989138697912, 0.1499886433007593, 0.1499891386979124, 0.1499902232708494, 0.149989138697912, 0.9895821035015114, 0.1499865561804864, 0.1499891386979124, 0.1499891386979124, 0, 0.1499891386979124, 0.1499902232708491, 0.02295804701218829, 0, 0.1499895600466358, 0.1499895600466358, 0.1499872429772302, 0.1499906721426758, 0.1499837896921553, 0.1499866200248547, 0.9895877400101032, 0.1499866200248547, 0.1499861294389899, 0.1499895058690063, 0.1499861294389906, 0.1499872429772302, 0.9895572862071803, 0.1499861294389899, 0.1499872429772294, 0, 0, 0, 0, 0, 0, 0.1499895600466358, 0, 0, 0, 0, 0.1499901750489431, 0, 0, 0, 0, 0, 0, 0, 0.1499865561804864, 0, 0, 0, 0, 0, 0, 0, 0, 0.1499893586316432, 0.1499837896921553, 0.1499886433007593, 0, 0, 0, 0, 0, 0, 0, 0, 0, 0.1499857215759818, 0, 0, 0, 0.149989138697912, 0.1499872429772294, 0, 0.1499895194419671, 0.1499902232708491, 0.1499858767807247, 0, 0.1499902232708491, 0, 0.1499887699463464, 0.1499916558245652, 0.1499906721426755, 0.1499943462995633, 0, 0.1499943462995633, 0.1499902232708491, 0.1499902232708491, 0.1499920901545894, 0.1499872429772294, 0.1499901750489431, 0.1499875228425825, 0, 0.1499893586316432, 0.1499865561804864, 0.149985721575981, 0, 0.1499865561804864, 0, 0.1499877867359203, 0, 0, 0.1499865075472724, 0.1499895600466365, 0, 0.2, 0.2, 0.2, 0.2, 0.1499906721426758, 0.149986556180486, 0.1499865075472724, 0.1499879666906233, 0.149988033070894, 0.1499882240200997, 0.1499920901545894, 0.1499901750489434, 0, 0, 0.1499895600466365, 0.1499906721426755, 0.1499916558245652, 0.1499895600466358, 0.1499917567247446, 0.1499901750489434, 0, 0, 0, 0.149988033070894, 0, 0.1499837896921545, 0.2] 
        ]
      },
     "Node14":{
       "Global MG94xREV":0.0008802715703537119,
       "Nucleotide GTR":0.0008684788494016285,
       "Posterior prob omega class by site":        [
[0, 0, 0.8500000000000001, 0.8500000000000001, 0.8500000000000009, 0.8500000000000001, 0, 0, 0.8500000000000001, 0.8500000000000001, 0.8500000000000001, 0.8500000000000001, 0.8499999999999993, 1e-08, 0, 0.8500000000000001, 0.8500000000000001, 1.000000000000002e-08, 0.8500000000000001, 0, 0, 0.8500000000000001, 0.8500000000000001, 0.8500000000000001, 0.8000000000000003, 0.8000000000000003, 0.8500000000000001, 0.8500000000000001, 0, 0.8500000000000001, 0, 0.8500000000000001, 0.8500000000000009, 0.8500000000000001, 0.8500000000000001, 0.8500000000000001, 0.8500000000000001, 0, 0.8500000000000001, 0.8500000000000001, 0, 0.8500000000000001, 0.8500000000000001, 0.8500000000000001, 0.8500000000000001, 0.8500000000000001, 0.8500000000000001, 0.8500000000000001, 0, 0.8500000000000009, 0, 0.8500000000000001, 0.8500000000000001, 0, 0, 0.8500000000000001, 0.8500000000000001, 0.8500000000000001, 0.8500000000000001, 0.8500000000000001, 0.8153367472918364, 1e-08, 0.8500000000000001, 0.8500000000000001, 0.7327254249999998, 0.8500000000000001, 0.8500000000000001, 0.8500000000000001, 0.8500000000000001, 0, 0, 0.8500000000000001, 0, 0.8500000000000001, 0, 0.01041344770948906, 0, 0, 0.8500112120719686, 0.8500120288804422, 0, 0.8500138780122061, 0.8500086136853927, 0.8500112120719686, 0.8500058363148518, 0, 0.8500138780122061, 0.7327900571126639, 0, 0.8500112120719686, 0.8500112120719686, 0, 0.8500100924896491, 0, 0.8500123436613908, 0.8500137530909293, 0.850008165311316, 0.8500100924896491, 0.8500137530909293, 0, 0, 0.8500107771348632, 0.8500100924896491, 0.8500100924896491, 0, 0, 0, 0, 0, 0, 0, 0, 0, 0, 0, 0.8500147396397064, 0, 0, 0, 0, 0, 0, 0, 0, 0, 0, 0, 0, 0, 0, 0, 0, 0, 0, 0, 0, 0, 0, 0.7327900607768748, 0.850010777213481, 0, 0.8500126078085865, 0.8500081653727667, 0.8500096291918282, 0.8500107772134806, 0.8500058363448417, 0.8500101423439141, 0.8500117235734688, 0.8500117235734688, 0.8500096291918282, 0.8500076846821089, 0.8500143186423118, 0.8500100925645143, 0.8500143186423126, 0, 0, 0, 0, 0, 0, 0, 0, 0, 0, 0, 0, 0, 0, 0, 0, 0, 0, 0, 0, 0.8500138121678841, 0.850010777213481, 0.850012156399279, 0, 0, 0, 0, 0, 0, 0.8500086137341578, 0, 0, 0.850011592837417, 0.7327900607768748, 0, 0, 0, 0, 0.8500108191303032, 0.850010777213481, 0.8500139240708926, 0, 0, 0, 0, 0.8500107772134806, 0, 0, 0, 0.8500081653727675, 0, 0, 0, 0, 0, 0.8500117235734688, 0.8500096291918282, 0.850008613734157, 0.8500115928374162, 0.8500145794628492, 0.850012156399279, 0, 0.8500085593538839, 0, 0, 0, 0.8500085593538839, 1.042946531439088e-08, 0.8500101423439141, 0.8500108191303032, 0, 0.8500167339706168, 0.8500101423439141, 0.8500145794628492, 0.850010777213481, 0.8500117235734688, 0, 0, 0, 0.850011592837417, 0.8500139240708926, 0, 0, 0, 0, 0, 0, 0, 0, 0, 0, 0, 0, 0.8500100925645148, 0, 0, 0, 0, 0, 0, 0, 0, 0, 0, 0, 0, 0, 0, 0, 0, 0, 0, 0, 0, 0, 0, 0, 0, 0, 0, 0, 0, 0, 0, 0, 0, 0, 0, 0, 0, 0.8500108191303032, 0.8500121563992782, 0.8500058363448417, 0.8500101423439138, 0, 0.8500101423439138, 0.8500096291918279, 0.8500117235734688, 0, 0, 1.038960695702056e-08, 0, 0, 0, 0, 0, 0.8500108191303032, 0, 0, 0.8500085593538835, 0.8500100925645143, 0.8500101423439141, 0, 0.8500107772134814, 0, 0.850010777213481, 0, 0, 0.8693142642956956, 0, 0.8500131691330056, 0, 0.8500115986214033, 0.8500131691330064, 0.8500107772134806, 0.850008165372767, 0, 0.8500131691330064, 0.8500058363448417, 0.8500096291918282, 0.85001457946285, 0, 0.8500081653727667, 0.8500106154577107, 0, 0.8500109851355043, 0.8500081653727667, 0.8500117235734688, 0.8500125391931654, 0.8500128802267409, 0.8500047052719601, 0, 0.8500126078085865, 0.8500096291918279, 0.8500096291918279, 0.8500106154577107, 0, 0.8500096291918282, 0, 0, 0.8500117235712928, 0.8500117235581792, 0, 0.8500040761732031, 0.8500051957562987, 0.8500047051887964, 0.8500121563691401, 0.8500000000000001, 0.8500044335399557, 0, 0.8500000000000001, 0, 0, 0.8500000000000001, 0, 0.8500131691330064, 0, 0, 0.8500108191303032, 0, 0.01039161496612596, 0.8500138781150213, 0.850011592837417, 0.8500167339706168, 0, 0, 0, 0, 0.8500145794628492, 0, 0, 0.8500101423439141, 0.8500137531644341, 0, 0, 0, 0, 0.850013169133005, 0.8500139240708918, 0, 0, 0, 0.8500101423439141, 0.8500106154577115, 0, 0.8500146937069419, 0.8500096291426834, 0.7327900607768748, 0.8500139240708926, 0, 0.8500095189116657, 0.850010777213481, 0.8500108191303032, 0, 0.8500107771602102, 0.8500108191303032, 0.8500108191303032, 0, 0, 0.8500101423439141, 0, 0.850008613734157, 0.8500101423439141, 0.8500117235734688, 0, 0.8500107771602083, 0.8500108191303032, 0.8500157348303038, 0.8500109851355043, 0, 0, 0, 1.039809229413279e-08, 0.8500121563992782, 0, 0, 0.8500096291904455, 0.850011592837417, 0.8500101423439141, 0, 0.8500108191303032, 0.8500123535161301, 0.8500100925645148, 0.8500123437420397, 0.8500109851355043, 0.974920106020025, 0.8500131691330064, 1.035800821886731e-08, 0.8500101423124935, 0, 0.8500131691330064, 0, 0, 0.7327900607768013, 0.8500131691330056, 0.8500117235734683, 0.8500138781150213, 0.8500124220414725, 0.8500124220414725, 0, 0, 0, 0.8500096291918279, 0.8500117235734688, 0, 0, 0.8500100925645148, 0, 1.071043934175121e-08, 0.8500112121725593, 0.8500112121725593, 0.002211267344269098, 0.8500112121725593, 0.8500112121725593, 0.8500117235682562, 0.8500112121725593, 0.850010092533094, 0.8500112121725593, 0.007473425437522567, 0.850013878043625, 0.850011212103389, 0.8500112121234166, 0, 0.8500112121234166, 0.850010092533094, 0.9775809146493534, 0, 0.8500107771348632, 0.8500107771348613, 0.8500131690962895, 0.8500096291918279, 0.8500167339114622, 0.8500138121218048, 0.01041802598706827, 0.8500138121218048, 0.8500143185522937, 0.8500108330796516, 0.8500143185933238, 0.8500131690480678, 0.0104487530655583, 0.8500143185723199, 0.8500131690480692, 0, 0, 0, 0, 0, 0, 0.850010777213481, 0, 0, 0, 0, 0.8500101423439141, 0, 0, 0, 0, 0, 0, 0, 0.8500138781150213, 0, 0, 0, 0, 0, 0, 0, 0, 0.8500109851355043, 0.8500167339706168, 0.8500117235734688, 0, 0, 0, 0, 0, 0, 0, 0, 0, 0.8500147395914868, 0, 0, 0, 0.8500112121725597, 0.8500131690962903, 0, 0.8500108191303032, 0.8500100925645148, 0.8500145794628492, 0, 0.8500100925645148, 0, 0.850011592837417, 0.8500086137341578, 0.8500096291918282, 0.8500058363448417, 0, 0.8500058363448417, 0.8500100925645143, 0.8500100925645143, 0.8500081653727675, 0.8500131690962903, 0.8500101423439138, 0.8500128802267405, 0, 0.8500109851355035, 0.8500138780836022, 0.8500147395914891, 0, 0.8500138781150213, 0, 0.8500126078085857, 0, 0, 0.8500139282777673, 0.8500045377765266, 0, 0.8000000000000003, 0.8000000000000003, 0.8000000000000003, 0.8000000000000003, 0.8500096291918279, 0.8500138781150216, 0.8500139283204355, 0.8500124220414725, 0.8500123535161301, 0.850012156399279, 0.8500081653727675, 0.8500101423439138, 0, 0, 0.8500107772134806, 0.8500096291918282, 0.8500086137341578, 0.8500107772134806, 0.8500085095740517, 0.8500101423439141, 0, 0, 0, 0.8500123535161301, 0, 0.8500167339706168, 0.8000000000000003],
        [0, 0, 0.1499999999999999, 0.1499999999999999, 0.1499999999999991, 0.1499999999999999, 0, 0, 0.1499999999999999, 0.1499999999999999, 0.1499999999999999, 0.1499999999999999, 0.1500000000000007, 0.9999999899999999, 0, 0.1499999999999999, 0.1499999999999999, 0.9999999899999999, 0.1499999999999999, 0, 0, 0.1499999999999999, 0.1499999999999999, 0.1499999999999999, 0.1999999999999997, 0.1999999999999997, 0.1499999999999999, 0.1499999999999999, 0, 0.1499999999999999, 0, 0.1499999999999999, 0.1499999999999991, 0.1499999999999999, 0.1499999999999999, 0.1499999999999999, 0.1499999999999999, 0, 0.1499999999999999, 0.1499999999999999, 0, 0.1499999999999999, 0.1499999999999999, 0.1499999999999999, 0.1499999999999999, 0.1499999999999999, 0.1499999999999999, 0.1499999999999999, 0, 0.1499999999999991, 0, 0.1499999999999999, 0.1499999999999999, 0, 0, 0.1499999999999999, 0.1499999999999999, 0.1499999999999999, 0.1499999999999999, 0.1499999999999999, 0.1846632527081636, 0.9999999899999999, 0.1499999999999999, 0.1499999999999999, 0.2672745750000002, 0.1499999999999999, 0.1499999999999999, 0.1499999999999999, 0.1499999999999999, 0, 0, 0.1499999999999999, 0, 0.1499999999999999, 0, 0.989586552290511, 0, 0, 0.1499887879280314, 0.1499879711195578, 0, 0.1499861219877939, 0.1499913863146073, 0.1499887879280314, 0.1499941636851482, 0, 0.1499861219877939, 0.2672099428873361, 0, 0.1499887879280314, 0.1499887879280314, 0, 0.1499899075103509, 0, 0.1499876563386092, 0.1499862469090707, 0.149991834688684, 0.1499899075103509, 0.1499862469090707, 0, 0, 0.1499892228651368, 0.1499899075103509, 0.1499899075103509, 0, 0, 0, 0, 0, 0, 0, 0, 0, 0, 0, 0.1499852603602936, 0, 0, 0, 0, 0, 0, 0, 0, 0, 0, 0, 0, 0, 0, 0, 0, 0, 0, 0, 0, 0, 0, 0.2672099392231252, 0.149989222786519, 0, 0.1499873921914135, 0.1499918346272333, 0.1499903708081718, 0.1499892227865194, 0.1499941636551583, 0.1499898576560859, 0.1499882764265312, 0.1499882764265312, 0.1499903708081718, 0.1499923153178911, 0.1499856813576882, 0.1499899074354857, 0.1499856813576874, 0, 0, 0, 0, 0, 0, 0, 0, 0, 0, 0, 0, 0, 0, 0, 0, 0, 0, 0, 0, 0.1499861878321159, 0.149989222786519, 0.149987843600721, 0, 0, 0, 0, 0, 0, 0.1499913862658422, 0, 0, 0.149988407162583, 0.2672099392231252, 0, 0, 0, 0, 0.1499891808696968, 0.149989222786519, 0.1499860759291074, 0, 0, 0, 0, 0.1499892227865194, 0, 0, 0, 0.1499918346272325, 0, 0, 0, 0, 0, 0.1499882764265312, 0.1499903708081718, 0.149991386265843, 0.1499884071625838, 0.1499854205371508, 0.149987843600721, 0, 0.1499914406461161, 0, 0, 0, 0.1499914406461161, 0.9999999895705347, 0.1499898576560859, 0.1499891808696968, 0, 0.1499832660293832, 0.1499898576560859, 0.1499854205371508, 0.149989222786519, 0.1499882764265312, 0, 0, 0, 0.149988407162583, 0.1499860759291074, 0, 0, 0, 0, 0, 0, 0, 0, 0, 0, 0, 0, 0.1499899074354852, 0, 0, 0, 0, 0, 0, 0, 0, 0, 0, 0, 0, 0, 0, 0, 0, 0, 0, 0, 0, 0, 0, 0, 0, 0, 0, 0, 0, 0, 0, 0, 0, 0, 0, 0, 0, 0.1499891808696968, 0.1499878436007218, 0.1499941636551583, 0.1499898576560862, 0, 0.1499898576560862, 0.1499903708081721, 0.1499882764265312, 0, 0, 0.999999989610393, 0, 0, 0, 0, 0, 0.1499891808696968, 0, 0, 0.1499914406461165, 0.1499899074354857, 0.1499898576560859, 0, 0.1499892227865186, 0, 0.149989222786519, 0, 0, 0.1306857357043044, 0, 0.1499868308669944, 0, 0.1499884013785967, 0.1499868308669936, 0.1499892227865194, 0.149991834627233, 0, 0.1499868308669936, 0.1499941636551583, 0.1499903708081718, 0.14998542053715, 0, 0.1499918346272333, 0.1499893845422893, 0, 0.1499890148644957, 0.1499918346272333, 0.1499882764265312, 0.1499874608068346, 0.1499871197732591, 0.1499952947280399, 0, 0.1499873921914135, 0.1499903708081721, 0.1499903708081721, 0.1499893845422893, 0, 0.1499903708081718, 0, 0, 0.1499882764287072, 0.1499882764418208, 0, 0.1499959238267969, 0.1499948042437013, 0.1499952948112036, 0.1499878436308599, 0.1499999999999999, 0.1499955664600443, 0, 0.1499999999999999, 0, 0, 0.1499999999999999, 0, 0.1499868308669936, 0, 0, 0.1499891808696968, 0, 0.989608385033874, 0.1499861218849787, 0.149988407162583, 0.1499832660293832, 0, 0, 0, 0, 0.1499854205371508, 0, 0, 0.1499898576560859, 0.1499862468355659, 0, 0, 0, 0, 0.149986830866995, 0.1499860759291082, 0, 0, 0, 0.1499898576560859, 0.1499893845422885, 0, 0.1499853062930581, 0.1499903708573166, 0.2672099392231252, 0.1499860759291074, 0, 0.1499904810883343, 0.149989222786519, 0.1499891808696968, 0, 0.1499892228397898, 0.1499891808696968, 0.1499891808696968, 0, 0, 0.1499898576560859, 0, 0.149991386265843, 0.1499898576560859, 0.1499882764265312, 0, 0.1499892228397917, 0.1499891808696968, 0.1499842651696962, 0.1499890148644957, 0, 0, 0, 0.9999999896019077, 0.1499878436007218, 0, 0, 0.1499903708095545, 0.149988407162583, 0.1499898576560859, 0, 0.1499891808696968, 0.1499876464838699, 0.1499899074354852, 0.1499876562579603, 0.1499890148644957, 0.02507989397997501, 0.1499868308669936, 0.9999999896419918, 0.1499898576875065, 0, 0.1499868308669936, 0, 0, 0.2672099392231987, 0.1499868308669944, 0.1499882764265317, 0.1499861218849787, 0.1499875779585275, 0.1499875779585275, 0, 0, 0, 0.1499903708081721, 0.1499882764265312, 0, 0, 0.1499899074354852, 0, 0.9999999892895607, 0.1499887878274407, 0.1499887878274407, 0.9977887326557309, 0.1499887878274407, 0.1499887878274407, 0.1499882764317438, 0.1499887878274407, 0.149989907466906, 0.1499887878274407, 0.9925265745624774, 0.149986121956375, 0.149988787896611, 0.1499887878765834, 0, 0.1499887878765834, 0.149989907466906, 0.02241908535064663, 0, 0.1499892228651368, 0.1499892228651387, 0.1499868309037105, 0.1499903708081721, 0.1499832660885378, 0.1499861878781952, 0.9895819740129317, 0.1499861878781952, 0.1499856814477063, 0.1499891669203484, 0.1499856814066762, 0.1499868309519322, 0.9895512469344417, 0.1499856814276801, 0.1499868309519308, 0, 0, 0, 0, 0, 0, 0.149989222786519, 0, 0, 0, 0, 0.1499898576560859, 0, 0, 0, 0, 0, 0, 0, 0.1499861218849787, 0, 0, 0, 0, 0, 0, 0, 0, 0.1499890148644957, 0.1499832660293832, 0.1499882764265312, 0, 0, 0, 0, 0, 0, 0, 0, 0, 0.1499852604085132, 0, 0, 0, 0.1499887878274403, 0.1499868309037097, 0, 0.1499891808696968, 0.1499899074354852, 0.1499854205371508, 0, 0.1499899074354852, 0, 0.149988407162583, 0.1499913862658422, 0.1499903708081718, 0.1499941636551583, 0, 0.1499941636551583, 0.1499899074354857, 0.1499899074354857, 0.1499918346272325, 0.1499868309037097, 0.1499898576560862, 0.1499871197732595, 0, 0.1499890148644965, 0.1499861219163978, 0.1499852604085109, 0, 0.1499861218849787, 0, 0.1499873921914143, 0, 0, 0.1499860717222327, 0.1499954622234734, 0, 0.1999999999999997, 0.1999999999999997, 0.1999999999999997, 0.1999999999999997, 0.1499903708081721, 0.1499861218849784, 0.1499860716795645, 0.1499875779585275, 0.1499876464838699, 0.149987843600721, 0.1499918346272325, 0.1499898576560862, 0, 0, 0.1499892227865194, 0.1499903708081718, 0.1499913862658422, 0.1499892227865194, 0.1499914904259483, 0.1499898576560859, 0, 0, 0, 0.1499876464838699, 0, 0.1499832660293832, 0.1999999999999997] 
        ]
      },
     "Node4":{
       "Global MG94xREV":0.001127153816952345,
       "Nucleotide GTR":0.001137749250084329,
       "Posterior prob omega class by site":        [
[0, 0, 0.850018873096664, 0.8500138531494845, 0.850015817766248, 0.8500188730966632, 0, 0, 0.8500188730966632, 0.850018814226591, 0.850013799443353, 0.8500168621276706, 0.8500178287467671, 8.536454587520083e-09, 0, 0.8500138711080027, 0.8500176855376042, 8.451150494962436e-09, 0.8500214266429134, 0, 0, 0.8500158177662472, 0.8500177698763711, 0.8500143563127788, 0.7999999999999998, 0.7999999999999998, 0.8500026459289348, 0.8500168621276539, 0, 0.8500110293272299, 0, 0.8500158177662472, 0.8500138531494897, 0.8500201473765311, 0.8500140657125774, 0.8500176855376042, 0.8500168621276623, 0, 0.8500176855376042, 0.8500168621276547, 0, 0.8500176855376042, 0.8500168621276547, 0.8500168621276706, 0.8500176855376042, 0.8500168620789368, 0.8500168620149745, 0.8500176854220216, 0, 0.850018873096664, 0, 0.8500188730966557, 0.8500176855376042, 0, 0, 0.8500176855376042, 0.8500176099780441, 0.8500168621276615, 0.8500168621276615, 0.8500168621276615, 0.9178277222117505, 8.634384370039528e-09, 0.850005219360444, 0.8500058104427206, 0.7328081808082698, 0.8500110293899499, 0.8500110293951176, 0.850014843945499, 0.8500110294578368, 0, 0, 0.8500137996539135, 0, 0.8500168623551444, 0, 0.01054049275082128, 0, 0, 0.850014356582184, 0.8500214268846301, 0, 0.8500177701517289, 0.850011029457836, 0.850014356582184, 0.8500074731525241, 0, 0.8500177701517289, 0.7328081858627358, 0, 0.850014356582184, 0.850014356582184, 0, 0.8500129230032035, 0, 0.850015805496661, 0.8500176101749094, 0.8500104553496337, 0.8500129230032035, 0.8500176101749094, 0, 0, 0.8500137996539135, 0.8500129230032035, 0.8500129230032035, 0, 0, 0, 0, 0, 0, 0, 0, 0, 0, 0, 0.8500188733356757, 0, 0, 0, 0, 0, 0, 0, 0, 0, 0, 0, 0, 0, 0, 0, 0, 0, 0, 0, 0, 0, 0, 0.7328081858627364, 0.8500137996539139, 0, 0.8500161436118039, 0.8500104553496326, 0.8500123296769874, 0.8500137996539132, 0.850007473166521, 0.8500129867396228, 0.8500150114049455, 0.8500150114049455, 0.8500123296769874, 0.8500138712748769, 0.8500183342238922, 0.850012923003204, 0.8500183342238928, 0, 0, 0, 0, 0, 0, 0, 0, 0, 0, 0, 0, 0, 0, 0, 0, 0, 0, 0, 0, 0.8500176857709012, 0.850013799586028, 0.8500155656200872, 0, 0, 0, 0, 0, 0, 0.8500110294578368, 0, 0, 0.8500148440133825, 0.7328081858627364, 0, 0, 0, 0, 0.8500138533311228, 0.8500137996539139, 0.8500178289993128, 0, 0, 0, 0, 0.8500137996539124, 0, 0, 0, 0.8500104553496337, 0, 0, 0, 0, 0, 0.8500150114049455, 0.8500123296769874, 0.850011029457836, 0.8500148440133817, 0.8500186681932407, 0.850015565620088, 0, 0.8500109598191797, 0, 0, 0, 0.8500109598191797, 9.943788097875754e-09, 0.8500129867396228, 0.8500138533311228, 0, 0.8500214268846301, 0.8500129867396228, 0.8500186681932407, 0.8500137996539139, 0.8500150114049455, 0, 0, 0, 0.8500148440133825, 0.8500178289993128, 0, 0, 0, 0, 0, 0, 0, 0, 0, 0, 0, 0, 0.850012923003204, 0, 0, 0, 0, 0, 0, 0, 0, 0, 0, 0, 0, 0, 0, 0, 0, 0, 0, 0, 0, 0, 0, 0, 0, 0, 0, 0, 0, 0, 0, 0, 0, 0, 0, 0, 0, 0.8500138533311228, 0.8500155656200872, 0.850007473166521, 0.8500129867396224, 0, 0.8500129867396224, 0.8500123296769869, 0.8500150114049451, 0, 0, 1.045631996028852e-08, 0, 0, 0, 0, 0, 0.8500138533311228, 0, 0, 0.8500109597261543, 0.8500129228026986, 0.8500129865214612, 0, 0.8500137994433477, 0, 0.8500137994433492, 0, 0, 0.9159333690858422, 0, 0.8500168621276698, 0, 0.8500148514257028, 0.8500168623551452, 0.8500137996539132, 0.8500104553496329, 0, 0.8500168623551452, 0.8500074731665217, 0.8500123296769874, 0.8500186681932407, 0, 0.8500104553496329, 0.8500135925441271, 0, 0.8500140658913357, 0.8500104553496329, 0.8500150114049455, 0.8500160557574649, 0.8500164924266934, 0.8500138533311228, 0, 0.8500161436118039, 0.8500123296769874, 0.8500123296769874, 0.8500135925441271, 0, 0.8500123296769874, 0, 0, 0.8500150114049451, 0.8500150114049455, 0, 0.8500110294578368, 0.8500123296769874, 0.8500158054966603, 0.8500155656200872, 0.850015805496661, 0.8500109598191802, 0, 0.850012923003204, 0, 0, 0.850012923003204, 0, 0.8500168623551452, 0, 0, 0.8500138533311228, 0, 0.01050260324987466, 0.8500177701517289, 0.8500148440133825, 0.8500214268846301, 0, 0, 0, 0, 0.8500186681932399, 0, 0, 0.8500129867396228, 0.8500176101749094, 0, 0, 0, 0, 0.8500168623551436, 0.8500178289993128, 0, 0, 0, 0.8500129867396224, 0.8500135925441279, 0, 0.8500188144884276, 0.8500123296769874, 0.7328081858627364, 0.8500178289993128, 0, 0.8500121885223438, 0.8500137996539139, 0.8500138533311228, 0, 0.8500137996539135, 0.8500138533311228, 0.8500138533311228, 0, 0, 0.8500129867396224, 0, 0.850011029457836, 0.8500129867396224, 0.8500150114049451, 0, 0.8500137996539132, 0.8500138533311228, 0.8500201476099867, 0.8500140658913357, 0, 0, 0, 1.044119466820033e-08, 0.8500155656200872, 0, 0, 0.8500123296769869, 0.8500148440133825, 0.8500129867396224, 0, 0.8500138533311228, 0.8500158180072512, 0.850012923003204, 0.850015805496661, 0.8500140658913357, 0.9814790685425978, 0.8500168623551458, 1.051799810407795e-08, 0.850012986739622, 0, 0.8500168623551458, 0, 0, 0.7328081858627364, 0.8500168623551444, 0.8500150114049455, 0.8500177701517289, 0.8500159057580711, 0.8500159057580703, 0, 0, 0, 0.8500123296769874, 0.8500150114049451, 0, 0, 0.850012923003204, 0, 1.099960893127393e-08, 0.8500143565821837, 0.8500143565821837, 0.9538794424279536, 0.850014356582184, 0.850014356582184, 0.8500150114049458, 0.8500143565821837, 0.850012923003204, 0.850014356582184, 0.01055545774596563, 0.8500177701517289, 0.8500143565821837, 0.850014356582184, 0, 0.850014356582184, 0.850012923003204, 0.9826647353219814, 0, 0.8500137996539135, 0.8500137996539132, 0.8500168623551436, 0.8500123296769874, 0.8500214268846301, 0.8500176857709012, 0.01049340919367668, 0.8500176857709012, 0.8500183342238928, 0.8500138712748769, 0.8500183342238922, 0.8500168623551444, 0.01027949257539062, 0.8500183342238928, 0.8500168623551452, 0, 0, 0, 0, 0, 0, 0.8500137996539139, 0, 0, 0, 0, 0.8500129867396224, 0, 0, 0, 0, 0, 0, 0, 0.8500177701517289, 0, 0, 0, 0, 0, 0, 0, 0, 0.8500140658913357, 0.8500214268846301, 0.8500150114049455, 0, 0, 0, 0, 0, 0, 0, 0, 0, 0.8500188733356757, 0, 0, 0, 0.850014356582184, 0.8500168623551444, 0, 0.8500138533311228, 0.850012923003204, 0.8500186681932407, 0, 0.850012923003204, 0, 0.8500148440133825, 0.8500110294578368, 0.8500123296769874, 0.8500074731665217, 0, 0.8500074731665217, 0.850012923003204, 0.850012923003204, 0.8500104553496337, 0.8500168623551452, 0.8500129867396224, 0.8500164924266934, 0, 0.8500140658913357, 0.8500177701517289, 0.8500188733356773, 0, 0.8500177701517289, 0, 0.8500161436118036, 0, 0, 0.850017834449923, 0.8500137996539132, 0, 0.7999999999999998, 0.7999999999999998, 0.7999999999999998, 0.7999999999999998, 0.8500123296769874, 0.8500177701517289, 0.8500178344499236, 0.8500159057580703, 0.8500158180072512, 0.850015565620088, 0.8500104553496337, 0.8500129867396224, 0, 0, 0.8500137996539124, 0.8500123296769874, 0.8500110294578368, 0.8500137996539132, 0.8500108960820518, 0.8500129867396224, 0, 0, 0, 0.8500158180072506, 0, 0.8500214268846309, 0.7999999999999998],
        [0, 0, 0.149981126903336, 0.1499861468505155, 0.149984182233752, 0.1499811269033368, 0, 0, 0.1499811269033368, 0.149981185773409, 0.149986200556647, 0.1499831378723294, 0.1499821712532329, 0.9999999914635455, 0, 0.1499861288919973, 0.1499823144623958, 0.9999999915488496, 0.1499785733570866, 0, 0, 0.1499841822337528, 0.1499822301236289, 0.1499856436872212, 0.2000000000000002, 0.2000000000000002, 0.1499973540710652, 0.1499831378723461, 0, 0.1499889706727701, 0, 0.1499841822337528, 0.1499861468505103, 0.1499798526234689, 0.1499859342874226, 0.1499823144623958, 0.1499831378723377, 0, 0.1499823144623958, 0.1499831378723453, 0, 0.1499823144623958, 0.1499831378723453, 0.1499831378723294, 0.1499823144623958, 0.1499831379210632, 0.1499831379850255, 0.1499823145779784, 0, 0.149981126903336, 0, 0.1499811269033443, 0.1499823144623958, 0, 0, 0.1499823144623958, 0.1499823900219559, 0.1499831378723385, 0.1499831378723385, 0.1499831378723385, 0.08217227778824954, 0.9999999913656157, 0.149994780639556, 0.1499941895572794, 0.2671918191917302, 0.1499889706100501, 0.1499889706048824, 0.149985156054501, 0.1499889705421632, 0, 0, 0.1499862003460865, 0, 0.1499831376448556, 0, 0.9894595072491787, 0, 0, 0.149985643417816, 0.1499785731153699, 0, 0.1499822298482711, 0.149988970542164, 0.149985643417816, 0.1499925268474759, 0, 0.1499822298482711, 0.2671918141372642, 0, 0.149985643417816, 0.149985643417816, 0, 0.1499870769967965, 0, 0.149984194503339, 0.1499823898250906, 0.1499895446503663, 0.1499870769967965, 0.1499823898250906, 0, 0, 0.1499862003460865, 0.1499870769967965, 0.1499870769967965, 0, 0, 0, 0, 0, 0, 0, 0, 0, 0, 0, 0.1499811266643243, 0, 0, 0, 0, 0, 0, 0, 0, 0, 0, 0, 0, 0, 0, 0, 0, 0, 0, 0, 0, 0, 0, 0.2671918141372636, 0.1499862003460861, 0, 0.1499838563881961, 0.1499895446503674, 0.1499876703230126, 0.1499862003460868, 0.149992526833479, 0.1499870132603772, 0.1499849885950545, 0.1499849885950545, 0.1499876703230126, 0.1499861287251231, 0.1499816657761078, 0.149987076996796, 0.1499816657761072, 0, 0, 0, 0, 0, 0, 0, 0, 0, 0, 0, 0, 0, 0, 0, 0, 0, 0, 0, 0, 0.1499823142290988, 0.149986200413972, 0.1499844343799128, 0, 0, 0, 0, 0, 0, 0.1499889705421632, 0, 0, 0.1499851559866175, 0.2671918141372636, 0, 0, 0, 0, 0.1499861466688772, 0.1499862003460861, 0.1499821710006872, 0, 0, 0, 0, 0.1499862003460876, 0, 0, 0, 0.1499895446503663, 0, 0, 0, 0, 0, 0.1499849885950545, 0.1499876703230126, 0.149988970542164, 0.1499851559866183, 0.1499813318067593, 0.149984434379912, 0, 0.1499890401808203, 0, 0, 0, 0.1499890401808203, 0.9999999900562119, 0.1499870132603772, 0.1499861466688772, 0, 0.1499785731153699, 0.1499870132603772, 0.1499813318067593, 0.1499862003460861, 0.1499849885950545, 0, 0, 0, 0.1499851559866175, 0.1499821710006872, 0, 0, 0, 0, 0, 0, 0, 0, 0, 0, 0, 0, 0.149987076996796, 0, 0, 0, 0, 0, 0, 0, 0, 0, 0, 0, 0, 0, 0, 0, 0, 0, 0, 0, 0, 0, 0, 0, 0, 0, 0, 0, 0, 0, 0, 0, 0, 0, 0, 0, 0, 0.1499861466688772, 0.1499844343799128, 0.149992526833479, 0.1499870132603776, 0, 0.1499870132603776, 0.1499876703230131, 0.1499849885950549, 0, 0, 0.9999999895436801, 0, 0, 0, 0, 0, 0.1499861466688772, 0, 0, 0.1499890402738457, 0.1499870771973014, 0.1499870134785388, 0, 0.1499862005566523, 0, 0.1499862005566508, 0, 0, 0.08406663091415778, 0, 0.1499831378723302, 0, 0.1499851485742972, 0.1499831376448548, 0.1499862003460868, 0.1499895446503671, 0, 0.1499831376448548, 0.1499925268334783, 0.1499876703230126, 0.1499813318067593, 0, 0.1499895446503671, 0.1499864074558729, 0, 0.1499859341086643, 0.1499895446503671, 0.1499849885950545, 0.1499839442425351, 0.1499835075733066, 0.1499861466688772, 0, 0.1499838563881961, 0.1499876703230126, 0.1499876703230126, 0.1499864074558729, 0, 0.1499876703230126, 0, 0, 0.1499849885950549, 0.1499849885950545, 0, 0.1499889705421632, 0.1499876703230126, 0.1499841945033397, 0.1499844343799128, 0.149984194503339, 0.1499890401808198, 0, 0.149987076996796, 0, 0, 0.149987076996796, 0, 0.1499831376448548, 0, 0, 0.1499861466688772, 0, 0.9894973967501254, 0.1499822298482711, 0.1499851559866175, 0.1499785731153699, 0, 0, 0, 0, 0.1499813318067601, 0, 0, 0.1499870132603772, 0.1499823898250906, 0, 0, 0, 0, 0.1499831376448564, 0.1499821710006872, 0, 0, 0, 0.1499870132603776, 0.1499864074558721, 0, 0.1499811855115724, 0.1499876703230126, 0.2671918141372636, 0.1499821710006872, 0, 0.1499878114776562, 0.1499862003460861, 0.1499861466688772, 0, 0.1499862003460865, 0.1499861466688772, 0.1499861466688772, 0, 0, 0.1499870132603776, 0, 0.149988970542164, 0.1499870132603776, 0.1499849885950549, 0, 0.1499862003460868, 0.1499861466688772, 0.1499798523900133, 0.1499859341086643, 0, 0, 0, 0.9999999895588053, 0.1499844343799128, 0, 0, 0.1499876703230131, 0.1499851559866175, 0.1499870132603776, 0, 0.1499861466688772, 0.1499841819927488, 0.149987076996796, 0.149984194503339, 0.1499859341086643, 0.01852093145740219, 0.1499831376448542, 0.9999999894820019, 0.149987013260378, 0, 0.1499831376448542, 0, 0, 0.2671918141372636, 0.1499831376448556, 0.1499849885950545, 0.1499822298482711, 0.1499840942419289, 0.1499840942419297, 0, 0, 0, 0.1499876703230126, 0.1499849885950549, 0, 0, 0.149987076996796, 0, 0.9999999890003911, 0.1499856434178163, 0.1499856434178163, 0.04612055757204636, 0.149985643417816, 0.149985643417816, 0.1499849885950542, 0.1499856434178163, 0.149987076996796, 0.149985643417816, 0.9894445422540343, 0.1499822298482711, 0.1499856434178163, 0.149985643417816, 0, 0.149985643417816, 0.149987076996796, 0.0173352646780186, 0, 0.1499862003460865, 0.1499862003460868, 0.1499831376448564, 0.1499876703230126, 0.1499785731153699, 0.1499823142290988, 0.9895065908063233, 0.1499823142290988, 0.1499816657761072, 0.1499861287251231, 0.1499816657761078, 0.1499831376448556, 0.9897205074246094, 0.1499816657761072, 0.1499831376448548, 0, 0, 0, 0, 0, 0, 0.1499862003460861, 0, 0, 0, 0, 0.1499870132603776, 0, 0, 0, 0, 0, 0, 0, 0.1499822298482711, 0, 0, 0, 0, 0, 0, 0, 0, 0.1499859341086643, 0.1499785731153699, 0.1499849885950545, 0, 0, 0, 0, 0, 0, 0, 0, 0, 0.1499811266643243, 0, 0, 0, 0.149985643417816, 0.1499831376448556, 0, 0.1499861466688772, 0.149987076996796, 0.1499813318067593, 0, 0.149987076996796, 0, 0.1499851559866175, 0.1499889705421632, 0.1499876703230126, 0.1499925268334783, 0, 0.1499925268334783, 0.149987076996796, 0.149987076996796, 0.1499895446503663, 0.1499831376448548, 0.1499870132603776, 0.1499835075733066, 0, 0.1499859341086643, 0.1499822298482711, 0.1499811266643227, 0, 0.1499822298482711, 0, 0.1499838563881964, 0, 0, 0.149982165550077, 0.1499862003460868, 0, 0.2000000000000002, 0.2000000000000002, 0.2000000000000002, 0.2000000000000002, 0.1499876703230126, 0.1499822298482711, 0.1499821655500764, 0.1499840942419297, 0.1499841819927488, 0.149984434379912, 0.1499895446503663, 0.1499870132603776, 0, 0, 0.1499862003460876, 0.1499876703230126, 0.1499889705421632, 0.1499862003460868, 0.1499891039179482, 0.1499870132603776, 0, 0, 0, 0.1499841819927494, 0, 0.1499785731153691, 0.2000000000000002] 
        ]
      },
     "Node5":{
       "Global MG94xREV":0.0005622461521591292,
       "Nucleotide GTR":0.0005638937945922711,
       "Posterior prob omega class by site":        [
[0, 0, 0.8500094146791084, 0.8500069104790231, 0.8500078905497782, 0.8500094146791076, 0, 0, 0.8500094146791076, 0.850009385328144, 0.8500068837087381, 0.8500084115113676, 0.8500088937203876, 1.034768663734639e-08, 0, 0.8500069194270102, 0.8500088222678179, 1.043284610940121e-08, 0.8500106885099672, 0, 0, 0.8500078905315331, 0.8500088643182474, 0.8500071614882574, 0.7999999999999999, 0.7999999999999999, 0.8500013198626734, 0.8500084114691586, 0, 0.8500055018059516, 0, 0.8500078905497782, 0.8500069104790231, 0.8500100503447907, 0.8500070165116531, 0.8500088222678187, 0.8500084115113676, 0, 0.8500088222678187, 0.8500084115113676, 0, 0.8500088222678179, 0.8500084115113661, 0.8500084115113669, 0.8500088222678179, 0.8500084114319271, 0.8500084113276023, 0.850008822079349, 0, 0.8500094146791076, 0, 0.8500094146791068, 0.8500088222678179, 0, 0, 0.8500088222678179, 0.8500087845497269, 0.8500084115113669, 0.8500084115113669, 0.8500084115113669, 0.05660948734208704, 1.0484149793786e-08, 0.8500055018049045, 0.8500055018058701, 0.7327667108686227, 0.8500055018175885, 0.8500055018175893, 0.8500074046732073, 0.8500055018175893, 0, 0, 0.8500068837087381, 0, 0.8500084115113676, 0, 0.01012585770800921, 0, 0, 0.8500071615382455, 0.850010688509968, 0, 0.8500088643693408, 0.8500055018175893, 0.8500071615382455, 0.8500037278150794, 0, 0.8500088643693408, 0.732766710868745, 0, 0.8500071615382455, 0.8500071615382455, 0, 0.8500064464002354, 0, 0.8500078843038256, 0.8500087845497269, 0.8500052154398421, 0.8500064464002354, 0.8500087845497269, 0, 0, 0.8500068837087381, 0.8500064464002354, 0.8500064464002354, 0, 0, 0, 0, 0, 0, 0, 0, 0, 0, 0, 0.8500094146791076, 0, 0, 0, 0, 0, 0, 0, 0, 0, 0, 0, 0, 0, 0, 0, 0, 0, 0, 0, 0, 0, 0, 0.7327667108687457, 0.8500068837087384, 0, 0.8500080529757796, 0.8500052154398424, 0.8500061504323225, 0.8500068837087381, 0.8500037278150794, 0.8500064781979707, 0.8500074881838156, 0.8500074881838156, 0.8500061504323225, 0.850006919427011, 0.8500091457463682, 0.8500064464002357, 0.8500091457463682, 0, 0, 0, 0, 0, 0, 0, 0, 0, 0, 0, 0, 0, 0, 0, 0, 0, 0, 0, 0, 0.8500088222678187, 0.8500068837087381, 0.8500077646389169, 0, 0, 0, 0, 0, 0, 0.8500055018175893, 0, 0, 0.8500074046732081, 0.7327667108687457, 0, 0, 0, 0, 0.8500069104790231, 0.8500068837087381, 0.8500088937203876, 0, 0, 0, 0, 0.8500068837087381, 0, 0, 0, 0.8500052154398428, 0, 0, 0, 0, 0, 0.8500074881838156, 0.8500061504323225, 0.8500055018175885, 0.8500074046732073, 0.850009312338227, 0.8500077646389169, 0, 0.8500054670882534, 0, 0, 0, 0.8500054670882534, 1.027218386644315e-08, 0.8500064781979707, 0.8500069104790224, 0, 0.850010688509968, 0.8500064781979707, 0.850009312338227, 0.8500068837087384, 0.8500074881838156, 0, 0, 0, 0.8500074046732081, 0.8500088937203876, 0, 0, 0, 0, 0, 0, 0, 0, 0, 0, 0, 0, 0.8500064464002357, 0, 0, 0, 0, 0, 0, 0, 0, 0, 0, 0, 0, 0, 0, 0, 0, 0, 0, 0, 0, 0, 0, 0, 0, 0, 0, 0, 0, 0, 0, 0, 0, 0, 0, 0, 0, 0.8500069104790231, 0.8500077646389161, 0.8500037278150794, 0.8500064781979703, 0, 0.8500064781979703, 0.8500061504323221, 0.8500074881838156, 0, 0, 1.024736518067859e-08, 0, 0, 0, 0, 0, 0.8500069104790231, 0, 0, 0.850005467088253, 0.8500064464002357, 0.8500064781979703, 0, 0.8500068837087381, 0, 0.8500068837087384, 0, 0, 0.8787340979433516, 0, 0.8500084115113676, 0, 0.8500074083635987, 0.8500084115113676, 0.8500068837087381, 0.8500052154398428, 0, 0.8500084115113676, 0.8500037278150794, 0.8500061504323225, 0.850009312338227, 0, 0.8500052154398424, 0.8500067803843911, 0, 0.8500070165116531, 0.8500052154398424, 0.8500074881838156, 0.8500080091465562, 0.8500082269783158, 0.8500069104790231, 0, 0.8500080529757796, 0.8500061504323221, 0.8500061504323221, 0.8500067803843919, 0, 0.8500061504323225, 0, 0, 0.8500074881838156, 0.8500074881838156, 0, 0.8500055018175893, 0.8500061504323225, 0.8500078842882115, 0.8500077646389161, 0.850007884272756, 0.8500054670882534, 0, 0.8500064463902831, 0, 0, 0.8500064464002354, 0, 0.8500084115113676, 0, 0, 0.8500069104790231, 0, 0.01024870250037037, 0.8500088643693403, 0.8500074046732081, 0.850010688509968, 0, 0, 0, 0, 0.8500093123382262, 0, 0, 0.8500064781979707, 0.8500087845497269, 0, 0, 0, 0, 0.8500084115113669, 0.8500088937203876, 0, 0, 0, 0.8500064781979703, 0.8500067803843919, 0, 0.850009385328144, 0.8500061504323225, 0.7327667108687457, 0.8500088937203876, 0, 0.8500060800080591, 0.8500068837087381, 0.8500069104790231, 0, 0.8500068837087381, 0.8500069104790224, 0.8500069104790224, 0, 0, 0.8500064781979699, 0, 0.8500055018175885, 0.8500064781979699, 0.8500074881838156, 0, 0.8500068837087381, 0.8500069104790224, 0.8500100503447907, 0.8500070165116531, 0, 0, 0, 1.02527926855815e-08, 0.8500077646389161, 0, 0, 0.8500061504323221, 0.8500074046732081, 0.8500064781979703, 0, 0.8500069104790231, 0.8500078905497782, 0.8500064464002357, 0.8500078843038256, 0.8500070165116531, 0.9608115610418717, 0.8500084115113676, 1.025587725432881e-08, 0.8500064781979699, 0, 0.8500084115113676, 0, 0, 0.7327667108687457, 0.8500084115113676, 0.8500074881838156, 0.8500088643693403, 0.8500079343138718, 0.850007934313871, 0, 0, 0, 0.8500061504323225, 0.8500074881838156, 0, 0, 0.8500064464002357, 0, 1.03865306090016e-08, 0.8500071615382455, 0.8500071615382455, 0.927823773818779, 0.8500071615382455, 0.8500071615382455, 0.850007488183816, 0.8500071615382455, 0.8500064464002354, 0.8500071615382455, 0.01027461945300089, 0.8500088643693403, 0.8500071615382455, 0.8500071615382455, 0, 0.8500071615382455, 0.8500064464002354, 0.9661699346921636, 0, 0.8500068837087381, 0.8500068837087381, 0.8500084115113676, 0.8500061504323221, 0.850010688509968, 0.8500088222678187, 0.01027019605337415, 0.8500088222678187, 0.8500091457463682, 0.8500069194270102, 0.8500091457463674, 0.8500084115113676, 0.01028960133803665, 0.8500091457463682, 0.8500084115113676, 0, 0, 0, 0, 0, 0, 0.8500068837087384, 0, 0, 0, 0, 0.8500064781979703, 0, 0, 0, 0, 0, 0, 0, 0.8500088643693403, 0, 0, 0, 0, 0, 0, 0, 0, 0.8500070165116531, 0.850010688509968, 0.8500074881838156, 0, 0, 0, 0, 0, 0, 0, 0, 0, 0.8500094146791076, 0, 0, 0, 0.8500071615382458, 0.8500084115113676, 0, 0.8500069104790224, 0.8500064464002357, 0.8500093123382262, 0, 0.8500064464002357, 0, 0.8500074046732081, 0.8500055018175893, 0.8500061504323225, 0.8500037278150794, 0, 0.8500037278150794, 0.8500064464002357, 0.8500064464002357, 0.8500052154398428, 0.8500084115113676, 0.8500064781979703, 0.8500082269783158, 0, 0.8500070165116531, 0.8500088643693408, 0.8500094146791084, 0, 0.8500088643693403, 0, 0.8500080529757792, 0, 0, 0.8500088964287181, 0.8500068837087381, 0, 0.7999999999999999, 0.7999999999999999, 0.7999999999999999, 0.7999999999999999, 0.8500061504323221, 0.8500088643693403, 0.8500088964287181, 0.850007934313871, 0.8500078905497782, 0.8500077646389169, 0.8500052154398428, 0.8500064781979699, 0, 0, 0.8500068837087381, 0.8500061504323225, 0.8500055018175893, 0.8500068837087381, 0.8500054352903422, 0.8500064781979703, 0, 0, 0, 0.8500078905497782, 0, 0.8500106885099687, 0.7999999999999999],
        [0, 0, 0.1499905853208916, 0.1499930895209769, 0.1499921094502218, 0.1499905853208924, 0, 0, 0.1499905853208924, 0.149990614671856, 0.1499931162912619, 0.1499915884886324, 0.1499911062796124, 0.9999999896523134, 0, 0.1499930805729898, 0.1499911777321821, 0.9999999895671539, 0.1499893114900328, 0, 0, 0.1499921094684669, 0.1499911356817526, 0.1499928385117426, 0.2000000000000001, 0.2000000000000001, 0.1499986801373266, 0.1499915885308414, 0, 0.1499944981940484, 0, 0.1499921094502218, 0.1499930895209769, 0.1499899496552093, 0.1499929834883469, 0.1499911777321813, 0.1499915884886324, 0, 0.1499911777321813, 0.1499915884886324, 0, 0.1499911777321821, 0.1499915884886339, 0.1499915884886331, 0.1499911777321821, 0.1499915885680729, 0.1499915886723977, 0.149991177920651, 0, 0.1499905853208924, 0, 0.1499905853208932, 0.1499911777321821, 0, 0, 0.1499911777321821, 0.1499912154502731, 0.1499915884886331, 0.1499915884886331, 0.1499915884886331, 0.943390512657913, 0.9999999895158502, 0.1499944981950955, 0.1499944981941299, 0.2672332891313773, 0.1499944981824115, 0.1499944981824107, 0.1499925953267927, 0.1499944981824107, 0, 0, 0.1499931162912619, 0, 0.1499915884886324, 0, 0.9898741422919908, 0, 0, 0.1499928384617545, 0.149989311490032, 0, 0.1499911356306592, 0.1499944981824107, 0.1499928384617545, 0.1499962721849206, 0, 0.1499911356306592, 0.267233289131255, 0, 0.1499928384617545, 0.1499928384617545, 0, 0.1499935535997646, 0, 0.1499921156961744, 0.1499912154502731, 0.1499947845601579, 0.1499935535997646, 0.1499912154502731, 0, 0, 0.1499931162912619, 0.1499935535997646, 0.1499935535997646, 0, 0, 0, 0, 0, 0, 0, 0, 0, 0, 0, 0.1499905853208924, 0, 0, 0, 0, 0, 0, 0, 0, 0, 0, 0, 0, 0, 0, 0, 0, 0, 0, 0, 0, 0, 0, 0.2672332891312543, 0.1499931162912616, 0, 0.1499919470242204, 0.1499947845601576, 0.1499938495676775, 0.1499931162912619, 0.1499962721849206, 0.1499935218020293, 0.1499925118161844, 0.1499925118161844, 0.1499938495676775, 0.149993080572989, 0.1499908542536318, 0.1499935535997643, 0.1499908542536318, 0, 0, 0, 0, 0, 0, 0, 0, 0, 0, 0, 0, 0, 0, 0, 0, 0, 0, 0, 0, 0.1499911777321813, 0.1499931162912619, 0.1499922353610831, 0, 0, 0, 0, 0, 0, 0.1499944981824107, 0, 0, 0.1499925953267919, 0.2672332891312543, 0, 0, 0, 0, 0.1499930895209769, 0.1499931162912619, 0.1499911062796124, 0, 0, 0, 0, 0.1499931162912619, 0, 0, 0, 0.1499947845601572, 0, 0, 0, 0, 0, 0.1499925118161844, 0.1499938495676775, 0.1499944981824115, 0.1499925953267927, 0.149990687661773, 0.1499922353610831, 0, 0.1499945329117466, 0, 0, 0, 0.1499945329117466, 0.9999999897278161, 0.1499935218020293, 0.1499930895209776, 0, 0.149989311490032, 0.1499935218020293, 0.149990687661773, 0.1499931162912616, 0.1499925118161844, 0, 0, 0, 0.1499925953267919, 0.1499911062796124, 0, 0, 0, 0, 0, 0, 0, 0, 0, 0, 0, 0, 0.1499935535997643, 0, 0, 0, 0, 0, 0, 0, 0, 0, 0, 0, 0, 0, 0, 0, 0, 0, 0, 0, 0, 0, 0, 0, 0, 0, 0, 0, 0, 0, 0, 0, 0, 0, 0, 0, 0, 0.1499930895209769, 0.1499922353610839, 0.1499962721849206, 0.1499935218020297, 0, 0.1499935218020297, 0.1499938495676779, 0.1499925118161844, 0, 0, 0.9999999897526348, 0, 0, 0, 0, 0, 0.1499930895209769, 0, 0, 0.149994532911747, 0.1499935535997643, 0.1499935218020297, 0, 0.1499931162912619, 0, 0.1499931162912616, 0, 0, 0.1212659020566484, 0, 0.1499915884886324, 0, 0.1499925916364013, 0.1499915884886324, 0.1499931162912619, 0.1499947845601572, 0, 0.1499915884886324, 0.1499962721849206, 0.1499938495676775, 0.149990687661773, 0, 0.1499947845601576, 0.1499932196156089, 0, 0.1499929834883469, 0.1499947845601576, 0.1499925118161844, 0.1499919908534438, 0.1499917730216842, 0.1499930895209769, 0, 0.1499919470242204, 0.1499938495676779, 0.1499938495676779, 0.1499932196156081, 0, 0.1499938495676775, 0, 0, 0.1499925118161844, 0.1499925118161844, 0, 0.1499944981824107, 0.1499938495676775, 0.1499921157117885, 0.1499922353610839, 0.149992115727244, 0.1499945329117466, 0, 0.1499935536097169, 0, 0, 0.1499935535997646, 0, 0.1499915884886324, 0, 0, 0.1499930895209769, 0, 0.9897512974996296, 0.1499911356306597, 0.1499925953267919, 0.149989311490032, 0, 0, 0, 0, 0.1499906876617738, 0, 0, 0.1499935218020293, 0.1499912154502731, 0, 0, 0, 0, 0.1499915884886331, 0.1499911062796124, 0, 0, 0, 0.1499935218020297, 0.1499932196156081, 0, 0.149990614671856, 0.1499938495676775, 0.2672332891312543, 0.1499911062796124, 0, 0.1499939199919409, 0.1499931162912619, 0.1499930895209769, 0, 0.1499931162912619, 0.1499930895209776, 0.1499930895209776, 0, 0, 0.1499935218020301, 0, 0.1499944981824115, 0.1499935218020301, 0.1499925118161844, 0, 0.1499931162912619, 0.1499930895209776, 0.1499899496552093, 0.1499929834883469, 0, 0, 0, 0.9999999897472073, 0.1499922353610839, 0, 0, 0.1499938495676779, 0.1499925953267919, 0.1499935218020297, 0, 0.1499930895209769, 0.1499921094502218, 0.1499935535997643, 0.1499921156961744, 0.1499929834883469, 0.03918843895812829, 0.1499915884886324, 0.9999999897441227, 0.1499935218020301, 0, 0.1499915884886324, 0, 0, 0.2672332891312543, 0.1499915884886324, 0.1499925118161844, 0.1499911356306597, 0.1499920656861282, 0.149992065686129, 0, 0, 0, 0.1499938495676775, 0.1499925118161844, 0, 0, 0.1499935535997643, 0, 0.9999999896134694, 0.1499928384617545, 0.1499928384617545, 0.07217622618122099, 0.1499928384617545, 0.1499928384617545, 0.149992511816184, 0.1499928384617545, 0.1499935535997646, 0.1499928384617545, 0.9897253805469991, 0.1499911356306597, 0.1499928384617545, 0.1499928384617545, 0, 0.1499928384617545, 0.1499935535997646, 0.03383006530783639, 0, 0.1499931162912619, 0.1499931162912619, 0.1499915884886324, 0.1499938495676779, 0.149989311490032, 0.1499911777321813, 0.9897298039466258, 0.1499911777321813, 0.1499908542536318, 0.1499930805729898, 0.1499908542536326, 0.1499915884886324, 0.9897103986619633, 0.1499908542536318, 0.1499915884886324, 0, 0, 0, 0, 0, 0, 0.1499931162912616, 0, 0, 0, 0, 0.1499935218020297, 0, 0, 0, 0, 0, 0, 0, 0.1499911356306597, 0, 0, 0, 0, 0, 0, 0, 0, 0.1499929834883469, 0.149989311490032, 0.1499925118161844, 0, 0, 0, 0, 0, 0, 0, 0, 0, 0.1499905853208924, 0, 0, 0, 0.1499928384617542, 0.1499915884886324, 0, 0.1499930895209776, 0.1499935535997643, 0.1499906876617738, 0, 0.1499935535997643, 0, 0.1499925953267919, 0.1499944981824107, 0.1499938495676775, 0.1499962721849206, 0, 0.1499962721849206, 0.1499935535997643, 0.1499935535997643, 0.1499947845601572, 0.1499915884886324, 0.1499935218020297, 0.1499917730216842, 0, 0.1499929834883469, 0.1499911356306592, 0.1499905853208916, 0, 0.1499911356306597, 0, 0.1499919470242208, 0, 0, 0.1499911035712819, 0.1499931162912619, 0, 0.2000000000000001, 0.2000000000000001, 0.2000000000000001, 0.2000000000000001, 0.1499938495676779, 0.1499911356306597, 0.1499911035712819, 0.149992065686129, 0.1499921094502218, 0.1499922353610831, 0.1499947845601572, 0.1499935218020301, 0, 0, 0.1499931162912619, 0.1499938495676775, 0.1499944981824107, 0.1499931162912619, 0.1499945647096578, 0.1499935218020297, 0, 0, 0, 0.1499921094502218, 0, 0.1499893114900313, 0.2000000000000001] 
        ]
      },
     "canBai_SAMN02921314":{
       "Global MG94xREV":0.0009088035480658393,
       "Nucleotide GTR":0.0008996711405320327,
       "Posterior prob omega class by site":        [
[0, 0, 0.8500000000000001, 0.8500000000000001, 0.8500000000000001, 0.8500000000000001, 0, 0, 0.8500000000000001, 0.8500000000000001, 0.8500000000000001, 0.8500000000000001, 0.8500000000000001, 1e-08, 0, 0.8500000000000001, 0.8500000000000001, 1.000000000000002e-08, 0.8500000000000001, 0, 0, 0.8500000000000001, 0.8500000000000001, 0.8500000000000001, 0.8, 0.8, 0.8500000000000001, 0.8500000000000001, 0, 0.8500000000000001, 0, 0.8500000000000001, 0.8500000000000009, 0.8500000000000001, 0.8500000000000001, 0.8500000000000001, 0.8500000000000009, 0, 0.8500000000000001, 0.8500000000000001, 0, 0.8500000000000001, 0.8500000000000001, 0.8500000000000001, 0.8500000000000001, 0.8500000000000001, 0.8500000000000001, 0.8500000000000001, 0, 0.8500000000000009, 0, 0.8500000000000001, 0.8500000000000001, 0, 0, 0.8500000000000001, 0.8500000000000001, 0.8500000000000001, 0.8500000000000001, 0.8500000000000001, 0.8153367472918378, 1e-08, 0.8500000000000001, 0.8500000000000001, 0.7327254249999998, 0.8500000000000001, 0.8500000000000001, 0.8500000000000001, 0.8500000000000001, 0, 0, 0.8500000000000001, 0, 0.8500000000000001, 0, 0.01, 0, 0, 0.8500000000000001, 0.8500000000000001, 0, 0.8500000000000004, 0.8500000000000001, 0.8500000000000001, 0.8500000000000001, 0, 0.8500000000000004, 0.7327254249999992, 0, 0.8500000000000001, 0.8500000000000001, 0, 0.8500000000000001, 0, 0.8500000000000001, 0.8500000000000001, 0.8500000000000001, 0.8500000000000001, 0.8500000000000001, 0, 0, 0.8500000000000001, 0.8500000000000001, 0.8500000000000001, 0, 0, 0, 0, 0, 0, 0, 0, 0, 0, 0, 0.8500000000671659, 0, 0, 0, 0, 0, 0, 0, 0, 0, 0, 0, 0, 0, 0, 0, 0, 0, 0, 0, 0, 0, 0, 0.7327921555399138, 0.8500111265178459, 0, 0.8500130164429526, 0.8500084300256423, 0.8500099412876273, 0.8500111265178452, 0.8500060255120504, 0.8500104710715343, 0.8500121035494499, 0.8500121035494499, 0.8500099412876273, 0.850000000021634, 0.8500147827252656, 0.8500104196790401, 0.8500147827252656, 0, 0, 0, 0, 0, 0, 0, 0, 0, 0, 0, 0, 0, 0, 0, 0, 0, 0, 0, 0, 0.8500063264108265, 0.8500064418855415, 0.8500091099574939, 0, 0, 0, 0, 0, 0, 0.8500088929195182, 0, 0, 0.8500119685769063, 0.7327921555399138, 0, 0, 0, 0, 0.8500111697937093, 0.8500111265178459, 0.8500143753655519, 0, 0, 0, 0, 0.8500046848195507, 0, 0, 0, 0.8500084300256434, 0, 0, 0, 0, 0, 0.8500121035494499, 0.8500099412876273, 0.8500088929195174, 0.8500119685769055, 0.8500150519995793, 0.8500125504041615, 0, 0.8500088367759977, 0, 0, 0, 0.8500088367759977, 1.044360020292721e-08, 0.8500104710715343, 0.8500111697937085, 0, 0.8500172763339789, 0.8500104710715343, 0.8500150519995793, 0.8500111265178459, 0.8500121035494499, 0, 0, 0, 0.8500119685769063, 0.8500143753655519, 0, 0, 0, 0, 0, 0, 0, 0, 0, 0, 0, 0, 0.8500104196790401, 0, 0, 0, 0, 0, 0, 0, 0, 0, 0, 0, 0, 0, 0, 0, 0, 0, 0, 0, 0, 0, 0, 0, 0, 0, 0, 0, 0, 0, 0, 0, 0, 0, 0, 0, 0, 0.8500111697937093, 0.8500125504041607, 0.8500060255120511, 0.8500104710715339, 0, 0.8500104710715339, 0.8500099412876273, 0.8500121035494499, 0, 0, 1.040243560334881e-08, 0, 0, 0, 0, 0, 0.8500111697937093, 0, 0, 0.8500042596276662, 0.8500000000000001, 0.8500000000000001, 0, 0.8500000000000001, 0, 0.8500000000000001, 0, 0, 0.833354824644568, 0, 0.8500000000134224, 0, 0.8500072899061193, 0.8500000000134224, 0.8500111265178452, 0.8500000000000001, 0, 0.8500000000000001, 0.8500011762552577, 0.8500099412876273, 0.8500071185302874, 0, 0.8500050291115132, 0.8500000000000001, 0, 0.8500000000360385, 0.8500050291115132, 0.8500121035494499, 0.8500129456039923, 0.8500132976903503, 0.8500048577801123, 0, 0.8500130164429526, 0.8500099412876269, 0.8500099412876269, 0.8500109595202747, 0, 0.8500099412876273, 0, 0, 0.8500121035472739, 0.8500121035341601, 0, 0.8500042082918613, 0.8500053641609858, 0.850004857693419, 0.8500125503740226, 0.8500000000000001, 0.850004577240051, 0, 0.8500000000000001, 0, 0, 0.8500000000000001, 0, 0.8500135959603924, 0, 0, 0.8500111697937093, 0, 0.01040448857630535, 0.8500143279198604, 0.8500119685769063, 0.8500172763339796, 0, 0, 0, 0, 0.8500150519995793, 0, 0, 0.8500104710715343, 0.8500141989209267, 0, 0, 0, 0, 0.8500135959603908, 0.8500064419316093, 0, 0, 0, 0.8500104710715343, 0.8500109595202755, 0, 0.8500106847886724, 0.850004577254548, 0.7327921555399138, 0.8500143753655519, 0, 0.8500050290787032, 0.8500111265178459, 0.8500111697937093, 0, 0.8500000000000001, 0.8500000000000001, 0.8500000000000001, 0, 0, 0.8500000000000001, 0, 0.8500000000000001, 0.8500000000000001, 0.8500000000000001, 0, 0.8500000000000001, 0.8500000000000001, 0.8500000000000001, 0.8500050291115129, 0, 0, 0, 1.041119936543765e-08, 0.8500125504041607, 0, 0, 0.8500099412862445, 0.8500119685769063, 0.8500104710715343, 0, 0.8500111697937093, 0.8500127539088563, 0.8500104196790401, 0.8500127438184039, 0.8500113411793028, 0.9483191787378097, 0.8500135959603924, 1.037121733911702e-08, 0.8500070701963811, 0, 0.8500063122420783, 0, 0, 0.7327921555398611, 0.8500135959603916, 0.8500121035494496, 0.8500143279198604, 0.8500128246559195, 0.8500128246559195, 0, 0, 0, 0.850008765080727, 0.8500000000000001, 0, 0, 0.8500034010080354, 0, 1.016871983205734e-08, 0.850008765087634, 0.850008765087634, 0.8824403942294416, 0.8500000000000001, 0.8500000000000001, 0.8500000000000001, 0.8500000000000001, 0.8500000000000001, 0.8500087650876345, 0.01034857415638414, 0.8500000000000001, 0.8500000000000001, 0.8500000000000001, 0, 0.8500000000000001, 0.8500000000000001, 0.9021156452263259, 0, 0.8500000000000001, 0.8500000000000001, 0.8500000000000001, 0.8500000000000001, 0.8500000000000001, 0.8500000000000001, 0.01, 0.8500000000000001, 0.8500000000000001, 0.8500000000000001, 0.8500000000000001, 0.8500000000000001, 0.01, 0.8500000000000001, 0.8500000000000001, 0, 0, 0, 0, 0, 0, 0.8500111265178459, 0, 0, 0, 0, 0.8500104710715343, 0, 0, 0, 0, 0, 0, 0, 0.8500143279198604, 0, 0, 0, 0, 0, 0, 0, 0, 0.8500113411793028, 0.8500127912472804, 0.8500121035494499, 0, 0, 0, 0, 0, 0, 0, 0, 0, 0.8500000000671651, 0, 0, 0, 0.8500115755732524, 0.8500072839276285, 0, 0.8500111697937093, 0.8500104196790401, 0.8500150519995793, 0, 0.8500104196790401, 0, 0.8500119685769063, 0.8500088929195182, 0.8500099412876273, 0.8500060255120511, 0, 0.8500060255120511, 0.8500104196790397, 0.8500104196790397, 0.8500084300256434, 0.8500072839276285, 0.8500104710715339, 0.8500132976903498, 0, 0.850011341179302, 0.8500109270560424, 0.8500000001389285, 0, 0.85001432791986, 0, 0.8500130164429518, 0, 0, 0.8500064462414338, 0.8500046848566765, 0, 0.8, 0.8, 0.8, 0.8, 0.8500000000000001, 0.8500044853056939, 0.8500000000000001, 0.8500000000000001, 0.8500000000000001, 0.8500079337561242, 0.8500050291479894, 0.8500034010080351, 0, 0, 0.8500046848195507, 0.8500099412876273, 0.8500088929195182, 0.8500046848506526, 0.850004577254548, 0.8500104710715343, 0, 0, 0, 0.8500127539088556, 0, 0.8500172763339796, 0.8],
        [0, 0, 0.1499999999999999, 0.1499999999999999, 0.1499999999999999, 0.1499999999999999, 0, 0, 0.1499999999999999, 0.1499999999999999, 0.1499999999999999, 0.1499999999999999, 0.1499999999999999, 0.9999999899999999, 0, 0.1499999999999999, 0.1499999999999999, 0.9999999899999999, 0.1499999999999999, 0, 0, 0.1499999999999999, 0.1499999999999999, 0.1499999999999999, 0.2, 0.2, 0.1499999999999999, 0.1499999999999999, 0, 0.1499999999999999, 0, 0.1499999999999999, 0.1499999999999991, 0.1499999999999999, 0.1499999999999999, 0.1499999999999999, 0.1499999999999991, 0, 0.1499999999999999, 0.1499999999999999, 0, 0.1499999999999999, 0.1499999999999999, 0.1499999999999999, 0.1499999999999999, 0.1499999999999999, 0.1499999999999999, 0.1499999999999999, 0, 0.1499999999999991, 0, 0.1499999999999999, 0.1499999999999999, 0, 0, 0.1499999999999999, 0.1499999999999999, 0.1499999999999999, 0.1499999999999999, 0.1499999999999999, 0.1846632527081622, 0.9999999899999999, 0.1499999999999999, 0.1499999999999999, 0.2672745750000002, 0.1499999999999999, 0.1499999999999999, 0.1499999999999999, 0.1499999999999999, 0, 0, 0.1499999999999999, 0, 0.1499999999999999, 0, 0.99, 0, 0, 0.1499999999999999, 0.1499999999999999, 0, 0.1499999999999996, 0.1499999999999999, 0.1499999999999999, 0.1499999999999999, 0, 0.1499999999999996, 0.2672745750000008, 0, 0.1499999999999999, 0.1499999999999999, 0, 0.1499999999999999, 0, 0.1499999999999999, 0.1499999999999999, 0.1499999999999999, 0.1499999999999999, 0.1499999999999999, 0, 0, 0.1499999999999999, 0.1499999999999999, 0.1499999999999999, 0, 0, 0, 0, 0, 0, 0, 0, 0, 0, 0, 0.1499999999328341, 0, 0, 0, 0, 0, 0, 0, 0, 0, 0, 0, 0, 0, 0, 0, 0, 0, 0, 0, 0, 0, 0, 0.2672078444600862, 0.1499888734821541, 0, 0.1499869835570474, 0.1499915699743577, 0.1499900587123727, 0.1499888734821548, 0.1499939744879496, 0.1499895289284657, 0.1499878964505501, 0.1499878964505501, 0.1499900587123727, 0.149999999978366, 0.1499852172747344, 0.1499895803209599, 0.1499852172747344, 0, 0, 0, 0, 0, 0, 0, 0, 0, 0, 0, 0, 0, 0, 0, 0, 0, 0, 0, 0, 0.1499936735891735, 0.1499935581144585, 0.1499908900425061, 0, 0, 0, 0, 0, 0, 0.1499911070804818, 0, 0, 0.1499880314230937, 0.2672078444600862, 0, 0, 0, 0, 0.1499888302062907, 0.1499888734821541, 0.1499856246344481, 0, 0, 0, 0, 0.1499953151804493, 0, 0, 0, 0.1499915699743566, 0, 0, 0, 0, 0, 0.1499878964505501, 0.1499900587123727, 0.1499911070804826, 0.1499880314230945, 0.1499849480004207, 0.1499874495958385, 0, 0.1499911632240023, 0, 0, 0, 0.1499911632240023, 0.9999999895563998, 0.1499895289284657, 0.1499888302062915, 0, 0.1499827236660211, 0.1499895289284657, 0.1499849480004207, 0.1499888734821541, 0.1499878964505501, 0, 0, 0, 0.1499880314230937, 0.1499856246344481, 0, 0, 0, 0, 0, 0, 0, 0, 0, 0, 0, 0, 0.1499895803209599, 0, 0, 0, 0, 0, 0, 0, 0, 0, 0, 0, 0, 0, 0, 0, 0, 0, 0, 0, 0, 0, 0, 0, 0, 0, 0, 0, 0, 0, 0, 0, 0, 0, 0, 0, 0, 0.1499888302062907, 0.1499874495958393, 0.1499939744879489, 0.1499895289284661, 0, 0.1499895289284661, 0.1499900587123727, 0.1499878964505501, 0, 0, 0.9999999895975644, 0, 0, 0, 0, 0, 0.1499888302062907, 0, 0, 0.1499957403723338, 0.1499999999999999, 0.1499999999999999, 0, 0.1499999999999999, 0, 0.1499999999999999, 0, 0, 0.166645175355432, 0, 0.1499999999865776, 0, 0.1499927100938807, 0.1499999999865776, 0.1499888734821548, 0.1499999999999999, 0, 0.1499999999999999, 0.1499988237447423, 0.1499900587123727, 0.1499928814697126, 0, 0.1499949708884868, 0.1499999999999999, 0, 0.1499999999639615, 0.1499949708884868, 0.1499878964505501, 0.1499870543960077, 0.1499867023096497, 0.1499951422198877, 0, 0.1499869835570474, 0.1499900587123731, 0.1499900587123731, 0.1499890404797253, 0, 0.1499900587123727, 0, 0, 0.1499878964527261, 0.1499878964658399, 0, 0.1499957917081387, 0.1499946358390142, 0.149995142306581, 0.1499874496259774, 0.1499999999999999, 0.149995422759949, 0, 0.1499999999999999, 0, 0, 0.1499999999999999, 0, 0.1499864040396076, 0, 0, 0.1499888302062907, 0, 0.9895955114236946, 0.1499856720801396, 0.1499880314230937, 0.1499827236660204, 0, 0, 0, 0, 0.1499849480004207, 0, 0, 0.1499895289284657, 0.1499858010790733, 0, 0, 0, 0, 0.1499864040396092, 0.1499935580683907, 0, 0, 0, 0.1499895289284657, 0.1499890404797245, 0, 0.1499893152113276, 0.149995422745452, 0.2672078444600862, 0.1499856246344481, 0, 0.1499949709212968, 0.1499888734821541, 0.1499888302062907, 0, 0.1499999999999999, 0.1499999999999999, 0.1499999999999999, 0, 0, 0.1499999999999999, 0, 0.1499999999999999, 0.1499999999999999, 0.1499999999999999, 0, 0.1499999999999999, 0.1499999999999999, 0.1499999999999999, 0.1499949708884871, 0, 0, 0, 0.9999999895888007, 0.1499874495958393, 0, 0, 0.1499900587137555, 0.1499880314230937, 0.1499895289284657, 0, 0.1499888302062907, 0.1499872460911437, 0.1499895803209599, 0.1499872561815961, 0.1499886588206972, 0.05168082126219031, 0.1499864040396076, 0.9999999896287827, 0.1499929298036189, 0, 0.1499936877579217, 0, 0, 0.2672078444601389, 0.1499864040396084, 0.1499878964505504, 0.1499856720801396, 0.1499871753440805, 0.1499871753440805, 0, 0, 0, 0.149991234919273, 0.1499999999999999, 0, 0, 0.1499965989919646, 0, 0.9999999898312801, 0.149991234912366, 0.149991234912366, 0.1175596057705584, 0.1499999999999999, 0.1499999999999999, 0.1499999999999999, 0.1499999999999999, 0.1499999999999999, 0.1499912349123655, 0.9896514258436159, 0.1499999999999999, 0.1499999999999999, 0.1499999999999999, 0, 0.1499999999999999, 0.1499999999999999, 0.09788435477367408, 0, 0.1499999999999999, 0.1499999999999999, 0.1499999999999999, 0.1499999999999999, 0.1499999999999999, 0.1499999999999999, 0.99, 0.1499999999999999, 0.1499999999999999, 0.1499999999999999, 0.1499999999999999, 0.1499999999999999, 0.99, 0.1499999999999999, 0.1499999999999999, 0, 0, 0, 0, 0, 0, 0.1499888734821541, 0, 0, 0, 0, 0.1499895289284657, 0, 0, 0, 0, 0, 0, 0, 0.1499856720801396, 0, 0, 0, 0, 0, 0, 0, 0, 0.1499886588206972, 0.1499872087527196, 0.1499878964505501, 0, 0, 0, 0, 0, 0, 0, 0, 0, 0.1499999999328349, 0, 0, 0, 0.1499884244267476, 0.1499927160723715, 0, 0.1499888302062907, 0.1499895803209599, 0.1499849480004207, 0, 0.1499895803209599, 0, 0.1499880314230937, 0.1499911070804818, 0.1499900587123727, 0.1499939744879489, 0, 0.1499939744879489, 0.1499895803209603, 0.1499895803209603, 0.1499915699743566, 0.1499927160723715, 0.1499895289284661, 0.1499867023096502, 0, 0.149988658820698, 0.1499890729439576, 0.1499999998610715, 0, 0.14998567208014, 0, 0.1499869835570482, 0, 0, 0.1499935537585662, 0.1499953151433235, 0, 0.2, 0.2, 0.2, 0.2, 0.1499999999999999, 0.1499955146943061, 0.1499999999999999, 0.1499999999999999, 0.1499999999999999, 0.1499920662438758, 0.1499949708520106, 0.1499965989919649, 0, 0, 0.1499953151804493, 0.1499900587123727, 0.1499911070804818, 0.1499953151493474, 0.149995422745452, 0.1499895289284657, 0, 0, 0, 0.1499872460911444, 0, 0.1499827236660204, 0.2] 
        ],
       "original name":"canBai_SAMN02921314"
      },
     "canLup_SAMN02921310":{
       "Global MG94xREV":0,
       "Nucleotide GTR":1e-06,
       "Posterior prob omega class by site":        [
[0, 0, 0.8500000000000001, 0.8500000000000001, 0.8500000000000001, 0.8500000000000001, 0, 0, 0.8500000000000001, 0.8500000000000001, 0.8500000000000001, 0.8500000000000001, 0.8500000000000001, 1e-08, 0, 0.8500000000000001, 0.8500000000000001, 1e-08, 0.8500000000000001, 0, 0, 0.8500000000000001, 0.8500000000000001, 0.8500000000000001, 0.8, 0.8, 0.8500000000000001, 0.8500000000000001, 0, 0.8500000000000001, 0, 0.8500000000000001, 0.8500000000000001, 0.8500000000000001, 0.8500000000000001, 0.8500000000000001, 0.8500000000000001, 0, 0.8500000000000001, 0.8500000000000001, 0, 0.8500000000000001, 0.8500000000000001, 0.8500000000000001, 0.8500000000000001, 0.8500000000000001, 0.8500000000000001, 0.8500000000000001, 0, 0.8500000000000001, 0, 0.8500000000000001, 0.8500000000000001, 0, 0, 0.8500000000000001, 0.8500000000000001, 0.8500000000000001, 0.8500000000000001, 0.8500000000000001, 0.8153367472918364, 1e-08, 0.8500000000000001, 0.8500000000000001, 0.7327254249999998, 0.8500000000000001, 0.8500000000000001, 0.8500000000000001, 0.8500000000000001, 0, 0, 0.8500000000000001, 0, 0.8500000000000001, 0, 0.01, 0, 0, 0.8500000000000001, 0.8500000000000001, 0, 0.8500000000000001, 0.8500000000000001, 0.8500000000000001, 0.8500000000000001, 0, 0.8500000000000001, 0.7327254249999998, 0, 0.8500000000000001, 0.8500000000000001, 0, 0.8500000000000001, 0, 0.8500000000000001, 0.8500000000000001, 0.8500000000000001, 0.8500000000000001, 0.8500000000000001, 0, 0, 0.8500000000000001, 0.8500000000000001, 0.8500000000000001, 0, 0, 0, 0, 0, 0, 0, 0, 0, 0, 0, 0.8500000000000001, 0, 0, 0, 0, 0, 0, 0, 0, 0, 0, 0, 0, 0, 0, 0, 0, 0, 0, 0, 0, 0, 0, 0.7327254249999998, 0.8500000000000001, 0, 0.8500000000000001, 0.8500000000000001, 0.8500000000000001, 0.8500000000000001, 0.8500000000000001, 0.8500000000000001, 0.8500000000000001, 0.8500000000000001, 0.8500000000000001, 0.8500000000000001, 0.8500000000000001, 0.8500000000000001, 0.8500000000000001, 0, 0, 0, 0, 0, 0, 0, 0, 0, 0, 0, 0, 0, 0, 0, 0, 0, 0, 0, 0, 0.8500000000000001, 0.8500000000000001, 0.8500000000000001, 0, 0, 0, 0, 0, 0, 0.8500000000000001, 0, 0, 0.8500000000000001, 0.7327254249999998, 0, 0, 0, 0, 0.8500000000000001, 0.8500000000000001, 0.8500000000000001, 0, 0, 0, 0, 0.8500000000000001, 0, 0, 0, 0.8500000000000001, 0, 0, 0, 0, 0, 0.8500000000000001, 0.8500000000000001, 0.8500000000000001, 0.8500000000000001, 0.8500000000000001, 0.8500000000000001, 0, 0.8500000000000001, 0, 0, 0, 0.8500000000000001, 1e-08, 0.8500000000000001, 0.8500000000000001, 0, 0.8500000000000001, 0.8500000000000001, 0.8500000000000001, 0.8500000000000001, 0.8500000000000001, 0, 0, 0, 0.8500000000000001, 0.8500000000000001, 0, 0, 0, 0, 0, 0, 0, 0, 0, 0, 0, 0, 0.8500000000000001, 0, 0, 0, 0, 0, 0, 0, 0, 0, 0, 0, 0, 0, 0, 0, 0, 0, 0, 0, 0, 0, 0, 0, 0, 0, 0, 0, 0, 0, 0, 0, 0, 0, 0, 0, 0, 0.8500000000000001, 0.8500000000000001, 0.8500000000000001, 0.8500000000000001, 0, 0.8500000000000001, 0.8500000000000001, 0.8500000000000001, 0, 0, 1e-08, 0, 0, 0, 0, 0, 0.8500000000000001, 0, 0, 0.8500000000000001, 0.8500000000000001, 0.8500000000000001, 0, 0.8500000000000001, 0, 0.8500000000000001, 0, 0, 0.833354824644568, 0, 0.8500000000000001, 0, 0.8500000000000001, 0.8500000000000001, 0.8500000000000001, 0.8500000000000001, 0, 0.8500000000000001, 0.8500000000000001, 0.8500000000000001, 0.8500000000000001, 0, 0.8500000000000001, 0.8500000000000001, 0, 0.8500000000000001, 0.8500000000000001, 0.8500000000000001, 0.8500000000000001, 0.8500000000000001, 0.8500000000000001, 0, 0.8500000000000001, 0.8500000000000001, 0.8500000000000001, 0.8500000000000001, 0, 0.8500000000000001, 0, 0, 0.8500000000000001, 0.8500000000000001, 0, 0.8500000000000001, 0.8500000000000001, 0.8500000000000001, 0.8500000000000001, 0.8500000000000001, 0.8500000000000001, 0, 0.8500000000000001, 0, 0, 0.8500000000000001, 0, 0.8500000000000001, 0, 0, 0.8500000000000001, 0, 0.01, 0.8500000000000001, 0.8500000000000001, 0.8500000000000001, 0, 0, 0, 0, 0.8500000000000001, 0, 0, 0.8500000000000001, 0.8500000000000001, 0, 0, 0, 0, 0.8500000000000001, 0.8500000000000001, 0, 0, 0, 0.8500000000000001, 0.8500000000000001, 0, 0.8500000000000001, 0.8500000000000001, 0.7327254249999998, 0.8500000000000001, 0, 0.8500000000000001, 0.8500000000000001, 0.8500000000000001, 0, 0.8500000000000001, 0.8500000000000001, 0.8500000000000001, 0, 0, 0.8500000000000001, 0, 0.8500000000000001, 0.8500000000000001, 0.8500000000000001, 0, 0.8500000000000001, 0.8500000000000001, 0.8500000000000001, 0.8500000000000001, 0, 0, 0, 1e-08, 0.8500000000000001, 0, 0, 0.8500000000000001, 0.8500000000000001, 0.8500000000000001, 0, 0.8500000000000001, 0.8500000000000001, 0.8500000000000001, 0.8500000000000001, 0.8500000000000001, 0.9053334378047632, 0.8500000000000001, 1e-08, 0.8500000000000001, 0, 0.8500000000000001, 0, 0, 0.7327254249999998, 0.8500000000000001, 0.8500000000000001, 0.8500000000000001, 0.8500000000000001, 0.8500000000000001, 0, 0, 0, 0.8500000000000001, 0.8500000000000001, 0, 0, 0.8500000000000001, 0, 1e-08, 0.8500000000000001, 0.8500000000000001, 0.8824403942294416, 0.8500000000000001, 0.8500000000000001, 0.8500000000000001, 0.8500000000000001, 0.8500000000000001, 0.8500000000000001, 0.01, 0.8500000000000001, 0.8500000000000001, 0.8500000000000001, 0, 0.8500000000000001, 0.8500000000000001, 0.9021156452263259, 0, 0.8500000000000001, 0.8500000000000001, 0.8500000000000001, 0.8500000000000001, 0.8500000000000001, 0.8500000000000001, 0.01, 0.8500000000000001, 0.8500000000000001, 0.8500000000000001, 0.8500000000000001, 0.8500000000000001, 0.01, 0.8500000000000001, 0.8500000000000001, 0, 0, 0, 0, 0, 0, 0.8500000000000001, 0, 0, 0, 0, 0.8500000000000001, 0, 0, 0, 0, 0, 0, 0, 0.8500000000000001, 0, 0, 0, 0, 0, 0, 0, 0, 0.8500000000000001, 0.8500000000000001, 0.8500000000000001, 0, 0, 0, 0, 0, 0, 0, 0, 0, 0.8500000000000001, 0, 0, 0, 0.8500000000000001, 0.8500000000000001, 0, 0.8500000000000001, 0.8500000000000001, 0.8500000000000001, 0, 0.8500000000000001, 0, 0.8500000000000001, 0.8500000000000001, 0.8500000000000001, 0.8500000000000001, 0, 0.8500000000000001, 0.8500000000000001, 0.8500000000000001, 0.8500000000000001, 0.8500000000000001, 0.8500000000000001, 0.8500000000000001, 0, 0.8500000000000001, 0.8500000000000001, 0.8500000000000001, 0, 0.8500000000000001, 0, 0.8500000000000001, 0, 0, 0.8500000000000001, 0.8500000000000001, 0, 0.8, 0.8, 0.8, 0.8, 0.8500000000000001, 0.8500000000000001, 0.8500000000000001, 0.8500000000000001, 0.8500000000000001, 0.8500000000000001, 0.8500000000000001, 0.8500000000000001, 0, 0, 0.8500000000000001, 0.8500000000000001, 0.8500000000000001, 0.8500000000000001, 0.8500000000000001, 0.8500000000000001, 0, 0, 0, 0.8500000000000001, 0, 0.8500000000000001, 0.8],
        [0, 0, 0.1499999999999999, 0.1499999999999999, 0.1499999999999999, 0.1499999999999999, 0, 0, 0.1499999999999999, 0.1499999999999999, 0.1499999999999999, 0.1499999999999999, 0.1499999999999999, 0.9999999899999999, 0, 0.1499999999999999, 0.1499999999999999, 0.9999999899999999, 0.1499999999999999, 0, 0, 0.1499999999999999, 0.1499999999999999, 0.1499999999999999, 0.2, 0.2, 0.1499999999999999, 0.1499999999999999, 0, 0.1499999999999999, 0, 0.1499999999999999, 0.1499999999999999, 0.1499999999999999, 0.1499999999999999, 0.1499999999999999, 0.1499999999999999, 0, 0.1499999999999999, 0.1499999999999999, 0, 0.1499999999999999, 0.1499999999999999, 0.1499999999999999, 0.1499999999999999, 0.1499999999999999, 0.1499999999999999, 0.1499999999999999, 0, 0.1499999999999999, 0, 0.1499999999999999, 0.1499999999999999, 0, 0, 0.1499999999999999, 0.1499999999999999, 0.1499999999999999, 0.1499999999999999, 0.1499999999999999, 0.1846632527081636, 0.9999999899999999, 0.1499999999999999, 0.1499999999999999, 0.2672745750000002, 0.1499999999999999, 0.1499999999999999, 0.1499999999999999, 0.1499999999999999, 0, 0, 0.1499999999999999, 0, 0.1499999999999999, 0, 0.99, 0, 0, 0.1499999999999999, 0.1499999999999999, 0, 0.1499999999999999, 0.1499999999999999, 0.1499999999999999, 0.1499999999999999, 0, 0.1499999999999999, 0.2672745750000002, 0, 0.1499999999999999, 0.1499999999999999, 0, 0.1499999999999999, 0, 0.1499999999999999, 0.1499999999999999, 0.1499999999999999, 0.1499999999999999, 0.1499999999999999, 0, 0, 0.1499999999999999, 0.1499999999999999, 0.1499999999999999, 0, 0, 0, 0, 0, 0, 0, 0, 0, 0, 0, 0.1499999999999999, 0, 0, 0, 0, 0, 0, 0, 0, 0, 0, 0, 0, 0, 0, 0, 0, 0, 0, 0, 0, 0, 0, 0.2672745750000002, 0.1499999999999999, 0, 0.1499999999999999, 0.1499999999999999, 0.1499999999999999, 0.1499999999999999, 0.1499999999999999, 0.1499999999999999, 0.1499999999999999, 0.1499999999999999, 0.1499999999999999, 0.1499999999999999, 0.1499999999999999, 0.1499999999999999, 0.1499999999999999, 0, 0, 0, 0, 0, 0, 0, 0, 0, 0, 0, 0, 0, 0, 0, 0, 0, 0, 0, 0, 0.1499999999999999, 0.1499999999999999, 0.1499999999999999, 0, 0, 0, 0, 0, 0, 0.1499999999999999, 0, 0, 0.1499999999999999, 0.2672745750000002, 0, 0, 0, 0, 0.1499999999999999, 0.1499999999999999, 0.1499999999999999, 0, 0, 0, 0, 0.1499999999999999, 0, 0, 0, 0.1499999999999999, 0, 0, 0, 0, 0, 0.1499999999999999, 0.1499999999999999, 0.1499999999999999, 0.1499999999999999, 0.1499999999999999, 0.1499999999999999, 0, 0.1499999999999999, 0, 0, 0, 0.1499999999999999, 0.9999999899999999, 0.1499999999999999, 0.1499999999999999, 0, 0.1499999999999999, 0.1499999999999999, 0.1499999999999999, 0.1499999999999999, 0.1499999999999999, 0, 0, 0, 0.1499999999999999, 0.1499999999999999, 0, 0, 0, 0, 0, 0, 0, 0, 0, 0, 0, 0, 0.1499999999999999, 0, 0, 0, 0, 0, 0, 0, 0, 0, 0, 0, 0, 0, 0, 0, 0, 0, 0, 0, 0, 0, 0, 0, 0, 0, 0, 0, 0, 0, 0, 0, 0, 0, 0, 0, 0, 0.1499999999999999, 0.1499999999999999, 0.1499999999999999, 0.1499999999999999, 0, 0.1499999999999999, 0.1499999999999999, 0.1499999999999999, 0, 0, 0.9999999899999999, 0, 0, 0, 0, 0, 0.1499999999999999, 0, 0, 0.1499999999999999, 0.1499999999999999, 0.1499999999999999, 0, 0.1499999999999999, 0, 0.1499999999999999, 0, 0, 0.166645175355432, 0, 0.1499999999999999, 0, 0.1499999999999999, 0.1499999999999999, 0.1499999999999999, 0.1499999999999999, 0, 0.1499999999999999, 0.1499999999999999, 0.1499999999999999, 0.1499999999999999, 0, 0.1499999999999999, 0.1499999999999999, 0, 0.1499999999999999, 0.1499999999999999, 0.1499999999999999, 0.1499999999999999, 0.1499999999999999, 0.1499999999999999, 0, 0.1499999999999999, 0.1499999999999999, 0.1499999999999999, 0.1499999999999999, 0, 0.1499999999999999, 0, 0, 0.1499999999999999, 0.1499999999999999, 0, 0.1499999999999999, 0.1499999999999999, 0.1499999999999999, 0.1499999999999999, 0.1499999999999999, 0.1499999999999999, 0, 0.1499999999999999, 0, 0, 0.1499999999999999, 0, 0.1499999999999999, 0, 0, 0.1499999999999999, 0, 0.99, 0.1499999999999999, 0.1499999999999999, 0.1499999999999999, 0, 0, 0, 0, 0.1499999999999999, 0, 0, 0.1499999999999999, 0.1499999999999999, 0, 0, 0, 0, 0.1499999999999999, 0.1499999999999999, 0, 0, 0, 0.1499999999999999, 0.1499999999999999, 0, 0.1499999999999999, 0.1499999999999999, 0.2672745750000002, 0.1499999999999999, 0, 0.1499999999999999, 0.1499999999999999, 0.1499999999999999, 0, 0.1499999999999999, 0.1499999999999999, 0.1499999999999999, 0, 0, 0.1499999999999999, 0, 0.1499999999999999, 0.1499999999999999, 0.1499999999999999, 0, 0.1499999999999999, 0.1499999999999999, 0.1499999999999999, 0.1499999999999999, 0, 0, 0, 0.9999999899999999, 0.1499999999999999, 0, 0, 0.1499999999999999, 0.1499999999999999, 0.1499999999999999, 0, 0.1499999999999999, 0.1499999999999999, 0.1499999999999999, 0.1499999999999999, 0.1499999999999999, 0.09466656219523684, 0.1499999999999999, 0.9999999899999999, 0.1499999999999999, 0, 0.1499999999999999, 0, 0, 0.2672745750000002, 0.1499999999999999, 0.1499999999999999, 0.1499999999999999, 0.1499999999999999, 0.1499999999999999, 0, 0, 0, 0.1499999999999999, 0.1499999999999999, 0, 0, 0.1499999999999999, 0, 0.9999999899999999, 0.1499999999999999, 0.1499999999999999, 0.1175596057705584, 0.1499999999999999, 0.1499999999999999, 0.1499999999999999, 0.1499999999999999, 0.1499999999999999, 0.1499999999999999, 0.99, 0.1499999999999999, 0.1499999999999999, 0.1499999999999999, 0, 0.1499999999999999, 0.1499999999999999, 0.09788435477367408, 0, 0.1499999999999999, 0.1499999999999999, 0.1499999999999999, 0.1499999999999999, 0.1499999999999999, 0.1499999999999999, 0.99, 0.1499999999999999, 0.1499999999999999, 0.1499999999999999, 0.1499999999999999, 0.1499999999999999, 0.99, 0.1499999999999999, 0.1499999999999999, 0, 0, 0, 0, 0, 0, 0.1499999999999999, 0, 0, 0, 0, 0.1499999999999999, 0, 0, 0, 0, 0, 0, 0, 0.1499999999999999, 0, 0, 0, 0, 0, 0, 0, 0, 0.1499999999999999, 0.1499999999999999, 0.1499999999999999, 0, 0, 0, 0, 0, 0, 0, 0, 0, 0.1499999999999999, 0, 0, 0, 0.1499999999999999, 0.1499999999999999, 0, 0.1499999999999999, 0.1499999999999999, 0.1499999999999999, 0, 0.1499999999999999, 0, 0.1499999999999999, 0.1499999999999999, 0.1499999999999999, 0.1499999999999999, 0, 0.1499999999999999, 0.1499999999999999, 0.1499999999999999, 0.1499999999999999, 0.1499999999999999, 0.1499999999999999, 0.1499999999999999, 0, 0.1499999999999999, 0.1499999999999999, 0.1499999999999999, 0, 0.1499999999999999, 0, 0.1499999999999999, 0, 0, 0.1499999999999999, 0.1499999999999999, 0, 0.2, 0.2, 0.2, 0.2, 0.1499999999999999, 0.1499999999999999, 0.1499999999999999, 0.1499999999999999, 0.1499999999999999, 0.1499999999999999, 0.1499999999999999, 0.1499999999999999, 0, 0, 0.1499999999999999, 0.1499999999999999, 0.1499999999999999, 0.1499999999999999, 0.1499999999999999, 0.1499999999999999, 0, 0, 0, 0.1499999999999999, 0, 0.1499999999999999, 0.2] 
        ],
       "original name":"canLup_SAMN02921310"
      },
     "canRuf_SAMN02921317":{
       "Global MG94xREV":0,
       "Nucleotide GTR":1e-06,
       "Posterior prob omega class by site":        [
[0, 0, 0.8500000000000001, 0.8500000000000001, 0.8500000000000001, 0.8500000000000001, 0, 0, 0.8500000000000001, 0.8500000000000001, 0.8500000000000001, 0.8500000000000001, 0.8500000000000001, 1e-08, 0, 0.8500000000000001, 0.8500000000000001, 1e-08, 0.8500000000000001, 0, 0, 0.8500000000000001, 0.8500000000000001, 0.8500000000000001, 0.8, 0.8, 0.8500000000000001, 0.8500000000000001, 0, 0.8500000000000001, 0, 0.8500000000000001, 0.8500000000000001, 0.8500000000000001, 0.8500000000000001, 0.8500000000000001, 0.8500000000000001, 0, 0.8500000000000001, 0.8500000000000001, 0, 0.8500000000000001, 0.8500000000000001, 0.8500000000000001, 0.8500000000000001, 0.8500000000000001, 0.8500000000000001, 0.8500000000000001, 0, 0.8500000000000001, 0, 0.8500000000000001, 0.8500000000000001, 0, 0, 0.8500000000000001, 0.8500000000000001, 0.8500000000000001, 0.8500000000000001, 0.8500000000000001, 0.8153367472918364, 1e-08, 0.8500000000000001, 0.8500000000000001, 0.7327254249999998, 0.8500000000000001, 0.8500000000000001, 0.8500000000000001, 0.8500000000000001, 0, 0, 0.8500000000000001, 0, 0.8500000000000001, 0, 0.01, 0, 0, 0.8500000000000001, 0.8500000000000001, 0, 0.8500000000000001, 0.8500000000000001, 0.8500000000000001, 0.8500000000000001, 0, 0.8500000000000001, 0.7327254249999998, 0, 0.8500000000000001, 0.8500000000000001, 0, 0.8500000000000001, 0, 0.8500000000000001, 0.8500000000000001, 0.8500000000000001, 0.8500000000000001, 0.8500000000000001, 0, 0, 0.8500000000000001, 0.8500000000000001, 0.8500000000000001, 0, 0, 0, 0, 0, 0, 0, 0, 0, 0, 0, 0.8500000000000001, 0, 0, 0, 0, 0, 0, 0, 0, 0, 0, 0, 0, 0, 0, 0, 0, 0, 0, 0, 0, 0, 0, 0.7327254249999998, 0.8500000000000001, 0, 0.8500000000000001, 0.8500000000000001, 0.8500000000000001, 0.8500000000000001, 0.8500000000000001, 0.8500000000000001, 0.8500000000000001, 0.8500000000000001, 0.8500000000000001, 0.8500000000000001, 0.8500000000000001, 0.8500000000000001, 0.8500000000000001, 0, 0, 0, 0, 0, 0, 0, 0, 0, 0, 0, 0, 0, 0, 0, 0, 0, 0, 0, 0, 0.8500000000000001, 0.8500000000000001, 0.8500000000000001, 0, 0, 0, 0, 0, 0, 0.8500000000000001, 0, 0, 0.8500000000000001, 0.7327254249999998, 0, 0, 0, 0, 0.8500000000000001, 0.8500000000000001, 0.8500000000000001, 0, 0, 0, 0, 0.8500000000000001, 0, 0, 0, 0.8500000000000001, 0, 0, 0, 0, 0, 0.8500000000000001, 0.8500000000000001, 0.8500000000000001, 0.8500000000000001, 0.8500000000000001, 0.8500000000000001, 0, 0.8500000000000001, 0, 0, 0, 0.8500000000000001, 1e-08, 0.8500000000000001, 0.8500000000000001, 0, 0.8500000000000001, 0.8500000000000001, 0.8500000000000001, 0.8500000000000001, 0.8500000000000001, 0, 0, 0, 0.8500000000000001, 0.8500000000000001, 0, 0, 0, 0, 0, 0, 0, 0, 0, 0, 0, 0, 0.8500000000000001, 0, 0, 0, 0, 0, 0, 0, 0, 0, 0, 0, 0, 0, 0, 0, 0, 0, 0, 0, 0, 0, 0, 0, 0, 0, 0, 0, 0, 0, 0, 0, 0, 0, 0, 0, 0, 0.8500000000000001, 0.8500000000000001, 0.8500000000000001, 0.8500000000000001, 0, 0.8500000000000001, 0.8500000000000001, 0.8500000000000001, 0, 0, 1e-08, 0, 0, 0, 0, 0, 0.8500000000000001, 0, 0, 0.8500000000000001, 0.8500000000000001, 0.8500000000000001, 0, 0.8500000000000001, 0, 0.8500000000000001, 0, 0, 0.833354824644568, 0, 0.8500000000000001, 0, 0.8500000000000001, 0.8500000000000001, 0.8500000000000001, 0.8500000000000001, 0, 0.8500000000000001, 0.8500000000000001, 0.8500000000000001, 0.8500000000000001, 0, 0.8500000000000001, 0.8500000000000001, 0, 0.8500000000000001, 0.8500000000000001, 0.8500000000000001, 0.8500000000000001, 0.8500000000000001, 0.8500000000000001, 0, 0.8500000000000001, 0.8500000000000001, 0.8500000000000001, 0.8500000000000001, 0, 0.8500000000000001, 0, 0, 0.8500000000000001, 0.8500000000000001, 0, 0.8500000000000001, 0.8500000000000001, 0.8500000000000001, 0.8500000000000001, 0.8500000000000001, 0.8500000000000001, 0, 0.8500000000000001, 0, 0, 0.8500000000000001, 0, 0.8500000000000001, 0, 0, 0.8500000000000001, 0, 0.01, 0.8500000000000001, 0.8500000000000001, 0.8500000000000001, 0, 0, 0, 0, 0.8500000000000001, 0, 0, 0.8500000000000001, 0.8500000000000001, 0, 0, 0, 0, 0.8500000000000001, 0.8500000000000001, 0, 0, 0, 0.8500000000000001, 0.8500000000000001, 0, 0.8500000000000001, 0.8500000000000001, 0.7327254249999998, 0.8500000000000001, 0, 0.8500000000000001, 0.8500000000000001, 0.8500000000000001, 0, 0.8500000000000001, 0.8500000000000001, 0.8500000000000001, 0, 0, 0.8500000000000001, 0, 0.8500000000000001, 0.8500000000000001, 0.8500000000000001, 0, 0.8500000000000001, 0.8500000000000001, 0.8500000000000001, 0.8500000000000001, 0, 0, 0, 1e-08, 0.8500000000000001, 0, 0, 0.8500000000000001, 0.8500000000000001, 0.8500000000000001, 0, 0.8500000000000001, 0.8500000000000001, 0.8500000000000001, 0.8500000000000001, 0.8500000000000001, 0.9053334378047632, 0.8500000000000001, 1e-08, 0.8500000000000001, 0, 0.8500000000000001, 0, 0, 0.7327254249999998, 0.8500000000000001, 0.8500000000000001, 0.8500000000000001, 0.8500000000000001, 0.8500000000000001, 0, 0, 0, 0.8500000000000001, 0.8500000000000001, 0, 0, 0.8500000000000001, 0, 1e-08, 0.8500000000000001, 0.8500000000000001, 0.8824403942294416, 0.8500000000000001, 0.8500000000000001, 0.8500000000000001, 0.8500000000000001, 0.8500000000000001, 0.8500000000000001, 0.01, 0.8500000000000001, 0.8500000000000001, 0.8500000000000001, 0, 0.8500000000000001, 0.8500000000000001, 0.9021156452263259, 0, 0.8500000000000001, 0.8500000000000001, 0.8500000000000001, 0.8500000000000001, 0.8500000000000001, 0.8500000000000001, 0.01, 0.8500000000000001, 0.8500000000000001, 0.8500000000000001, 0.8500000000000001, 0.8500000000000001, 0.01, 0.8500000000000001, 0.8500000000000001, 0, 0, 0, 0, 0, 0, 0.8500000000000001, 0, 0, 0, 0, 0.8500000000000001, 0, 0, 0, 0, 0, 0, 0, 0.8500000000000001, 0, 0, 0, 0, 0, 0, 0, 0, 0.8500000000000001, 0.8500000000000001, 0.8500000000000001, 0, 0, 0, 0, 0, 0, 0, 0, 0, 0.8500000000000001, 0, 0, 0, 0.8500000000000001, 0.8500000000000001, 0, 0.8500000000000001, 0.8500000000000001, 0.8500000000000001, 0, 0.8500000000000001, 0, 0.8500000000000001, 0.8500000000000001, 0.8500000000000001, 0.8500000000000001, 0, 0.8500000000000001, 0.8500000000000001, 0.8500000000000001, 0.8500000000000001, 0.8500000000000001, 0.8500000000000001, 0.8500000000000001, 0, 0.8500000000000001, 0.8500000000000001, 0.8500000000000001, 0, 0.8500000000000001, 0, 0.8500000000000001, 0, 0, 0.8500000000000001, 0.8500000000000001, 0, 0.8, 0.8, 0.8, 0.8, 0.8500000000000001, 0.8500000000000001, 0.8500000000000001, 0.8500000000000001, 0.8500000000000001, 0.8500000000000001, 0.8500000000000001, 0.8500000000000001, 0, 0, 0.8500000000000001, 0.8500000000000001, 0.8500000000000001, 0.8500000000000001, 0.8500000000000001, 0.8500000000000001, 0, 0, 0, 0.8500000000000001, 0, 0.8500000000000001, 0.8],
        [0, 0, 0.1499999999999999, 0.1499999999999999, 0.1499999999999999, 0.1499999999999999, 0, 0, 0.1499999999999999, 0.1499999999999999, 0.1499999999999999, 0.1499999999999999, 0.1499999999999999, 0.9999999899999999, 0, 0.1499999999999999, 0.1499999999999999, 0.9999999899999999, 0.1499999999999999, 0, 0, 0.1499999999999999, 0.1499999999999999, 0.1499999999999999, 0.2, 0.2, 0.1499999999999999, 0.1499999999999999, 0, 0.1499999999999999, 0, 0.1499999999999999, 0.1499999999999999, 0.1499999999999999, 0.1499999999999999, 0.1499999999999999, 0.1499999999999999, 0, 0.1499999999999999, 0.1499999999999999, 0, 0.1499999999999999, 0.1499999999999999, 0.1499999999999999, 0.1499999999999999, 0.1499999999999999, 0.1499999999999999, 0.1499999999999999, 0, 0.1499999999999999, 0, 0.1499999999999999, 0.1499999999999999, 0, 0, 0.1499999999999999, 0.1499999999999999, 0.1499999999999999, 0.1499999999999999, 0.1499999999999999, 0.1846632527081636, 0.9999999899999999, 0.1499999999999999, 0.1499999999999999, 0.2672745750000002, 0.1499999999999999, 0.1499999999999999, 0.1499999999999999, 0.1499999999999999, 0, 0, 0.1499999999999999, 0, 0.1499999999999999, 0, 0.99, 0, 0, 0.1499999999999999, 0.1499999999999999, 0, 0.1499999999999999, 0.1499999999999999, 0.1499999999999999, 0.1499999999999999, 0, 0.1499999999999999, 0.2672745750000002, 0, 0.1499999999999999, 0.1499999999999999, 0, 0.1499999999999999, 0, 0.1499999999999999, 0.1499999999999999, 0.1499999999999999, 0.1499999999999999, 0.1499999999999999, 0, 0, 0.1499999999999999, 0.1499999999999999, 0.1499999999999999, 0, 0, 0, 0, 0, 0, 0, 0, 0, 0, 0, 0.1499999999999999, 0, 0, 0, 0, 0, 0, 0, 0, 0, 0, 0, 0, 0, 0, 0, 0, 0, 0, 0, 0, 0, 0, 0.2672745750000002, 0.1499999999999999, 0, 0.1499999999999999, 0.1499999999999999, 0.1499999999999999, 0.1499999999999999, 0.1499999999999999, 0.1499999999999999, 0.1499999999999999, 0.1499999999999999, 0.1499999999999999, 0.1499999999999999, 0.1499999999999999, 0.1499999999999999, 0.1499999999999999, 0, 0, 0, 0, 0, 0, 0, 0, 0, 0, 0, 0, 0, 0, 0, 0, 0, 0, 0, 0, 0.1499999999999999, 0.1499999999999999, 0.1499999999999999, 0, 0, 0, 0, 0, 0, 0.1499999999999999, 0, 0, 0.1499999999999999, 0.2672745750000002, 0, 0, 0, 0, 0.1499999999999999, 0.1499999999999999, 0.1499999999999999, 0, 0, 0, 0, 0.1499999999999999, 0, 0, 0, 0.1499999999999999, 0, 0, 0, 0, 0, 0.1499999999999999, 0.1499999999999999, 0.1499999999999999, 0.1499999999999999, 0.1499999999999999, 0.1499999999999999, 0, 0.1499999999999999, 0, 0, 0, 0.1499999999999999, 0.9999999899999999, 0.1499999999999999, 0.1499999999999999, 0, 0.1499999999999999, 0.1499999999999999, 0.1499999999999999, 0.1499999999999999, 0.1499999999999999, 0, 0, 0, 0.1499999999999999, 0.1499999999999999, 0, 0, 0, 0, 0, 0, 0, 0, 0, 0, 0, 0, 0.1499999999999999, 0, 0, 0, 0, 0, 0, 0, 0, 0, 0, 0, 0, 0, 0, 0, 0, 0, 0, 0, 0, 0, 0, 0, 0, 0, 0, 0, 0, 0, 0, 0, 0, 0, 0, 0, 0, 0.1499999999999999, 0.1499999999999999, 0.1499999999999999, 0.1499999999999999, 0, 0.1499999999999999, 0.1499999999999999, 0.1499999999999999, 0, 0, 0.9999999899999999, 0, 0, 0, 0, 0, 0.1499999999999999, 0, 0, 0.1499999999999999, 0.1499999999999999, 0.1499999999999999, 0, 0.1499999999999999, 0, 0.1499999999999999, 0, 0, 0.166645175355432, 0, 0.1499999999999999, 0, 0.1499999999999999, 0.1499999999999999, 0.1499999999999999, 0.1499999999999999, 0, 0.1499999999999999, 0.1499999999999999, 0.1499999999999999, 0.1499999999999999, 0, 0.1499999999999999, 0.1499999999999999, 0, 0.1499999999999999, 0.1499999999999999, 0.1499999999999999, 0.1499999999999999, 0.1499999999999999, 0.1499999999999999, 0, 0.1499999999999999, 0.1499999999999999, 0.1499999999999999, 0.1499999999999999, 0, 0.1499999999999999, 0, 0, 0.1499999999999999, 0.1499999999999999, 0, 0.1499999999999999, 0.1499999999999999, 0.1499999999999999, 0.1499999999999999, 0.1499999999999999, 0.1499999999999999, 0, 0.1499999999999999, 0, 0, 0.1499999999999999, 0, 0.1499999999999999, 0, 0, 0.1499999999999999, 0, 0.99, 0.1499999999999999, 0.1499999999999999, 0.1499999999999999, 0, 0, 0, 0, 0.1499999999999999, 0, 0, 0.1499999999999999, 0.1499999999999999, 0, 0, 0, 0, 0.1499999999999999, 0.1499999999999999, 0, 0, 0, 0.1499999999999999, 0.1499999999999999, 0, 0.1499999999999999, 0.1499999999999999, 0.2672745750000002, 0.1499999999999999, 0, 0.1499999999999999, 0.1499999999999999, 0.1499999999999999, 0, 0.1499999999999999, 0.1499999999999999, 0.1499999999999999, 0, 0, 0.1499999999999999, 0, 0.1499999999999999, 0.1499999999999999, 0.1499999999999999, 0, 0.1499999999999999, 0.1499999999999999, 0.1499999999999999, 0.1499999999999999, 0, 0, 0, 0.9999999899999999, 0.1499999999999999, 0, 0, 0.1499999999999999, 0.1499999999999999, 0.1499999999999999, 0, 0.1499999999999999, 0.1499999999999999, 0.1499999999999999, 0.1499999999999999, 0.1499999999999999, 0.09466656219523684, 0.1499999999999999, 0.9999999899999999, 0.1499999999999999, 0, 0.1499999999999999, 0, 0, 0.2672745750000002, 0.1499999999999999, 0.1499999999999999, 0.1499999999999999, 0.1499999999999999, 0.1499999999999999, 0, 0, 0, 0.1499999999999999, 0.1499999999999999, 0, 0, 0.1499999999999999, 0, 0.9999999899999999, 0.1499999999999999, 0.1499999999999999, 0.1175596057705584, 0.1499999999999999, 0.1499999999999999, 0.1499999999999999, 0.1499999999999999, 0.1499999999999999, 0.1499999999999999, 0.99, 0.1499999999999999, 0.1499999999999999, 0.1499999999999999, 0, 0.1499999999999999, 0.1499999999999999, 0.09788435477367408, 0, 0.1499999999999999, 0.1499999999999999, 0.1499999999999999, 0.1499999999999999, 0.1499999999999999, 0.1499999999999999, 0.99, 0.1499999999999999, 0.1499999999999999, 0.1499999999999999, 0.1499999999999999, 0.1499999999999999, 0.99, 0.1499999999999999, 0.1499999999999999, 0, 0, 0, 0, 0, 0, 0.1499999999999999, 0, 0, 0, 0, 0.1499999999999999, 0, 0, 0, 0, 0, 0, 0, 0.1499999999999999, 0, 0, 0, 0, 0, 0, 0, 0, 0.1499999999999999, 0.1499999999999999, 0.1499999999999999, 0, 0, 0, 0, 0, 0, 0, 0, 0, 0.1499999999999999, 0, 0, 0, 0.1499999999999999, 0.1499999999999999, 0, 0.1499999999999999, 0.1499999999999999, 0.1499999999999999, 0, 0.1499999999999999, 0, 0.1499999999999999, 0.1499999999999999, 0.1499999999999999, 0.1499999999999999, 0, 0.1499999999999999, 0.1499999999999999, 0.1499999999999999, 0.1499999999999999, 0.1499999999999999, 0.1499999999999999, 0.1499999999999999, 0, 0.1499999999999999, 0.1499999999999999, 0.1499999999999999, 0, 0.1499999999999999, 0, 0.1499999999999999, 0, 0, 0.1499999999999999, 0.1499999999999999, 0, 0.2, 0.2, 0.2, 0.2, 0.1499999999999999, 0.1499999999999999, 0.1499999999999999, 0.1499999999999999, 0.1499999999999999, 0.1499999999999999, 0.1499999999999999, 0.1499999999999999, 0, 0, 0.1499999999999999, 0.1499999999999999, 0.1499999999999999, 0.1499999999999999, 0.1499999999999999, 0.1499999999999999, 0, 0, 0, 0.1499999999999999, 0, 0.1499999999999999, 0.2] 
        ],
       "original name":"canRuf_SAMN02921317"
      },
     "chrBra_SAMN27257233":{
       "Global MG94xREV":0.002882842282631174,
       "Nucleotide GTR":0.002896542142506775,
       "Posterior prob omega class by site":        [
[0, 0, 0.8500482663261417, 0.8500354289978604, 0.8500404530795901, 0.8500482663261417, 0, 0, 0.8500482663261417, 0.8500481157659328, 0.8500352916326113, 0.8500431238061571, 0.8500455956749944, 1.189342251591168e-08, 0, 0.8500354749344233, 0.8500452294686364, 1.243812199116666e-08, 0.8500547962248629, 0, 0, 0.8500204331953769, 0.8500000000000001, 0.8500000000000004, 0.8, 0.8, 0.8500000000000003, 0.8500000000000001, 0, 0.850014860351354, 0, 0.8500404530795893, 0.8500354289978688, 0.8500515249226649, 0.8500359725927653, 0.8500452294686371, 0.850043123806142, 0, 0.8500452294686371, 0.8500431238061313, 0, 0.8500452294686364, 0.8500431238061307, 0.8500431238061563, 0.8500452294686364, 0.8500231033752885, 0.8500000000000001, 0.8500000000000001, 0, 0.8500482663261417, 0, 0.8500482663261282, 0.8500452294686364, 0, 0, 0.8500452294686364, 0.8500450362709907, 0.850043123806142, 0.850043123806142, 0.850043123806142, 0.9785278617942004, 1.280547017711783e-08, 0.8500282075113429, 0.8500282075113421, 0.7329370465032087, 0.8500282075113429, 0.8500282075113429, 0.8500379624348864, 0.8500282075113429, 0, 0, 0.8500352916326173, 0, 0.850043123806142, 0, 0.01127439124560201, 0, 0, 0.8500367156841143, 0.8500547962248629, 0, 0.850045445112603, 0.8500282075113429, 0.8500367156841143, 0.850019112719275, 0, 0.850045445112603, 0.732937046503208, 0, 0.8500367156841143, 0.8500367156841143, 0, 0.8500330497738025, 0, 0.8500404211686278, 0.8500450362709907, 0.8500267391782816, 0.8500330497738025, 0.8500450362709907, 0, 0, 0.8500352916326173, 0.8500330497738025, 0.8500330497738025, 0, 0, 0, 0, 0, 0, 0, 0, 0, 0, 0, 0.8500482663261282, 0, 0, 0, 0, 0, 0, 0, 0, 0, 0, 0, 0, 0, 0, 0, 0, 0, 0, 0, 0, 0, 0, 0.7329370465032087, 0.8500352916326173, 0, 0.8500412857257503, 0.8500267391782673, 0.8500315323494937, 0.8500352916326029, 0.8500191127192742, 0.8500332127118924, 0.8500383903621054, 0.8500383903621054, 0.8500315323494937, 0.8500354749344233, 0.8500468876903232, 0.8500330497738028, 0.850046887690324, 0, 0, 0, 0, 0, 0, 0, 0, 0, 0, 0, 0, 0, 0, 0, 0, 0, 0, 0, 0, 0.8500452294686364, 0.8500352916326173, 0.8500398078097279, 0, 0, 0, 0, 0, 0, 0.8500282075113436, 0, 0, 0.8500379624348796, 0.7329370465032087, 0, 0, 0, 0, 0.8500354289978604, 0.8500352916326173, 0.8500455956749944, 0, 0, 0, 0, 0.8500352916326029, 0, 0, 0, 0.8500267391782816, 0, 0, 0, 0, 0, 0.8500383903621054, 0.8500315323494937, 0.8500282075113429, 0.8500379624348796, 0.8500477418366928, 0.8500398078097287, 0, 0.8500280292775527, 0, 0, 0, 0.8500280292775527, 1.145287611241088e-08, 0.8500332127118924, 0.8500354289978604, 0, 0.8500547962248629, 0.8500332127118924, 0.8500477418366928, 0.8500352916326173, 0.8500383903621054, 0, 0, 0, 0.8500379624348796, 0.8500455956749944, 0, 0, 0, 0, 0, 0, 0, 0, 0, 0, 0, 0, 0.8500330497738028, 0, 0, 0, 0, 0, 0, 0, 0, 0, 0, 0, 0, 0, 0, 0, 0, 0, 0, 0, 0, 0, 0, 0, 0, 0, 0, 0, 0, 0, 0, 0, 0, 0, 0, 0, 0, 0.8500354289978604, 0.8500398078097279, 0.8500191127192742, 0.8500332127118924, 0, 0.8500332127118924, 0.8500315323494934, 0.8500383903621054, 0, 0, 1.132089441667046e-08, 0, 0, 0, 0, 0, 0.8500354289978604, 0, 0, 0.8500280292775527, 0.8500330497738028, 0.8500332127118924, 0, 0.8500352916326029, 0, 0.8500352916326052, 0, 0, 0.9598004043718561, 0, 0.8500431238061563, 0, 0.8500379815046613, 0.8500431238061563, 0.8500352916326052, 0.8500267391782678, 0, 0.8500431238061563, 0.8500191127192742, 0.8500315323494937, 0.8500477418366928, 0, 0.8500267391782678, 0.8500347621450856, 0, 0.850035972592757, 0.8500267391782678, 0.8500383903621054, 0.8500410611189221, 0.8500421777549524, 0.8500354289978597, 0, 0.8500412857257503, 0.8500315323494937, 0.8500315323494934, 0.8500347621450856, 0, 0.8500315323494937, 0, 0, 0.8500383903621054, 0.8500383903621057, 0, 0.8500282075113436, 0.8500315323494937, 0.8500296348545057, 0.8500398078097279, 0.8500142273910012, 0.8500280292775531, 0, 0.8500241359536893, 0, 0, 0.8500330497738028, 0, 0.8500431238061563, 0, 0, 0.8500354289978604, 0, 0.01132222640955235, 0.8500454451126027, 0.8500379624348872, 0.8500547962248629, 0, 0, 0, 0, 0.8500477418366928, 0, 0, 0.8500332127118924, 0.85004503627099, 0, 0, 0, 0, 0.8500431238061307, 0.8500455956749944, 0, 0, 0, 0.8500332127118928, 0.8500347621450863, 0, 0.8500481157659328, 0.8500315323494934, 0.7329370465032087, 0.8500455956749944, 0, 0.8500311715447469, 0.8500352916326173, 0.8500354289978604, 0, 0.8500352916326173, 0.8500354289978604, 0.850035428997868, 0, 0, 0.8500332127118924, 0, 0.8500282075113429, 0.8500332127118924, 0.8500383903621054, 0, 0.8500352916326029, 0.850035428997868, 0.8500515249226649, 0.850035972592766, 0, 0, 0, 1.134878086013515e-08, 0.8500398078097279, 0, 0, 0.8500315323494934, 0.8500379624348872, 0.8500332127118928, 0, 0.8500354289978604, 0.8500404530795885, 0.8500330497738028, 0.850040421168627, 0.850035972592766, 0.0003039587103069091, 0.8500431238061571, 1.136829847818276e-08, 0.850033212711892, 0, 0.8500431238061579, 0, 0, 0.7329370465032087, 0.8500431238061307, 0.8500383903621054, 0.8500454451126027, 0.8500406776366269, 0.8500406776366269, 0, 0, 0, 0.8500315323494934, 0.8500383903621054, 0, 0, 0.8500330497738028, 0, 1.306644176897717e-08, 0.8500367156841143, 0.8500367156841143, 0.9835258126753722, 0.8500367156841147, 0.8500367156841147, 0.8500383903621057, 0.8500367156841143, 0.8500330497738025, 0.8500367156841147, 0.0114658601967403, 0.8500454451126027, 0.8500367156841147, 0.8500367156841147, 0, 0.8500367156841147, 0.8500330497738025, 0.992320485586661, 0, 0.8500352916326173, 0.8500352916326029, 0.8500431238061307, 0.8500315323494934, 0.8500547962248629, 0.8500452294686364, 0.01144941814617571, 0.8500452294686364, 0.850046887690324, 0.8500354749344233, 0.8500468876903232, 0.8500431238061313, 0.01156494132317528, 0.8500468876903232, 0.850043123806142, 0, 0, 0, 0, 0, 0, 0.8500352916326173, 0, 0, 0, 0, 0.8500332127118928, 0, 0, 0, 0, 0, 0, 0, 0.8500454451126027, 0, 0, 0, 0, 0, 0, 0, 0, 0.8500359725927653, 0.8500547962248629, 0.8500383903621054, 0, 0, 0, 0, 0, 0, 0, 0, 0, 0.8500482663261282, 0, 0, 0, 0.8500367156841147, 0.850043123806142, 0, 0.8500354289978597, 0.8500330497738028, 0.8500477418366928, 0, 0.8500330497738028, 0, 0.8500379624348796, 0.8500282075113436, 0.8500315323494937, 0.8500191127192742, 0, 0.8500191127192742, 0.8500330497738028, 0.8500330497738028, 0.8500267391782824, 0.850043123806142, 0.8500332127118924, 0.8500421777549519, 0, 0.850035972592757, 0.850045445112603, 0.8500482663261417, 0, 0.850045445112603, 0, 0.8500412857257503, 0, 0, 0.8500456097835517, 0.8500352916326113, 0, 0.8, 0.8, 0.8, 0.8, 0.8500315323494934, 0.850045445112603, 0.8500456097835517, 0.8500406776366269, 0.8500404530795885, 0.8500398078097287, 0.8500267391782824, 0.8500332127118924, 0, 0, 0.8500352916326029, 0.8500315323494937, 0.8500282075113436, 0.8500352916326105, 0.8500278663348177, 0.8500332127118928, 0, 0, 0, 0.8500404530795885, 0, 0.8500547962248636, 0.8],
        [0, 0, 0.1499517336738583, 0.1499645710021396, 0.1499595469204099, 0.1499517336738583, 0, 0, 0.1499517336738583, 0.1499518842340672, 0.1499647083673887, 0.1499568761938429, 0.1499544043250056, 0.9999999881065775, 0, 0.1499645250655767, 0.1499547705313636, 0.999999987561878, 0.1499452037751371, 0, 0, 0.1499795668046231, 0.1499999999999999, 0.1499999999999996, 0.2, 0.2, 0.1499999999999997, 0.1499999999999999, 0, 0.149985139648646, 0, 0.1499595469204107, 0.1499645710021312, 0.1499484750773351, 0.1499640274072347, 0.1499547705313629, 0.149956876193858, 0, 0.1499547705313629, 0.1499568761938687, 0, 0.1499547705313636, 0.1499568761938693, 0.1499568761938437, 0.1499547705313636, 0.1499768966247115, 0.1499999999999999, 0.1499999999999999, 0, 0.1499517336738583, 0, 0.1499517336738718, 0.1499547705313636, 0, 0, 0.1499547705313636, 0.1499549637290093, 0.149956876193858, 0.149956876193858, 0.149956876193858, 0.02147213820579963, 0.9999999871945299, 0.1499717924886571, 0.1499717924886579, 0.2670629534967913, 0.1499717924886571, 0.1499717924886571, 0.1499620375651136, 0.1499717924886571, 0, 0, 0.1499647083673827, 0, 0.149956876193858, 0, 0.988725608754398, 0, 0, 0.1499632843158857, 0.1499452037751371, 0, 0.149954554887397, 0.1499717924886571, 0.1499632843158857, 0.149980887280725, 0, 0.149954554887397, 0.267062953496792, 0, 0.1499632843158857, 0.1499632843158857, 0, 0.1499669502261975, 0, 0.1499595788313722, 0.1499549637290093, 0.1499732608217184, 0.1499669502261975, 0.1499549637290093, 0, 0, 0.1499647083673827, 0.1499669502261975, 0.1499669502261975, 0, 0, 0, 0, 0, 0, 0, 0, 0, 0, 0, 0.1499517336738718, 0, 0, 0, 0, 0, 0, 0, 0, 0, 0, 0, 0, 0, 0, 0, 0, 0, 0, 0, 0, 0, 0, 0.2670629534967913, 0.1499647083673827, 0, 0.1499587142742497, 0.1499732608217327, 0.1499684676505063, 0.1499647083673971, 0.1499808872807258, 0.1499667872881076, 0.1499616096378946, 0.1499616096378946, 0.1499684676505063, 0.1499645250655767, 0.1499531123096768, 0.1499669502261972, 0.149953112309676, 0, 0, 0, 0, 0, 0, 0, 0, 0, 0, 0, 0, 0, 0, 0, 0, 0, 0, 0, 0, 0.1499547705313636, 0.1499647083673827, 0.1499601921902721, 0, 0, 0, 0, 0, 0, 0.1499717924886564, 0, 0, 0.1499620375651204, 0.2670629534967913, 0, 0, 0, 0, 0.1499645710021396, 0.1499647083673827, 0.1499544043250056, 0, 0, 0, 0, 0.1499647083673971, 0, 0, 0, 0.1499732608217184, 0, 0, 0, 0, 0, 0.1499616096378946, 0.1499684676505063, 0.1499717924886571, 0.1499620375651204, 0.1499522581633072, 0.1499601921902713, 0, 0.1499719707224473, 0, 0, 0, 0.1499719707224473, 0.9999999885471239, 0.1499667872881076, 0.1499645710021396, 0, 0.1499452037751371, 0.1499667872881076, 0.1499522581633072, 0.1499647083673827, 0.1499616096378946, 0, 0, 0, 0.1499620375651204, 0.1499544043250056, 0, 0, 0, 0, 0, 0, 0, 0, 0, 0, 0, 0, 0.1499669502261972, 0, 0, 0, 0, 0, 0, 0, 0, 0, 0, 0, 0, 0, 0, 0, 0, 0, 0, 0, 0, 0, 0, 0, 0, 0, 0, 0, 0, 0, 0, 0, 0, 0, 0, 0, 0, 0.1499645710021396, 0.1499601921902721, 0.1499808872807258, 0.1499667872881076, 0, 0.1499667872881076, 0.1499684676505066, 0.1499616096378946, 0, 0, 0.9999999886791056, 0, 0, 0, 0, 0, 0.1499645710021396, 0, 0, 0.1499719707224473, 0.1499669502261972, 0.1499667872881076, 0, 0.1499647083673971, 0, 0.1499647083673948, 0, 0, 0.0401995956281439, 0, 0.1499568761938437, 0, 0.1499620184953387, 0.1499568761938437, 0.1499647083673948, 0.1499732608217322, 0, 0.1499568761938437, 0.1499808872807258, 0.1499684676505063, 0.1499522581633072, 0, 0.1499732608217322, 0.1499652378549144, 0, 0.149964027407243, 0.1499732608217322, 0.1499616096378946, 0.1499589388810779, 0.1499578222450476, 0.1499645710021403, 0, 0.1499587142742497, 0.1499684676505063, 0.1499684676505066, 0.1499652378549144, 0, 0.1499684676505063, 0, 0, 0.1499616096378946, 0.1499616096378943, 0, 0.1499717924886564, 0.1499684676505063, 0.1499703651454943, 0.1499601921902721, 0.1499857726089988, 0.1499719707224469, 0, 0.1499758640463107, 0, 0, 0.1499669502261972, 0, 0.1499568761938437, 0, 0, 0.1499645710021396, 0, 0.9886777735904476, 0.1499545548873973, 0.1499620375651128, 0.1499452037751371, 0, 0, 0, 0, 0.1499522581633072, 0, 0, 0.1499667872881076, 0.14995496372901, 0, 0, 0, 0, 0.1499568761938693, 0.1499544043250056, 0, 0, 0, 0.1499667872881072, 0.1499652378549137, 0, 0.1499518842340672, 0.1499684676505066, 0.2670629534967913, 0.1499544043250056, 0, 0.1499688284552531, 0.1499647083673827, 0.1499645710021396, 0, 0.1499647083673827, 0.1499645710021396, 0.149964571002132, 0, 0, 0.1499667872881076, 0, 0.1499717924886571, 0.1499667872881076, 0.1499616096378946, 0, 0.1499647083673971, 0.149964571002132, 0.1499484750773351, 0.149964027407234, 0, 0, 0, 0.9999999886512191, 0.1499601921902721, 0, 0, 0.1499684676505066, 0.1499620375651128, 0.1499667872881072, 0, 0.1499645710021396, 0.1499595469204115, 0.1499669502261972, 0.149959578831373, 0.149964027407234, 0.9996960412896931, 0.1499568761938429, 0.9999999886317015, 0.149966787288108, 0, 0.1499568761938421, 0, 0, 0.2670629534967913, 0.1499568761938693, 0.1499616096378946, 0.1499545548873973, 0.1499593223633731, 0.1499593223633731, 0, 0, 0, 0.1499684676505066, 0.1499616096378946, 0, 0, 0.1499669502261972, 0, 0.9999999869335582, 0.1499632843158857, 0.1499632843158857, 0.0164741873246278, 0.1499632843158853, 0.1499632843158853, 0.1499616096378943, 0.1499632843158857, 0.1499669502261975, 0.1499632843158853, 0.9885341398032597, 0.1499545548873973, 0.1499632843158853, 0.1499632843158853, 0, 0.1499632843158853, 0.1499669502261975, 0.007679514413339028, 0, 0.1499647083673827, 0.1499647083673971, 0.1499568761938693, 0.1499684676505066, 0.1499452037751371, 0.1499547705313636, 0.9885505818538243, 0.1499547705313636, 0.149953112309676, 0.1499645250655767, 0.1499531123096768, 0.1499568761938687, 0.9884350586768247, 0.1499531123096768, 0.149956876193858, 0, 0, 0, 0, 0, 0, 0.1499647083673827, 0, 0, 0, 0, 0.1499667872881072, 0, 0, 0, 0, 0, 0, 0, 0.1499545548873973, 0, 0, 0, 0, 0, 0, 0, 0, 0.1499640274072347, 0.1499452037751371, 0.1499616096378946, 0, 0, 0, 0, 0, 0, 0, 0, 0, 0.1499517336738718, 0, 0, 0, 0.1499632843158853, 0.149956876193858, 0, 0.1499645710021403, 0.1499669502261972, 0.1499522581633072, 0, 0.1499669502261972, 0, 0.1499620375651204, 0.1499717924886564, 0.1499684676505063, 0.1499808872807258, 0, 0.1499808872807258, 0.1499669502261972, 0.1499669502261972, 0.1499732608217176, 0.149956876193858, 0.1499667872881076, 0.1499578222450481, 0, 0.149964027407243, 0.149954554887397, 0.1499517336738583, 0, 0.149954554887397, 0, 0.1499587142742497, 0, 0, 0.1499543902164483, 0.1499647083673887, 0, 0.2, 0.2, 0.2, 0.2, 0.1499684676505066, 0.149954554887397, 0.1499543902164483, 0.1499593223633731, 0.1499595469204115, 0.1499601921902713, 0.1499732608217176, 0.1499667872881076, 0, 0, 0.1499647083673971, 0.1499684676505063, 0.1499717924886564, 0.1499647083673895, 0.1499721336651823, 0.1499667872881072, 0, 0, 0, 0.1499595469204115, 0, 0.1499452037751364, 0.2] 
        ],
       "original name":"chrBra_SAMN27257233"
      },
     "cuoAlp_SAMN10180424":{
       "Global MG94xREV":0.002177660034904698,
       "Nucleotide GTR":0.002159169613847375,
       "Posterior prob omega class by site":        [
[0, 0, 0.8500000000000001, 0.8500000000000001, 0.8500000000000001, 0.8500000000000001, 0, 0, 0.8500000000000001, 0.8500000000000001, 0.8500000000000001, 0.8500000000000001, 0.8500000000000001, 1e-08, 0, 0.8500000000000001, 0.8500000000000001, 1e-08, 0.8500000000000001, 0, 0, 0.8500000000000001, 0.8500000000000001, 0.8500000000000001, 0.7999999999999998, 0.7999999999999998, 0.8500000000000001, 0.8500000000000001, 0, 0.8500000000000001, 0, 0.8500000000000001, 0.8500000000000001, 0.8500000000000001, 0.8500000000000001, 0.8500000000000001, 0.8500000000000001, 0, 0.8500000000000001, 0.8500000000000001, 0, 0.8500000000000001, 0.8499999999999993, 0.8499999999999993, 0.8500000000000001, 0.8499999999999993, 0.8500000000000001, 0.8500000000000001, 0, 0.8500000000000001, 0, 0.8500000000000001, 0.8500000000000001, 0, 0, 0.8500000000000001, 0.8500000000000001, 0.8500000000000001, 0.8500000000000001, 0.8500000000000001, 0.8153367472918364, 1.000000000000001e-08, 0.8500000000000001, 0.8499999999999993, 0.7327254249999998, 0.8499999999999993, 0.8500000000000001, 0.8500000000000001, 0.8500000000000001, 0, 0, 0.8499999999999998, 0, 0.8500000000000001, 0, 0.01105926268601282, 0, 0, 0.8500277353826682, 0.8500297558108461, 0, 0.8500343298423858, 0.8500213080573119, 0.8500277353826682, 0.85001443772481, 0, 0.8500343298423858, 0.7328852925704128, 0, 0.8500277353826682, 0.8500277353826682, 0, 0.8500249660309126, 0, 0.8500305345672126, 0.8500340209412313, 0.8500201988786567, 0.8500249660309126, 0.8500340209412313, 0, 0, 0.8500266595847138, 0.8500249660309126, 0.8500249660309126, 0, 0, 0, 0, 0, 0, 0, 0, 0, 0, 0, 0.8500364611085878, 0, 0, 0, 0, 0, 0, 0, 0, 0, 0, 0, 0, 0, 0, 0, 0, 0, 0, 0, 0, 0, 0, 0.7327254249999998, 0.8500000000000001, 0, 0.8500000000000004, 0.8500000000000001, 0.8500000000000001, 0.8500000000000001, 0.8500000000000001, 0.8500000000000004, 0.8500000000000001, 0.8500000000000001, 0.8500000000000001, 0.8500000000000001, 0.8500000000000001, 0.8500000000000001, 0.8500067343460184, 0, 0, 0, 0, 0, 0, 0, 0, 0, 0, 0, 0, 0, 0, 0, 0, 0, 0, 0, 0, 0.8500341669577731, 0.8500266596633331, 0.8500300712773461, 0, 0, 0, 0, 0, 0, 0.8500213081060778, 0, 0, 0.8500286772369851, 0.732885296235309, 0, 0, 0, 0, 0.8500267634032693, 0.8500266596633331, 0.8500344436622049, 0, 0, 0, 0, 0.8500266596633267, 0, 0, 0, 0.8500201989401097, 0, 0, 0, 0, 0, 0.8500135663292091, 0.8500000000000001, 0.8499999999999993, 0.8500000002411656, 0.8500116395690513, 0.8500300712773469, 0, 0.8500183552816993, 0, 0, 0, 0.8500183552816993, 1.050939335353601e-08, 0.8500000000000004, 0.8500000000000001, 0, 0.8500000000000001, 0.8500000000000004, 0.8500000000000001, 0.8500000000000001, 0.8500000000000001, 0, 0, 0, 0.8500286772369851, 0.8500344436622049, 0, 0, 0, 0, 0, 0, 0, 0, 0, 0, 0, 0, 0.8500249661057792, 0, 0, 0, 0, 0, 0, 0, 0, 0, 0, 0, 0, 0, 0, 0, 0, 0, 0, 0, 0, 0, 0, 0, 0, 0, 0, 0, 0, 0, 0, 0, 0, 0, 0, 0, 0, 0.8500267634032693, 0.8500300712773461, 0.8500144377548002, 0.8500250892100882, 0, 0.8500250892100882, 0.8500238198383456, 0.8500290005476225, 0, 0, 1.098578269047906e-08, 0, 0, 0, 0, 0, 0.8500267634032693, 0, 0, 0.8500102065357638, 0.8500000000000001, 0.8500000000000004, 0, 0.8500000000000001, 0, 0.8500000000000001, 0, 0, 0.833354824644568, 0, 0.8499999999999993, 0, 0.8500000000000001, 0.8499999999999993, 0.8500000000000001, 0.8500000000000001, 0, 0.8500000000000001, 0.8500000000000001, 0.8500000000000001, 0.8500000000000001, 0, 0.8500000000000001, 0.8500000000000001, 0, 0.8500000000000001, 0.8500000000000001, 0.8500000000000001, 0.8500000000000001, 0.8500000000000001, 0.8500000000000001, 0, 0.8500000000000004, 0.8500000000000001, 0.8500000000000001, 0.8499999999999993, 0, 0.8500000000000001, 0, 0, 0.8499999999999998, 0.8500000000000001, 0, 0.8500000000000001, 0.8500000000000001, 0.8500000000000001, 0.8500000000000001, 0.8500000000000001, 0.8500000000000001, 0, 0.8500000000000001, 0, 0, 0.8500000000000001, 0, 0.8500325763096716, 0, 0, 0.8500267634032693, 0, 0, 0.8500343299452038, 0.8500112256827421, 0.8500297559241268, 0, 0, 0, 0, 0.8500360649000626, 0, 0, 0.8500000000000004, 0.8500107466636271, 0, 0, 0, 0, 0.850032576309661, 0.8500344436622049, 0, 0, 0, 0.8500250892100882, 0.8500262596280721, 0, 0.8500363474157434, 0.8500238197892004, 0.732885296235309, 0.8500344436622049, 0, 0.8500235471920753, 0.8500266596633331, 0.8500267634032693, 0, 0.8500266596100613, 0.8500267634032685, 0.8500267634032723, 0, 0, 0.8500250892100882, 0, 0.850021308106077, 0.8500250892100882, 0.8500290005476225, 0, 0.8500266596100533, 0.8500267634032723, 0.8500389227677385, 0.8500271740443242, 0, 0, 0, 1.100685402798248e-08, 0.8500300712773461, 0, 0, 0.850021001665431, 0.8500112256827421, 0.8500250892100882, 0, 0.8500267634032693, 0.8500305587792146, 0.8500249661057792, 0.8500305346478632, 0.8500271740443242, 0.9922829500566951, 0.8500325763096723, 4.853831169433552e-11, 0.850025089178667, 0, 0.8500325763096723, 0, 0, 0.7328852962352562, 0.850032576309661, 0.8500290005476225, 0.8500343299452038, 0.8500307283692696, 0.8500307283692696, 0, 0, 0, 0.8500238198383456, 0.8500290005476225, 0, 0, 0.8500249661057792, 0, 1.235880146315181e-08, 0.8500277354832608, 0.8500277354832608, 0.9604017048105572, 0.8500277354832608, 0.8500277354832608, 0.8500290005424098, 0.8500277354832608, 0.8500249660743583, 0.8500277354832612, 0.003227614741646964, 0.8500343298738059, 0.8500277354140892, 0.8500277354341171, 0, 0.8500277354341171, 0.8500249660743583, 0.9904012595714573, 0, 0.8500266595847138, 0.8500266595847059, 0.8500325762729448, 0.8500238198383456, 0.8500413940317336, 0.8500341669116928, 0.01107190986544512, 0.8500341669116928, 0.8500354195922694, 0.8500267980277485, 0.8500354196333004, 0.8500325762247213, 0.01115476267065501, 0.8500354196122968, 0.8500325762247273, 0, 0, 0, 0, 0, 0, 0.8500266596633331, 0, 0, 0, 0, 0.8500250892100882, 0, 0, 0, 0, 0, 0, 0, 0.8500343299452038, 0, 0, 0, 0, 0, 0, 0, 0, 0.8500271740443234, 0.85004139409089, 0.8500290005476229, 0, 0, 0, 0, 0, 0, 0, 0, 0, 0.8500364610603669, 0, 0, 0, 0.8500277354832612, 0.8500325762729494, 0, 0.8500267634032685, 0.8500249661057792, 0.8500360649000626, 0, 0.8500249661057792, 0, 0.8500286772369851, 0.8500213081060778, 0.8500238198383456, 0.850014437754801, 0, 0.850014437754801, 0.8500249661057787, 0.8500249661057787, 0.8500201989401097, 0.8500325762729494, 0.8500250892100879, 0.8500318616484388, 0, 0.8500271740443196, 0.8500343299137837, 0.8500364610603744, 0, 0.8500343299452038, 0, 0.8500311877882251, 0, 0, 0.8500310588088428, 0.8500000000000001, 0, 0.7999999999999998, 0.7999999999999998, 0.7999999999999998, 0.7999999999999998, 0.8500238198383456, 0.8500343299452038, 0.8500344542686773, 0.8500307283692696, 0.8500305587792154, 0.8500300712773469, 0.8500201989401097, 0.8500250892100882, 0, 0, 0.8500266596633267, 0.8500238198383456, 0.8500213081060778, 0.8500266596633305, 0.8500210504013113, 0.8500250892100882, 0, 0, 0, 0.8500305587792146, 0, 0.8500413940908907, 0.7999999999999998],
        [0, 0, 0.1499999999999999, 0.1499999999999999, 0.1499999999999999, 0.1499999999999999, 0, 0, 0.1499999999999999, 0.1499999999999999, 0.1499999999999999, 0.1499999999999999, 0.1499999999999999, 0.9999999899999999, 0, 0.1499999999999999, 0.1499999999999999, 0.9999999899999999, 0.1499999999999999, 0, 0, 0.1499999999999999, 0.1499999999999999, 0.1499999999999999, 0.2000000000000002, 0.2000000000000002, 0.1499999999999999, 0.1499999999999999, 0, 0.1499999999999999, 0, 0.1499999999999999, 0.1499999999999999, 0.1499999999999999, 0.1499999999999999, 0.1499999999999999, 0.1499999999999999, 0, 0.1499999999999999, 0.1499999999999999, 0, 0.1499999999999999, 0.1500000000000007, 0.1500000000000007, 0.1499999999999999, 0.1500000000000007, 0.1499999999999999, 0.1499999999999999, 0, 0.1499999999999999, 0, 0.1499999999999999, 0.1499999999999999, 0, 0, 0.1499999999999999, 0.1499999999999999, 0.1499999999999999, 0.1499999999999999, 0.1499999999999999, 0.1846632527081636, 0.9999999899999999, 0.1499999999999999, 0.1500000000000007, 0.2672745750000002, 0.1500000000000007, 0.1499999999999999, 0.1499999999999999, 0.1499999999999999, 0, 0, 0.1500000000000002, 0, 0.1499999999999999, 0, 0.9889407373139871, 0, 0, 0.1499722646173318, 0.1499702441891539, 0, 0.1499656701576142, 0.1499786919426881, 0.1499722646173318, 0.14998556227519, 0, 0.1499656701576142, 0.2671147074295872, 0, 0.1499722646173318, 0.1499722646173318, 0, 0.1499750339690874, 0, 0.1499694654327874, 0.1499659790587687, 0.1499798011213433, 0.1499750339690874, 0.1499659790587687, 0, 0, 0.1499733404152862, 0.1499750339690874, 0.1499750339690874, 0, 0, 0, 0, 0, 0, 0, 0, 0, 0, 0, 0.1499635388914122, 0, 0, 0, 0, 0, 0, 0, 0, 0, 0, 0, 0, 0, 0, 0, 0, 0, 0, 0, 0, 0, 0, 0.2672745750000002, 0.1499999999999999, 0, 0.1499999999999996, 0.1499999999999999, 0.1499999999999999, 0.1499999999999999, 0.1499999999999999, 0.1499999999999996, 0.1499999999999999, 0.1499999999999999, 0.1499999999999999, 0.1499999999999999, 0.1499999999999999, 0.1499999999999999, 0.1499932656539816, 0, 0, 0, 0, 0, 0, 0, 0, 0, 0, 0, 0, 0, 0, 0, 0, 0, 0, 0, 0, 0.1499658330422269, 0.1499733403366669, 0.1499699287226539, 0, 0, 0, 0, 0, 0, 0.1499786918939222, 0, 0, 0.1499713227630149, 0.267114703764691, 0, 0, 0, 0, 0.1499732365967307, 0.1499733403366669, 0.1499655563377951, 0, 0, 0, 0, 0.1499733403366733, 0, 0, 0, 0.1499798010598903, 0, 0, 0, 0, 0, 0.1499864336707909, 0.1499999999999999, 0.1500000000000007, 0.1499999997588344, 0.1499883604309487, 0.1499699287226531, 0, 0.1499816447183007, 0, 0, 0, 0.1499816447183007, 0.9999999894906066, 0.1499999999999996, 0.1499999999999999, 0, 0.1499999999999999, 0.1499999999999996, 0.1499999999999999, 0.1499999999999999, 0.1499999999999999, 0, 0, 0, 0.1499713227630149, 0.1499655563377951, 0, 0, 0, 0, 0, 0, 0, 0, 0, 0, 0, 0, 0.1499750338942208, 0, 0, 0, 0, 0, 0, 0, 0, 0, 0, 0, 0, 0, 0, 0, 0, 0, 0, 0, 0, 0, 0, 0, 0, 0, 0, 0, 0, 0, 0, 0, 0, 0, 0, 0, 0, 0.1499732365967307, 0.1499699287226539, 0.1499855622451998, 0.1499749107899118, 0, 0.1499749107899118, 0.1499761801616544, 0.1499709994523775, 0, 0, 0.9999999890142173, 0, 0, 0, 0, 0, 0.1499732365967307, 0, 0, 0.1499897934642362, 0.1499999999999999, 0.1499999999999996, 0, 0.1499999999999999, 0, 0.1499999999999999, 0, 0, 0.166645175355432, 0, 0.1500000000000007, 0, 0.1499999999999999, 0.1500000000000007, 0.1499999999999999, 0.1499999999999999, 0, 0.1499999999999999, 0.1499999999999999, 0.1499999999999999, 0.1499999999999999, 0, 0.1499999999999999, 0.1499999999999999, 0, 0.1499999999999999, 0.1499999999999999, 0.1499999999999999, 0.1499999999999999, 0.1499999999999999, 0.1499999999999999, 0, 0.1499999999999996, 0.1499999999999999, 0.1499999999999999, 0.1500000000000007, 0, 0.1499999999999999, 0, 0, 0.1500000000000002, 0.1499999999999999, 0, 0.1499999999999999, 0.1499999999999999, 0.1499999999999999, 0.1499999999999999, 0.1499999999999999, 0.1499999999999999, 0, 0.1499999999999999, 0, 0, 0.1499999999999999, 0, 0.1499674236903284, 0, 0, 0.1499732365967307, 0, 1, 0.1499656700547962, 0.1499887743172579, 0.1499702440758732, 0, 0, 0, 0, 0.1499639350999374, 0, 0, 0.1499999999999996, 0.1499892533363729, 0, 0, 0, 0, 0.149967423690339, 0.1499655563377951, 0, 0, 0, 0.1499749107899118, 0.1499737403719279, 0, 0.1499636525842566, 0.1499761802107996, 0.267114703764691, 0.1499655563377951, 0, 0.1499764528079247, 0.1499733403366669, 0.1499732365967307, 0, 0.1499733403899387, 0.1499732365967315, 0.1499732365967277, 0, 0, 0.1499749107899118, 0, 0.149978691893923, 0.1499749107899118, 0.1499709994523775, 0, 0.1499733403899467, 0.1499732365967277, 0.1499610772322615, 0.1499728259556758, 0, 0, 0, 0.999999988993146, 0.1499699287226539, 0, 0, 0.149978998334569, 0.1499887743172579, 0.1499749107899118, 0, 0.1499732365967307, 0.1499694412207854, 0.1499750338942208, 0.1499694653521368, 0.1499728259556758, 0.00771704994330491, 0.1499674236903277, 0.9999999999514617, 0.149974910821333, 0, 0.1499674236903277, 0, 0, 0.2671147037647438, 0.149967423690339, 0.1499709994523775, 0.1499656700547962, 0.1499692716307304, 0.1499692716307304, 0, 0, 0, 0.1499761801616544, 0.1499709994523775, 0, 0, 0.1499750338942208, 0, 0.9999999876411986, 0.1499722645167392, 0.1499722645167392, 0.0395982951894428, 0.1499722645167392, 0.1499722645167392, 0.1499709994575902, 0.1499722645167392, 0.1499750339256417, 0.1499722645167388, 0.996772385258353, 0.1499656701261941, 0.1499722645859108, 0.1499722645658829, 0, 0.1499722645658829, 0.1499750339256417, 0.009598740428542696, 0, 0.1499733404152862, 0.1499733404152941, 0.1499674237270552, 0.1499761801616544, 0.1499586059682664, 0.1499658330883072, 0.9889280901345548, 0.1499658330883072, 0.1499645804077306, 0.1499732019722515, 0.1499645803666996, 0.1499674237752787, 0.988845237329345, 0.1499645803877032, 0.1499674237752727, 0, 0, 0, 0, 0, 0, 0.1499733403366669, 0, 0, 0, 0, 0.1499749107899118, 0, 0, 0, 0, 0, 0, 0, 0.1499656700547962, 0, 0, 0, 0, 0, 0, 0, 0, 0.1499728259556766, 0.14995860590911, 0.1499709994523771, 0, 0, 0, 0, 0, 0, 0, 0, 0, 0.1499635389396331, 0, 0, 0, 0.1499722645167388, 0.1499674237270506, 0, 0.1499732365967315, 0.1499750338942208, 0.1499639350999374, 0, 0.1499750338942208, 0, 0.1499713227630149, 0.1499786918939222, 0.1499761801616544, 0.149985562245199, 0, 0.149985562245199, 0.1499750338942213, 0.1499750338942213, 0.1499798010598903, 0.1499674237270506, 0.1499749107899121, 0.1499681383515612, 0, 0.1499728259556804, 0.1499656700862163, 0.1499635389396256, 0, 0.1499656700547962, 0, 0.1499688122117749, 0, 0, 0.1499689411911572, 0.1499999999999999, 0, 0.2000000000000002, 0.2000000000000002, 0.2000000000000002, 0.2000000000000002, 0.1499761801616544, 0.1499656700547962, 0.1499655457313227, 0.1499692716307304, 0.1499694412207846, 0.1499699287226531, 0.1499798010598903, 0.1499749107899118, 0, 0, 0.1499733403366733, 0.1499761801616544, 0.1499786918939222, 0.1499733403366695, 0.1499789495986887, 0.1499749107899118, 0, 0, 0, 0.1499694412207854, 0, 0.1499586059091093, 0.2000000000000002] 
        ],
       "original name":"cuoAlp_SAMN10180424"
      },
     "lupMes_SAMEA5411047":{
       "Global MG94xREV":0.0008532451681342013,
       "Nucleotide GTR":0.0008579189587151734,
       "Posterior prob omega class by site":        [
[0, 0, 0.8500142871592887, 0.850010486958099, 0.8500119742300603, 0.850014287159288, 0, 0, 0.850014287159288, 0.8500142426148004, 0.8500104463403874, 0.8500127648273047, 0.8500134965888729, 1.053225676335895e-08, 0, 0.8500105005511744, 0.8500133881607778, 1.067568774252011e-08, 0.8500162202249604, 0, 0, 0.8500119742502819, 0.8500134520373114, 0.8500108679086777, 0.8, 0.8, 0.850002002969503, 0.8500127647950602, 0, 0.8500083492618182, 0, 0.8500119742161236, 0.8500104869441624, 0.8500152517645067, 0.8500106478532734, 0.850013388127712, 0.8500127647950632, 0, 0.850013388127712, 0.8500127647950625, 0, 0.8500133881277112, 0.8500127647950617, 0.8500127647950625, 0.8500133881277112, 0.8500068385741528, 0.8500000000000001, 0.8500000000000001, 0, 0.8500142871254096, 0, 0.8500142871254089, 0.8500133881277112, 0, 0, 0.8500133881277112, 0.8500133309005219, 0.8500127647950625, 0.8500127647950625, 0.8500127647950625, 0.9101033397205609, 1.076560024137371e-08, 0.8500083492554743, 0.8500083492559575, 0.7327880757126812, 0.8500083492803291, 0.8500083492803291, 0.8500112369240423, 0.8500083492707079, 0, 0, 0.8500104463307654, 0, 0.8500127648273039, 0, 0.01040731519988968, 0, 0, 0.8500108679468641, 0.8500162202249604, 0, 0.8500134520441928, 0.8500083492803291, 0.8500108679468641, 0.8500056571593499, 0, 0.8500134520441928, 0.7327880765354189, 0, 0.8500108679468641, 0.8500108679468641, 0, 0.8500097827104323, 0, 0.8500119647758848, 0.8500133309284246, 0.8500079146845796, 0.8500097827104323, 0.8500133309284246, 0, 0, 0.8500104463403874, 0.8500097827104323, 0.8500097827104323, 0, 0, 0, 0, 0, 0, 0, 0, 0, 0, 0, 0.8500142871592887, 0, 0, 0, 0, 0, 0, 0, 0, 0, 0, 0, 0, 0, 0, 0, 0, 0, 0, 0, 0, 0, 0, 0.7327880765354189, 0.8500104463403874, 0, 0.8500122207359542, 0.8500079146845793, 0.8500093335639891, 0.8500104463403874, 0.8500056571593492, 0.850009830961834, 0.850011363647096, 0.850011363647096, 0.8500093335639891, 0.8500105005511737, 0.8500138790467638, 0.8500097827104323, 0.8500138790467638, 0, 0, 0, 0, 0, 0, 0, 0, 0, 0, 0, 0, 0, 0, 0, 0, 0, 0, 0, 0, 0.8500133881607785, 0.8500104463403874, 0.8500117831842721, 0, 0, 0, 0, 0, 0, 0.8500083492803299, 0, 0, 0.8500112369240431, 0.7327880765354196, 0, 0, 0, 0, 0.8500104869699058, 0.8500104463403874, 0.8500134965888737, 0, 0, 0, 0, 0.8500104463403866, 0, 0, 0, 0.8500079146845796, 0, 0, 0, 0, 0, 0.8500113636470955, 0.8500093335639891, 0.8500083492803291, 0.8500112369240423, 0.8500141318596058, 0.8500117831842727, 0, 0.8500082965702223, 0, 0, 0, 0.8500082965702223, 1.041609319265352e-08, 0.850009830961834, 0.850010486969905, 0, 0.8500162202249611, 0.850009830961834, 0.8500141318596058, 0.8500104463403874, 0.850011363647096, 0, 0, 0, 0.8500112369240431, 0.8500134965888737, 0, 0, 0, 0, 0, 0, 0, 0, 0, 0, 0, 0, 0.8500097827104323, 0, 0, 0, 0, 0, 0, 0, 0, 0, 0, 0, 0, 0, 0, 0, 0, 0, 0, 0, 0, 0, 0, 0, 0, 0, 0, 0, 0, 0, 0, 0, 0, 0, 0, 0, 0, 0.8500104869699058, 0.8500117831842721, 0.8500056571593492, 0.850009830961834, 0, 0.850009830961834, 0.8500093335639887, 0.8500113636470952, 0, 0, 1.037746752942045e-08, 0, 0, 0, 0, 0, 0.8500104869699058, 0, 0, 0.8500082965702223, 0.8500097827104326, 0.850009830961834, 0, 0.8500104463403874, 0, 0.850010446340387, 0, 0, 0.9025044549059429, 0, 0.8500127648273047, 0, 0.8500112425299382, 0.8500127648273047, 0.850010446340387, 0.8500079146845796, 0, 0.8500127648273047, 0.8500056571593499, 0.8500093335639891, 0.8500141318596065, 0, 0.8500079146845796, 0.8500102895498838, 0, 0.8500106478786099, 0.8500079146845796, 0.850011363647096, 0.8500121542267685, 0.8500124847907348, 0.8500104869699058, 0, 0.8500122207359542, 0.8500093335639887, 0.8500093335639891, 0.8500102895498838, 0, 0.8500093335639891, 0, 0, 0.8500113636470955, 0.850011363647096, 0, 0.8500083492803291, 0.8500093335639891, 0.8500119647758841, 0.8500117831842721, 0.8500119647758848, 0.8500082965702223, 0, 0.8500097827104318, 0, 0, 0.8500097827104318, 0, 0.8500127648273047, 0, 0, 0.8500104869699058, 0, 0.01037943262301474, 0.8500134520441928, 0.8500112369240431, 0.8500162202249611, 0, 0, 0, 0, 0.8500141318596058, 0, 0, 0.850009830961834, 0.8500133309284239, 0, 0, 0, 0, 0.8500127648273039, 0.8500134965888729, 0, 0, 0, 0.850009830961834, 0.8500102895498838, 0, 0.8500142426148004, 0.8500093335639891, 0.7327880765354196, 0.8500134965888737, 0, 0.8500092267012076, 0.8500104463403874, 0.8500104869699058, 0, 0.8500104463403874, 0.850010486969905, 0.850010486969905, 0, 0, 0.8500098309618337, 0, 0.8500083492803291, 0.8500098309618337, 0.8500113636470955, 0, 0.8500104463403874, 0.850010486969905, 0.8500152517975961, 0.8500106478786099, 0, 0, 0, 1.038578956603752e-08, 0.8500117831842721, 0, 0, 0.8500093335639887, 0.8500112369240431, 0.850009830961834, 0, 0.8500104869699058, 0.8500119742502819, 0.8500097827104323, 0.8500119647758848, 0.8500106478786099, 0.9741825382479438, 0.8500127648273047, 1.039051700812156e-08, 0.8500098309618337, 0, 0.8500127648273047, 0, 0, 0.732788076535398, 0.8500127648273039, 0.8500113636470952, 0.8500134520441928, 0.8500120406711753, 0.8500120406711753, 0, 0, 0, 0.8500093335639887, 0.8500113636470955, 0, 0, 0.8500097827104323, 0, 1.068222764012785e-08, 0.8500108679468641, 0.8500108679468641, 0.9408095515329761, 0.8500108679468641, 0.8500108679468641, 0.850011363647096, 0.8500108679468641, 0.8500097827104323, 0.8500108679468644, 0.01041821096713048, 0.8500134520441928, 0.8500108679468641, 0.8500108679468641, 0, 0.8500108679468641, 0.8500097827104323, 0.9770692035752666, 0, 0.8500104463403874, 0.8500104463403874, 0.8500127648273039, 0.8500093335639887, 0.8500162202249604, 0.8500133881607785, 0.01041252178802008, 0.8500133881607785, 0.8500138790467638, 0.8500105005511737, 0.8500138790467638, 0.8500127648273039, 0.01044481578980446, 0.8500138790467638, 0.8500127648273047, 0, 0, 0, 0, 0, 0, 0.8500104463403874, 0, 0, 0, 0, 0.850009830961834, 0, 0, 0, 0, 0, 0, 0, 0.8500134520441928, 0, 0, 0, 0, 0, 0, 0, 0, 0.8500106478786099, 0.8500162202249604, 0.8500113636470955, 0, 0, 0, 0, 0, 0, 0, 0, 0, 0.850014287159288, 0, 0, 0, 0.8500108679468644, 0.8500127648273039, 0, 0.8500104869699058, 0.8500097827104323, 0.8500141318596058, 0, 0.8500097827104323, 0, 0.8500112369240431, 0.8500083492803299, 0.8500093335639891, 0.8500056571593499, 0, 0.8500056571593499, 0.8500097827104323, 0.8500097827104323, 0.8500079146845804, 0.8500127648273047, 0.850009830961834, 0.8500124847907348, 0, 0.8500106478786099, 0.8500134520441932, 0.8500142871592887, 0, 0.8500134520441932, 0, 0.8500122207359542, 0, 0, 0.85001350070718, 0.8500104463403874, 0, 0.8, 0.8, 0.8, 0.8, 0.8500093335639887, 0.8500134520441928, 0.85001350070718, 0.8500120406711753, 0.8500119742502819, 0.8500117831842727, 0.8500079146845804, 0.8500098309618337, 0, 0, 0.8500104463403866, 0.8500093335639891, 0.8500083492803299, 0.8500104463403874, 0.8500082483184143, 0.850009830961834, 0, 0, 0, 0.8500119742502812, 0, 0.8500162202249611, 0.8],
        [0, 0, 0.1499857128407113, 0.149989513041901, 0.1499880257699397, 0.149985712840712, 0, 0, 0.149985712840712, 0.1499857573851996, 0.1499895536596126, 0.1499872351726953, 0.1499865034111271, 0.9999999894677433, 0, 0.1499894994488256, 0.1499866118392222, 0.9999999893243122, 0.1499837797750396, 0, 0, 0.1499880257497181, 0.1499865479626886, 0.1499891320913223, 0.2, 0.2, 0.149997997030497, 0.1499872352049398, 0, 0.1499916507381818, 0, 0.1499880257838764, 0.1499895130558376, 0.1499847482354933, 0.1499893521467266, 0.149986611872288, 0.1499872352049368, 0, 0.149986611872288, 0.1499872352049375, 0, 0.1499866118722888, 0.1499872352049383, 0.1499872352049375, 0.1499866118722888, 0.1499931614258472, 0.1499999999999999, 0.1499999999999999, 0, 0.1499857128745904, 0, 0.1499857128745911, 0.1499866118722888, 0, 0, 0.1499866118722888, 0.1499866690994781, 0.1499872352049375, 0.1499872352049375, 0.1499872352049375, 0.0898966602794391, 0.9999999892343998, 0.1499916507445257, 0.1499916507440425, 0.2672119242873188, 0.1499916507196709, 0.1499916507196709, 0.1499887630759577, 0.1499916507292921, 0, 0, 0.1499895536692346, 0, 0.1499872351726961, 0, 0.9895926848001103, 0, 0, 0.1499891320531359, 0.1499837797750396, 0, 0.1499865479558072, 0.1499916507196709, 0.1499891320531359, 0.1499943428406501, 0, 0.1499865479558072, 0.2672119234645811, 0, 0.1499891320531359, 0.1499891320531359, 0, 0.1499902172895677, 0, 0.1499880352241152, 0.1499866690715754, 0.1499920853154204, 0.1499902172895677, 0.1499866690715754, 0, 0, 0.1499895536596126, 0.1499902172895677, 0.1499902172895677, 0, 0, 0, 0, 0, 0, 0, 0, 0, 0, 0, 0.1499857128407113, 0, 0, 0, 0, 0, 0, 0, 0, 0, 0, 0, 0, 0, 0, 0, 0, 0, 0, 0, 0, 0, 0, 0.2672119234645811, 0.1499895536596126, 0, 0.1499877792640458, 0.1499920853154207, 0.1499906664360109, 0.1499895536596126, 0.1499943428406508, 0.149990169038166, 0.149988636352904, 0.149988636352904, 0.1499906664360109, 0.1499894994488263, 0.1499861209532362, 0.1499902172895677, 0.1499861209532362, 0, 0, 0, 0, 0, 0, 0, 0, 0, 0, 0, 0, 0, 0, 0, 0, 0, 0, 0, 0, 0.1499866118392215, 0.1499895536596126, 0.1499882168157279, 0, 0, 0, 0, 0, 0, 0.1499916507196701, 0, 0, 0.1499887630759569, 0.2672119234645804, 0, 0, 0, 0, 0.1499895130300942, 0.1499895536596126, 0.1499865034111263, 0, 0, 0, 0, 0.1499895536596134, 0, 0, 0, 0.1499920853154204, 0, 0, 0, 0, 0, 0.1499886363529045, 0.1499906664360109, 0.1499916507196709, 0.1499887630759577, 0.1499858681403942, 0.1499882168157273, 0, 0.1499917034297777, 0, 0, 0, 0.1499917034297777, 0.9999999895839068, 0.149990169038166, 0.149989513030095, 0, 0.1499837797750389, 0.149990169038166, 0.1499858681403942, 0.1499895536596126, 0.149988636352904, 0, 0, 0, 0.1499887630759569, 0.1499865034111263, 0, 0, 0, 0, 0, 0, 0, 0, 0, 0, 0, 0, 0.1499902172895677, 0, 0, 0, 0, 0, 0, 0, 0, 0, 0, 0, 0, 0, 0, 0, 0, 0, 0, 0, 0, 0, 0, 0, 0, 0, 0, 0, 0, 0, 0, 0, 0, 0, 0, 0, 0, 0.1499895130300942, 0.1499882168157279, 0.1499943428406508, 0.149990169038166, 0, 0.149990169038166, 0.1499906664360113, 0.1499886363529048, 0, 0, 0.9999999896225324, 0, 0, 0, 0, 0, 0.1499895130300942, 0, 0, 0.1499917034297777, 0.1499902172895674, 0.149990169038166, 0, 0.1499895536596126, 0, 0.149989553659613, 0, 0, 0.09749554509405711, 0, 0.1499872351726953, 0, 0.1499887574700618, 0.1499872351726953, 0.149989553659613, 0.1499920853154204, 0, 0.1499872351726953, 0.1499943428406501, 0.1499906664360109, 0.1499858681403935, 0, 0.1499920853154204, 0.1499897104501162, 0, 0.1499893521213901, 0.1499920853154204, 0.149988636352904, 0.1499878457732315, 0.1499875152092652, 0.1499895130300942, 0, 0.1499877792640458, 0.1499906664360113, 0.1499906664360109, 0.1499897104501162, 0, 0.1499906664360109, 0, 0, 0.1499886363529045, 0.149988636352904, 0, 0.1499916507196709, 0.1499906664360109, 0.1499880352241159, 0.1499882168157279, 0.1499880352241152, 0.1499917034297777, 0, 0.1499902172895682, 0, 0, 0.1499902172895682, 0, 0.1499872351726953, 0, 0, 0.1499895130300942, 0, 0.9896205673769852, 0.1499865479558072, 0.1499887630759569, 0.1499837797750389, 0, 0, 0, 0, 0.1499858681403942, 0, 0, 0.149990169038166, 0.1499866690715761, 0, 0, 0, 0, 0.1499872351726961, 0.1499865034111271, 0, 0, 0, 0.149990169038166, 0.1499897104501162, 0, 0.1499857573851996, 0.1499906664360109, 0.2672119234645804, 0.1499865034111263, 0, 0.1499907732987924, 0.1499895536596126, 0.1499895130300942, 0, 0.1499895536596126, 0.149989513030095, 0.149989513030095, 0, 0, 0.1499901690381663, 0, 0.1499916507196709, 0.1499901690381663, 0.1499886363529045, 0, 0.1499895536596126, 0.149989513030095, 0.1499847482024039, 0.1499893521213901, 0, 0, 0, 0.9999999896142104, 0.1499882168157279, 0, 0, 0.1499906664360113, 0.1499887630759569, 0.149990169038166, 0, 0.1499895130300942, 0.1499880257497181, 0.1499902172895677, 0.1499880352241152, 0.1499893521213901, 0.02581746175205624, 0.1499872351726953, 0.999999989609483, 0.1499901690381663, 0, 0.1499872351726953, 0, 0, 0.267211923464602, 0.1499872351726961, 0.1499886363529048, 0.1499865479558072, 0.1499879593288247, 0.1499879593288247, 0, 0, 0, 0.1499906664360113, 0.1499886363529045, 0, 0, 0.1499902172895677, 0, 0.9999999893177723, 0.1499891320531359, 0.1499891320531359, 0.05919044846702393, 0.1499891320531359, 0.1499891320531359, 0.149988636352904, 0.1499891320531359, 0.1499902172895677, 0.1499891320531356, 0.9895817890328695, 0.1499865479558072, 0.1499891320531359, 0.1499891320531359, 0, 0.1499891320531359, 0.1499902172895677, 0.02293079642473339, 0, 0.1499895536596126, 0.1499895536596126, 0.1499872351726961, 0.1499906664360113, 0.1499837797750396, 0.1499866118392215, 0.9895874782119799, 0.1499866118392215, 0.1499861209532362, 0.1499894994488263, 0.1499861209532362, 0.1499872351726961, 0.9895551842101955, 0.1499861209532362, 0.1499872351726953, 0, 0, 0, 0, 0, 0, 0.1499895536596126, 0, 0, 0, 0, 0.149990169038166, 0, 0, 0, 0, 0, 0, 0, 0.1499865479558072, 0, 0, 0, 0, 0, 0, 0, 0, 0.1499893521213901, 0.1499837797750396, 0.1499886363529045, 0, 0, 0, 0, 0, 0, 0, 0, 0, 0.149985712840712, 0, 0, 0, 0.1499891320531356, 0.1499872351726961, 0, 0.1499895130300942, 0.1499902172895677, 0.1499858681403942, 0, 0.1499902172895677, 0, 0.1499887630759569, 0.1499916507196701, 0.1499906664360109, 0.1499943428406501, 0, 0.1499943428406501, 0.1499902172895677, 0.1499902172895677, 0.1499920853154196, 0.1499872351726953, 0.149990169038166, 0.1499875152092652, 0, 0.1499893521213901, 0.1499865479558068, 0.1499857128407113, 0, 0.1499865479558068, 0, 0.1499877792640458, 0, 0, 0.14998649929282, 0.1499895536596126, 0, 0.2, 0.2, 0.2, 0.2, 0.1499906664360113, 0.1499865479558072, 0.14998649929282, 0.1499879593288247, 0.1499880257497181, 0.1499882168157273, 0.1499920853154196, 0.1499901690381663, 0, 0, 0.1499895536596134, 0.1499906664360109, 0.1499916507196701, 0.1499895536596126, 0.1499917516815857, 0.149990169038166, 0, 0, 0, 0.1499880257497188, 0, 0.1499837797750389, 0.2] 
        ],
       "original name":"lupMes_SAMEA5411047"
      },
     "lycPic_SAMN09924608":{
       "Global MG94xREV":0.002515557259172004,
       "Nucleotide GTR":0.002501403833230617,
       "Posterior prob omega class by site":        [
[0, 0, 0.8500421178678876, 0.8500174713540405, 0.8500174714165745, 0.8500421178679035, 0, 0, 0.8500421178679035, 0.8500419864988953, 0.850030795851444, 0.850037630374045, 0.8500397873994213, 1.163700847295795e-08, 0, 0.8500309557776622, 0.8500394678274356, 1.210318478538541e-08, 0.8500478160398687, 0, 0, 0.850035299848134, 0.8500272426481355, 0.8500000000000004, 0.7999999999999998, 0.7999999999999998, 0.8500000000000001, 0.8500000000000001, 0, 0.8500000000000001, 0, 0.8500000000000001, 0.8500000000000001, 0.8500000000000001, 0.8500000000000001, 0.8500000000000001, 0.8500000000000009, 0, 0.8500000000000001, 0.8500000000000001, 0, 0.8500000000000001, 0.8499999999999993, 0.8500000000000001, 0.8500000000000001, 0.8499999999999993, 0.8500000000000001, 0.8500000000000001, 0, 0.8500000000000001, 0, 0.8500000000000001, 0.8500000000000001, 0, 0, 0.8500000000000001, 0.8500000000000001, 0.8500000000000001, 0.8500000000000001, 0.8500000000000001, 0.8153367472918364, 1.105258333882262e-08, 0.8500000000000001, 0.8500000000000001, 0.7327864196383517, 0.8500246140887774, 0.8500246140887774, 0.8500331264350017, 0.8500116483391504, 0, 0, 0.850017830197225, 0, 0.8500376303740352, 0, 0.01124030275575873, 0, 0, 0.8500320385399973, 0.8500478160398695, 0, 0.8500396560287499, 0.8500246140887774, 0.8500320385399973, 0.8500166778461365, 0, 0.8500396560287499, 0.7329100942773806, 0, 0.8500320385399973, 0.8500320385399973, 0, 0.8500288395611394, 0, 0.850035271986961, 0.8500392992167207, 0.850023332822666, 0.8500288395611394, 0.8500392992167207, 0, 0, 0.8500307958514486, 0.8500288395611394, 0.8500288395611394, 0, 0, 0, 0, 0, 0, 0, 0, 0, 0, 0, 0.8500421178678952, 0, 0, 0, 0, 0, 0, 0, 0, 0, 0, 0, 0, 0, 0, 0, 0, 0, 0, 0, 0, 0, 0, 0.7329100942773813, 0.8500307958514486, 0, 0.8500360264357093, 0.8500233328226565, 0.8500275154470004, 0.8500307958514396, 0.8500166778461358, 0.8500289817541866, 0.8500334998788955, 0.8500334998788955, 0.8500275154470004, 0.8500309557776622, 0.8500409148367037, 0.8500288395611397, 0.8500409148367044, 0, 0, 0, 0, 0, 0, 0, 0, 0, 0, 0, 0, 0, 0, 0, 0, 0, 0, 0, 0, 0.8500394678274363, 0.8500307958514486, 0.8500347367437259, 0, 0, 0, 0, 0, 0, 0.8500246140887774, 0, 0, 0.8500331264349972, 0.7329100942773813, 0, 0, 0, 0, 0.8500309157014552, 0.8500307958514486, 0.8500397873994213, 0, 0, 0, 0, 0.8500307958514396, 0, 0, 0, 0.850023332822666, 0, 0, 0, 0, 0, 0.8500334998788959, 0.8500275154470004, 0.8500246140887774, 0.8500331264349972, 0.8500416601659038, 0.8500347367437259, 0, 0.8500244585852601, 0, 0, 0, 0.8500244585852601, 1.126066133523184e-08, 0.8500289817541866, 0.8500309157014544, 0, 0.8500478160398695, 0.8500289817541866, 0.8500416601659038, 0.8500307958514486, 0.8500334998788955, 0, 0, 0, 0.8500331264349972, 0.8500397873994213, 0, 0, 0, 0, 0, 0, 0, 0, 0, 0, 0, 0, 0.8500288395611394, 0, 0, 0, 0, 0, 0, 0, 0, 0, 0, 0, 0, 0, 0, 0, 0, 0, 0, 0, 0, 0, 0, 0, 0, 0, 0, 0, 0, 0, 0, 0, 0, 0, 0, 0, 0, 0.8500309157014552, 0.8500347367437251, 0.8500166778461358, 0.8500289817541866, 0, 0.8500289817541866, 0.8500275154470001, 0.8500334998788955, 0, 0, 1.114541844282526e-08, 0, 0, 0, 0, 0, 0.8500309157014552, 0, 0, 0.8500244585852597, 0.8500288395611397, 0.8500289817541863, 0, 0.8500307958514396, 0, 0.8500307958514407, 0, 0, 0.9591911861044334, 0, 0.850037630374045, 0, 0.8500331430548088, 0.850037630374045, 0.8500307958514407, 0.8500233328226569, 0, 0.850037630374045, 0.8500166778461365, 0.8500275154470004, 0.8500416601659044, 0, 0.8500233328226565, 0.850030333781994, 0, 0.8500313900504261, 0.8500233328226565, 0.8500334998788955, 0.8500358304278397, 0.8500368048371262, 0.8500309157014544, 0, 0.8500360264357093, 0.8500275154470001, 0.8500275154470001, 0.850030333781994, 0, 0.8500275154470004, 0, 0, 0.8500334998788955, 0.8500334998788959, 0, 0.8500246140887774, 0.8500275154470004, 0.8500352719869603, 0.8500347367437251, 0.8500352719869603, 0.8500244585852601, 0, 0.8500288395611389, 0, 0, 0.8500288395611389, 0, 0.850037630374045, 0, 0, 0.8500309157014552, 0, 0.01114755065973282, 0.8500396560287494, 0.8500331264350024, 0.8500478160398695, 0, 0, 0, 0, 0.8500416601659038, 0, 0, 0.8500289817541866, 0.8500392992167199, 0, 0, 0, 0, 0.8500376303740277, 0.8500397873994213, 0, 0, 0, 0.8500289817541866, 0.8500303337819948, 0, 0.8500419864988961, 0.8500275154470004, 0.7329100942773813, 0.8500397873994221, 0, 0.8500272005706097, 0.8500307958514486, 0.8500309157014552, 0, 0.8500307958514486, 0.8500309157014544, 0.8500309157014597, 0, 0, 0.8500289817541863, 0, 0.8500246140887774, 0.8500289817541863, 0.8500334998788955, 0, 0.8500307958514396, 0.8500309157014597, 0.8500449614028209, 0.8500313900504314, 0, 0, 0, 1.116984598582118e-08, 0.8500347367437251, 0, 0, 0.8500275154470001, 0.8500331264350024, 0.8500289817541866, 0, 0.8500309157014552, 0.850035299848134, 0.8500288395611394, 0.850035271986961, 0.850031390050432, 0.9937327400426667, 0.8500376303740458, 1.118624642349728e-08, 0.8500289817541863, 0, 0.8500376303740458, 0, 0, 0.7327864196385834, 0.8500376303740277, 0.8500240873199034, 0.8500218278784673, 0.8500264115963101, 0.8500000000000001, 0, 0, 0, 0.8500275154470001, 0.8500334998788955, 0, 0, 0.8500288395611394, 0, 1.191371977576282e-08, 0.850032038539997, 0.850032038539997, 0.9621637984256466, 0.8500320385399973, 0.8500320385399973, 0.8500334998788959, 0.850032038539997, 0.8500288395611397, 0.8500320385399973, 0.01127032758273685, 0.8500396560287494, 0.8500320385399973, 0.8500320385399973, 0, 0.8500320385399973, 0.8500288395611394, 0.9915687205920003, 0, 0.8500307958514486, 0.8500307958514396, 0.8500376303740277, 0.8500275154470001, 0.8500478160398695, 0.8500394678274363, 0.01125594588315281, 0.8500394678274363, 0.8500409148367044, 0.8500309557776622, 0.8500409148367037, 0.8500376303740285, 0.01135590864353599, 0.8500409148367044, 0.850037630374036, 0, 0, 0, 0, 0, 0, 0.8500307958514486, 0, 0, 0, 0, 0.8500289817541866, 0, 0, 0, 0, 0, 0, 0, 0.8500396560287494, 0, 0, 0, 0, 0, 0, 0, 0, 0.8500313900504314, 0.8500478160398695, 0.8500334998788955, 0, 0, 0, 0, 0, 0, 0, 0, 0, 0.8500421178678945, 0, 0, 0, 0.8500320385399973, 0.8500376303740352, 0, 0.8500309157014544, 0.8500288395611394, 0.8500416601659038, 0, 0.8500288395611394, 0, 0.8500331264349972, 0.8500246140887774, 0.8500275154470004, 0.8500166778461365, 0, 0.8500166778461365, 0.8500288395611394, 0.8500288395611394, 0.850023332822666, 0.850037630374036, 0.8500289817541866, 0.8500368048371262, 0, 0.8500313900504261, 0.8500396560287499, 0.8500421178679043, 0, 0.8500396560287494, 0, 0.850036026435709, 0, 0, 0.8500397996798473, 0.850030795851444, 0, 0.7999999999999998, 0.7999999999999998, 0.7999999999999998, 0.7999999999999998, 0.8500275154470001, 0.8500396560287494, 0.8500397996798473, 0.8500354957733186, 0.850035299848134, 0.8500347367437259, 0.850023332822666, 0.8500289817541866, 0, 0, 0.8500307958514396, 0.8500275154470004, 0.8500246140887774, 0.850030795851444, 0.8500243163886763, 0.8500289817541866, 0, 0, 0, 0.850035299848134, 0, 0.8500478160398695, 0.7999999999999998],
        [0, 0, 0.1499578821321124, 0.1499825286459595, 0.1499825285834255, 0.1499578821320965, 0, 0, 0.1499578821320965, 0.1499580135011047, 0.149969204148556, 0.149962369625955, 0.1499602126005787, 0.9999999883629915, 0, 0.1499690442223378, 0.1499605321725644, 0.9999999878968152, 0.1499521839601313, 0, 0, 0.149964700151866, 0.1499727573518645, 0.1499999999999996, 0.2000000000000002, 0.2000000000000002, 0.1499999999999999, 0.1499999999999999, 0, 0.1499999999999999, 0, 0.1499999999999999, 0.1499999999999999, 0.1499999999999999, 0.1499999999999999, 0.1499999999999999, 0.1499999999999991, 0, 0.1499999999999999, 0.1499999999999999, 0, 0.1499999999999999, 0.1500000000000007, 0.1499999999999999, 0.1499999999999999, 0.1500000000000007, 0.1499999999999999, 0.1499999999999999, 0, 0.1499999999999999, 0, 0.1499999999999999, 0.1499999999999999, 0, 0, 0.1499999999999999, 0.1499999999999999, 0.1499999999999999, 0.1499999999999999, 0.1499999999999999, 0.1846632527081636, 0.9999999889474167, 0.1499999999999999, 0.1499999999999999, 0.2672135803616483, 0.1499753859112226, 0.1499753859112226, 0.1499668735649983, 0.1499883516608496, 0, 0, 0.149982169802775, 0, 0.1499623696259648, 0, 0.9887596972442413, 0, 0, 0.1499679614600027, 0.1499521839601305, 0, 0.1499603439712501, 0.1499753859112226, 0.1499679614600027, 0.1499833221538635, 0, 0.1499603439712501, 0.2670899057226194, 0, 0.1499679614600027, 0.1499679614600027, 0, 0.1499711604388606, 0, 0.149964728013039, 0.1499607007832793, 0.149976667177334, 0.1499711604388606, 0.1499607007832793, 0, 0, 0.1499692041485514, 0.1499711604388606, 0.1499711604388606, 0, 0, 0, 0, 0, 0, 0, 0, 0, 0, 0, 0.1499578821321048, 0, 0, 0, 0, 0, 0, 0, 0, 0, 0, 0, 0, 0, 0, 0, 0, 0, 0, 0, 0, 0, 0, 0.2670899057226187, 0.1499692041485514, 0, 0.1499639735642907, 0.1499766671773435, 0.1499724845529996, 0.1499692041485604, 0.1499833221538642, 0.1499710182458134, 0.1499665001211045, 0.1499665001211045, 0.1499724845529996, 0.1499690442223378, 0.1499590851632963, 0.1499711604388603, 0.1499590851632956, 0, 0, 0, 0, 0, 0, 0, 0, 0, 0, 0, 0, 0, 0, 0, 0, 0, 0, 0, 0, 0.1499605321725637, 0.1499692041485514, 0.1499652632562741, 0, 0, 0, 0, 0, 0, 0.1499753859112226, 0, 0, 0.1499668735650028, 0.2670899057226187, 0, 0, 0, 0, 0.1499690842985448, 0.1499692041485514, 0.1499602126005787, 0, 0, 0, 0, 0.1499692041485604, 0, 0, 0, 0.149976667177334, 0, 0, 0, 0, 0, 0.1499665001211041, 0.1499724845529996, 0.1499753859112226, 0.1499668735650028, 0.1499583398340962, 0.1499652632562741, 0, 0.1499755414147399, 0, 0, 0, 0.1499755414147399, 0.9999999887393387, 0.1499710182458134, 0.1499690842985456, 0, 0.1499521839601305, 0.1499710182458134, 0.1499583398340962, 0.1499692041485514, 0.1499665001211045, 0, 0, 0, 0.1499668735650028, 0.1499602126005787, 0, 0, 0, 0, 0, 0, 0, 0, 0, 0, 0, 0, 0.1499711604388606, 0, 0, 0, 0, 0, 0, 0, 0, 0, 0, 0, 0, 0, 0, 0, 0, 0, 0, 0, 0, 0, 0, 0, 0, 0, 0, 0, 0, 0, 0, 0, 0, 0, 0, 0, 0, 0.1499690842985448, 0.1499652632562749, 0.1499833221538642, 0.1499710182458134, 0, 0.1499710182458134, 0.1499724845529999, 0.1499665001211045, 0, 0, 0.9999999888545815, 0, 0, 0, 0, 0, 0.1499690842985448, 0, 0, 0.1499755414147403, 0.1499711604388603, 0.1499710182458137, 0, 0.1499692041485604, 0, 0.1499692041485593, 0, 0, 0.04080881389556656, 0, 0.149962369625955, 0, 0.1499668569451912, 0.149962369625955, 0.1499692041485593, 0.1499766671773431, 0, 0.149962369625955, 0.1499833221538635, 0.1499724845529996, 0.1499583398340956, 0, 0.1499766671773435, 0.149969666218006, 0, 0.1499686099495739, 0.1499766671773435, 0.1499665001211045, 0.1499641695721603, 0.1499631951628738, 0.1499690842985456, 0, 0.1499639735642907, 0.1499724845529999, 0.1499724845529999, 0.149969666218006, 0, 0.1499724845529996, 0, 0, 0.1499665001211045, 0.1499665001211041, 0, 0.1499753859112226, 0.1499724845529996, 0.1499647280130397, 0.1499652632562749, 0.1499647280130397, 0.1499755414147399, 0, 0.1499711604388611, 0, 0, 0.1499711604388611, 0, 0.149962369625955, 0, 0, 0.1499690842985448, 0, 0.9888524493402672, 0.1499603439712506, 0.1499668735649976, 0.1499521839601305, 0, 0, 0, 0, 0.1499583398340962, 0, 0, 0.1499710182458134, 0.1499607007832801, 0, 0, 0, 0, 0.1499623696259723, 0.1499602126005787, 0, 0, 0, 0.1499710182458134, 0.1499696662180052, 0, 0.1499580135011039, 0.1499724845529996, 0.2670899057226187, 0.1499602126005779, 0, 0.1499727994293903, 0.1499692041485514, 0.1499690842985448, 0, 0.1499692041485514, 0.1499690842985456, 0.1499690842985403, 0, 0, 0.1499710182458137, 0, 0.1499753859112226, 0.1499710182458137, 0.1499665001211045, 0, 0.1499692041485604, 0.1499690842985403, 0.1499550385971791, 0.1499686099495686, 0, 0, 0, 0.9999999888301541, 0.1499652632562749, 0, 0, 0.1499724845529999, 0.1499668735649976, 0.1499710182458134, 0, 0.1499690842985448, 0.149964700151866, 0.1499711604388606, 0.149964728013039, 0.149968609949568, 0.006267259957333349, 0.1499623696259542, 0.9999999888137536, 0.1499710182458137, 0, 0.1499623696259542, 0, 0, 0.2672135803614166, 0.1499623696259723, 0.1499759126800966, 0.1499781721215327, 0.1499735884036899, 0.1499999999999999, 0, 0, 0, 0.1499724845529999, 0.1499665001211045, 0, 0, 0.1499711604388606, 0, 0.9999999880862802, 0.149967961460003, 0.149967961460003, 0.03783620157435341, 0.1499679614600027, 0.1499679614600027, 0.1499665001211041, 0.149967961460003, 0.1499711604388603, 0.1499679614600027, 0.9887296724172632, 0.1499603439712506, 0.1499679614600027, 0.1499679614600027, 0, 0.1499679614600027, 0.1499711604388606, 0.008431279407999703, 0, 0.1499692041485514, 0.1499692041485604, 0.1499623696259723, 0.1499724845529999, 0.1499521839601305, 0.1499605321725637, 0.9887440541168472, 0.1499605321725637, 0.1499590851632956, 0.1499690442223378, 0.1499590851632963, 0.1499623696259715, 0.988644091356464, 0.1499590851632956, 0.149962369625964, 0, 0, 0, 0, 0, 0, 0.1499692041485514, 0, 0, 0, 0, 0.1499710182458134, 0, 0, 0, 0, 0, 0, 0, 0.1499603439712506, 0, 0, 0, 0, 0, 0, 0, 0, 0.1499686099495686, 0.1499521839601305, 0.1499665001211045, 0, 0, 0, 0, 0, 0, 0, 0, 0, 0.1499578821321055, 0, 0, 0, 0.1499679614600027, 0.1499623696259648, 0, 0.1499690842985456, 0.1499711604388606, 0.1499583398340962, 0, 0.1499711604388606, 0, 0.1499668735650028, 0.1499753859112226, 0.1499724845529996, 0.1499833221538635, 0, 0.1499833221538635, 0.1499711604388606, 0.1499711604388606, 0.149976667177334, 0.149962369625964, 0.1499710182458134, 0.1499631951628738, 0, 0.1499686099495739, 0.1499603439712501, 0.1499578821320957, 0, 0.1499603439712506, 0, 0.149963973564291, 0, 0, 0.1499602003201527, 0.149969204148556, 0, 0.2000000000000002, 0.2000000000000002, 0.2000000000000002, 0.2000000000000002, 0.1499724845529999, 0.1499603439712506, 0.1499602003201527, 0.1499645042266814, 0.149964700151866, 0.1499652632562741, 0.149976667177334, 0.1499710182458134, 0, 0, 0.1499692041485604, 0.1499724845529996, 0.1499753859112226, 0.149969204148556, 0.1499756836113237, 0.1499710182458134, 0, 0, 0, 0.149964700151866, 0, 0.1499521839601305, 0.2000000000000002] 
        ],
       "original name":"lycPic_SAMN09924608"
      },
     "speVen_SAMN27257238":{
       "Global MG94xREV":0.001694153631171728,
       "Nucleotide GTR":0.001706037613914471,
       "Posterior prob omega class by site":        [
[0, 0, 0.8500283664290276, 0.8500208215544148, 0.8500237743768436, 0.8500283664290268, 0, 0, 0.8500283664290268, 0.8500282779698221, 0.8500207408606362, 0.8500253440077221, 0.8500267968241976, 1.107964108383427e-08, 0, 0.8500208485327134, 0.8500265815691965, 1.137840767768764e-08, 0.8500322042916969, 0, 0, 0.8500237743585981, 0.85002670831314, 0.8500215778250592, 0.8, 0.8, 0.8500039769156487, 0.8500253439655054, 0, 0.8500165773350775, 0, 0.8500237743768436, 0.8500208215544164, 0.8500302816104287, 0.8500211410297062, 0.8500265815691972, 0.8500253440077191, 0, 0.8500265815691972, 0.8500253440077169, 0, 0.8500265815691972, 0.8500253440077169, 0.8500253440077221, 0.8500265815691972, 0.8500253438050909, 0.8500253435390077, 0.8500265810884848, 0, 0.8500283664290276, 0, 0.8500283664290245, 0.8500265815691972, 0, 0, 0.8500265815691972, 0.850026467973908, 0.8500253440077191, 0.8500253440077191, 0.8500253440077191, 0.9662266928640292, 1.157819145089881e-08, 0.8500165773467139, 0.8500165773467139, 0.7328498081015993, 0.8500165773467145, 0.8500165773467145, 0.8500223105176619, 0.8500165773467145, 0, 0, 0.8500207408606369, 0, 0.8500253440077191, 0, 0.0001485335923085784, 0, 0, 0.8500215778750506, 0.8500322042916969, 0, 0.8500267083642356, 0.8500165773467145, 0.8500215778750506, 0.8500112322780476, 0, 0.8500267083642356, 0.7328498081015986, 0, 0.8500215778750506, 0.8500215778750506, 0, 0.850019423277281, 0, 0.8500237555893826, 0.850026467973908, 0.8500157144453842, 0.850019423277281, 0.850026467973908, 0, 0, 0.8500207408606369, 0.850019423277281, 0.850019423277281, 0, 0, 0, 0, 0, 0, 0, 0, 0, 0, 0, 0.8500283664290245, 0, 0, 0, 0, 0, 0, 0, 0, 0, 0, 0, 0, 0, 0, 0, 0, 0, 0, 0, 0, 0, 0, 0.7328498081015993, 0.8500207408606373, 0, 0.8500242637478276, 0.8500157144453812, 0.8500185315022099, 0.8500207408606346, 0.8500112322780476, 0.8500195190610229, 0.8500225620756721, 0.8500225620756721, 0.8500185315022099, 0.8500208485327134, 0.8500275561645416, 0.8500194232772814, 0.8500275561645416, 0, 0, 0, 0, 0, 0, 0, 0, 0, 0, 0, 0, 0, 0, 0, 0, 0, 0, 0, 0, 0.8500265815691972, 0.8500207408606369, 0.8500233950757942, 0, 0, 0, 0, 0, 0, 0.8500165773467145, 0, 0, 0.8500223105176603, 0.7328498081015993, 0, 0, 0, 0, 0.8500208215544148, 0.8500207408606369, 0.8500267968241976, 0, 0, 0, 0, 0.8500207408606339, 0, 0, 0, 0.8500157144453842, 0, 0, 0, 0, 0, 0.8500225620756721, 0.8500185315022099, 0.8500165773467145, 0.8500223105176603, 0.8500280581282713, 0.8500233950757942, 0, 0.8500164726537411, 0, 0, 0, 0.8500164726537411, 1.083726515610521e-08, 0.8500195190610229, 0.8500208215544142, 0, 0.8500322042916969, 0.8500195190610229, 0.8500280581282713, 0.8500207408606373, 0.8500225620756721, 0, 0, 0, 0.8500223105176603, 0.8500267968241976, 0, 0, 0, 0, 0, 0, 0, 0, 0, 0, 0, 0, 0.8500194232772814, 0, 0, 0, 0, 0, 0, 0, 0, 0, 0, 0, 0, 0, 0, 0, 0, 0, 0, 0, 0, 0, 0, 0, 0, 0, 0, 0, 0, 0, 0, 0, 0, 0, 0, 0, 0, 0.8500208215544148, 0.8500233950757942, 0.8500112322780476, 0.8500195190610226, 0, 0.8500195190610226, 0.8500185315022099, 0.8500225620756721, 0, 0, 1.076039670664912e-08, 0, 0, 0, 0, 0, 0.8500208215544148, 0, 0, 0.8500164726537407, 0.8500194232772814, 0.8500195190610229, 0, 0.8500207408606346, 0, 0.8500207408606346, 0, 0, 0.004370981619985445, 0, 0.8500253440077213, 0, 0.8500223216798729, 0.8500253440077221, 0.8500207408606346, 0.8500157144453819, 0, 0.8500253440077221, 0.8500112322780476, 0.8500185315022099, 0.8500280581282713, 0, 0.8500157144453815, 0.850020429609271, 0, 0.8500211410297047, 0.8500157144453815, 0.8500225620756721, 0.8500241317169984, 0.8500247880085212, 0.8500208215544148, 0, 0.8500242637478276, 0.8500185315022099, 0.8500185315022099, 0.850020429609271, 0, 0.8500185315022099, 0, 0, 0.8500225620756721, 0.8500225620756724, 0, 0.8500165773467145, 0.8500185315022099, 0.850023755573769, 0.8500233950757934, 0.8500237555583124, 0.8500164726537411, 0, 0.8500194232673286, 0, 0, 0.850019423277281, 0, 0.8500253440077221, 0, 0, 0.8500208215544148, 0, 0.01076300149563597, 0.8500267083642352, 0.8500223105176619, 0.8500322042916977, 0, 0, 0, 0, 0.8500280581282713, 0, 0, 0.8500195190610229, 0.850026467973908, 0, 0, 0, 0, 0.8500253440077161, 0.8500267968241976, 0, 0, 0, 0.8500195190610229, 0.8500204296092717, 0, 0.8500282779698221, 0.8500185315022099, 0.7328498081015993, 0.8500267968241976, 0, 0.8500183193826977, 0.8500207408606369, 0.8500208215544148, 0, 0.8500207408606373, 0.8500208215544142, 0.8500208215544156, 0, 0, 0.8500195190610226, 0, 0.8500165773467145, 0.8500195190610226, 0.8500225620756721, 0, 0.8500207408606346, 0.8500208215544156, 0.8500302816104287, 0.8500211410297062, 0, 0, 0, 1.077684574396727e-08, 0.8500233950757942, 0, 0, 0.8500185315022099, 0.8500223105176619, 0.8500195190610229, 0, 0.8500208215544148, 0.8500237743768436, 0.8500194232772814, 0.8500237555893826, 0.8500211410297062, 0.9887099974011573, 0.8500253440077221, 1.078710595067638e-08, 0.8500195190610226, 0, 0.8500253440077221, 0, 0, 0.7328498081015993, 0.8500253440077169, 0.8500225620756721, 0.8500267083642356, 0.8500239062928817, 0.8500239062928817, 0, 0, 0, 0.8500185315022099, 0.8500225620756721, 0, 0, 0.8500194232772814, 0, 1.170529646103849e-08, 0.8500215778750503, 0.8500215778750503, 0.96889631995401, 0.8500215778750506, 0.8500215778750506, 0.8500225620756724, 0.8500215778750503, 0.850019423277281, 0.8500215778750506, 0.01084432256886067, 0.8500267083642356, 0.8500215778750506, 0.8500215778750506, 0, 0.8500215778750506, 0.8500194232772814, 0.9883402273574163, 0, 0.8500207408606369, 0.8500207408606346, 0.8500253440077169, 0.8500185315022099, 0.8500322042916969, 0.8500265815691972, 0.01083243637812687, 0.8500265815691972, 0.8500275561645416, 0.8500208485327134, 0.8500275561645408, 0.8500253440077169, 0.01089790750363391, 0.8500275561645416, 0.8500253440077191, 0, 0, 0, 0, 0, 0, 0.8500207408606373, 0, 0, 0, 0, 0.8500195190610229, 0, 0, 0, 0, 0, 0, 0, 0.8500267083642352, 0, 0, 0, 0, 0, 0, 0, 0, 0.8500211410297062, 0.8500322042916969, 0.8500225620756721, 0, 0, 0, 0, 0, 0, 0, 0, 0, 0.8500283664290245, 0, 0, 0, 0.8500215778750506, 0.8500253440077191, 0, 0.8500208215544142, 0.8500194232772814, 0.8500280581282713, 0, 0.8500194232772814, 0, 0.8500223105176603, 0.8500165773467145, 0.8500185315022099, 0.8500112322780476, 0, 0.8500112322780476, 0.8500194232772814, 0.8500194232772814, 0.8500157144453849, 0.8500253440077191, 0.8500195190610229, 0.8500247880085208, 0, 0.8500211410297047, 0.8500267083642356, 0.8500283664290276, 0, 0.8500267083642356, 0, 0.8500242637478272, 0, 0, 0.8500268050485363, 0.8500207408606362, 0, 0.8, 0.8, 0.8, 0.8, 0.8500185315022099, 0.8500267083642356, 0.850026805048537, 0.8500239062928817, 0.8500237743768436, 0.8500233950757942, 0.8500157144453849, 0.8500195190610226, 0, 0, 0.8500207408606339, 0.8500185315022099, 0.8500165773467145, 0.8500207408606354, 0.8500163768683965, 0.8500195190610229, 0, 0, 0, 0.8500237743768428, 0, 0.8500322042916977, 0.8],
        [0, 0, 0.1499716335709724, 0.1499791784455852, 0.1499762256231564, 0.1499716335709732, 0, 0, 0.1499716335709732, 0.1499717220301779, 0.1499792591393638, 0.1499746559922779, 0.1499732031758024, 0.9999999889203589, 0, 0.1499791514672866, 0.1499734184308035, 0.9999999886215923, 0.1499677957083031, 0, 0, 0.1499762256414019, 0.14997329168686, 0.1499784221749408, 0.2, 0.2, 0.1499960230843513, 0.1499746560344946, 0, 0.1499834226649225, 0, 0.1499762256231564, 0.1499791784455836, 0.1499697183895713, 0.1499788589702938, 0.1499734184308028, 0.1499746559922809, 0, 0.1499734184308028, 0.1499746559922831, 0, 0.1499734184308028, 0.1499746559922831, 0.1499746559922779, 0.1499734184308028, 0.1499746561949091, 0.1499746564609923, 0.1499734189115152, 0, 0.1499716335709724, 0, 0.1499716335709755, 0.1499734184308028, 0, 0, 0.1499734184308028, 0.149973532026092, 0.1499746559922809, 0.1499746559922809, 0.1499746559922809, 0.03377330713597082, 0.9999999884218086, 0.1499834226532861, 0.1499834226532861, 0.2671501918984007, 0.1499834226532855, 0.1499834226532855, 0.1499776894823381, 0.1499834226532855, 0, 0, 0.1499792591393631, 0, 0.1499746559922809, 0, 0.9998514664076914, 0, 0, 0.1499784221249494, 0.1499677957083031, 0, 0.1499732916357644, 0.1499834226532855, 0.1499784221249494, 0.1499887677219524, 0, 0.1499732916357644, 0.2671501918984014, 0, 0.1499784221249494, 0.1499784221249494, 0, 0.149980576722719, 0, 0.1499762444106174, 0.149973532026092, 0.1499842855546158, 0.149980576722719, 0.149973532026092, 0, 0, 0.1499792591393631, 0.149980576722719, 0.149980576722719, 0, 0, 0, 0, 0, 0, 0, 0, 0, 0, 0, 0.1499716335709755, 0, 0, 0, 0, 0, 0, 0, 0, 0, 0, 0, 0, 0, 0, 0, 0, 0, 0, 0, 0, 0, 0, 0.2671501918984007, 0.1499792591393627, 0, 0.1499757362521724, 0.1499842855546188, 0.1499814684977901, 0.1499792591393654, 0.1499887677219524, 0.1499804809389771, 0.1499774379243279, 0.1499774379243279, 0.1499814684977901, 0.1499791514672866, 0.1499724438354584, 0.1499805767227186, 0.1499724438354584, 0, 0, 0, 0, 0, 0, 0, 0, 0, 0, 0, 0, 0, 0, 0, 0, 0, 0, 0, 0, 0.1499734184308028, 0.1499792591393631, 0.1499766049242058, 0, 0, 0, 0, 0, 0, 0.1499834226532855, 0, 0, 0.1499776894823397, 0.2671501918984007, 0, 0, 0, 0, 0.1499791784455852, 0.1499792591393631, 0.1499732031758024, 0, 0, 0, 0, 0.1499792591393661, 0, 0, 0, 0.1499842855546158, 0, 0, 0, 0, 0, 0.1499774379243279, 0.1499814684977901, 0.1499834226532855, 0.1499776894823397, 0.1499719418717287, 0.1499766049242058, 0, 0.1499835273462589, 0, 0, 0, 0.1499835273462589, 0.9999999891627348, 0.1499804809389771, 0.1499791784455858, 0, 0.1499677957083031, 0.1499804809389771, 0.1499719418717287, 0.1499792591393627, 0.1499774379243279, 0, 0, 0, 0.1499776894823397, 0.1499732031758024, 0, 0, 0, 0, 0, 0, 0, 0, 0, 0, 0, 0, 0.1499805767227186, 0, 0, 0, 0, 0, 0, 0, 0, 0, 0, 0, 0, 0, 0, 0, 0, 0, 0, 0, 0, 0, 0, 0, 0, 0, 0, 0, 0, 0, 0, 0, 0, 0, 0, 0, 0, 0.1499791784455852, 0.1499766049242058, 0.1499887677219524, 0.1499804809389774, 0, 0.1499804809389774, 0.1499814684977901, 0.1499774379243279, 0, 0, 0.9999999892396033, 0, 0, 0, 0, 0, 0.1499791784455852, 0, 0, 0.1499835273462593, 0.1499805767227186, 0.1499804809389771, 0, 0.1499792591393654, 0, 0.1499792591393654, 0, 0, 0.9956290183800146, 0, 0.1499746559922787, 0, 0.1499776783201271, 0.1499746559922779, 0.1499792591393654, 0.1499842855546181, 0, 0.1499746559922779, 0.1499887677219524, 0.1499814684977901, 0.1499719418717287, 0, 0.1499842855546185, 0.149979570390729, 0, 0.1499788589702953, 0.1499842855546185, 0.1499774379243279, 0.1499758682830016, 0.1499752119914788, 0.1499791784455852, 0, 0.1499757362521724, 0.1499814684977901, 0.1499814684977901, 0.149979570390729, 0, 0.1499814684977901, 0, 0, 0.1499774379243279, 0.1499774379243276, 0, 0.1499834226532855, 0.1499814684977901, 0.149976244426231, 0.1499766049242066, 0.1499762444416876, 0.1499835273462589, 0, 0.1499805767326714, 0, 0, 0.149980576722719, 0, 0.1499746559922779, 0, 0, 0.1499791784455852, 0, 0.989236998504364, 0.1499732916357648, 0.1499776894823381, 0.1499677957083023, 0, 0, 0, 0, 0.1499719418717287, 0, 0, 0.1499804809389771, 0.149973532026092, 0, 0, 0, 0, 0.1499746559922839, 0.1499732031758024, 0, 0, 0, 0.1499804809389771, 0.1499795703907283, 0, 0.1499717220301779, 0.1499814684977901, 0.2671501918984007, 0.1499732031758024, 0, 0.1499816806173023, 0.1499792591393631, 0.1499791784455852, 0, 0.1499792591393627, 0.1499791784455858, 0.1499791784455844, 0, 0, 0.1499804809389774, 0, 0.1499834226532855, 0.1499804809389774, 0.1499774379243279, 0, 0.1499792591393654, 0.1499791784455844, 0.1499697183895713, 0.1499788589702938, 0, 0, 0, 0.9999999892231543, 0.1499766049242058, 0, 0, 0.1499814684977901, 0.1499776894823381, 0.1499804809389771, 0, 0.1499791784455852, 0.1499762256231564, 0.1499805767227186, 0.1499762444106174, 0.1499788589702938, 0.01129000259884272, 0.1499746559922779, 0.999999989212894, 0.1499804809389774, 0, 0.1499746559922779, 0, 0, 0.2671501918984007, 0.1499746559922831, 0.1499774379243279, 0.1499732916357644, 0.1499760937071183, 0.1499760937071183, 0, 0, 0, 0.1499814684977901, 0.1499774379243279, 0, 0, 0.1499805767227186, 0, 0.9999999882947035, 0.1499784221249497, 0.1499784221249497, 0.03110368004598996, 0.1499784221249494, 0.1499784221249494, 0.1499774379243276, 0.1499784221249497, 0.149980576722719, 0.1499784221249494, 0.9891556774311393, 0.1499732916357644, 0.1499784221249494, 0.1499784221249494, 0, 0.1499784221249494, 0.1499805767227186, 0.01165977264258367, 0, 0.1499792591393631, 0.1499792591393654, 0.1499746559922831, 0.1499814684977901, 0.1499677957083031, 0.1499734184308028, 0.9891675636218731, 0.1499734184308028, 0.1499724438354584, 0.1499791514672866, 0.1499724438354592, 0.1499746559922831, 0.989102092496366, 0.1499724438354584, 0.1499746559922809, 0, 0, 0, 0, 0, 0, 0.1499792591393627, 0, 0, 0, 0, 0.1499804809389771, 0, 0, 0, 0, 0, 0, 0, 0.1499732916357648, 0, 0, 0, 0, 0, 0, 0, 0, 0.1499788589702938, 0.1499677957083031, 0.1499774379243279, 0, 0, 0, 0, 0, 0, 0, 0, 0, 0.1499716335709755, 0, 0, 0, 0.1499784221249494, 0.1499746559922809, 0, 0.1499791784455858, 0.1499805767227186, 0.1499719418717287, 0, 0.1499805767227186, 0, 0.1499776894823397, 0.1499834226532855, 0.1499814684977901, 0.1499887677219524, 0, 0.1499887677219524, 0.1499805767227186, 0.1499805767227186, 0.1499842855546151, 0.1499746559922809, 0.1499804809389771, 0.1499752119914792, 0, 0.1499788589702953, 0.1499732916357644, 0.1499716335709724, 0, 0.1499732916357644, 0, 0.1499757362521728, 0, 0, 0.1499731949514637, 0.1499792591393638, 0, 0.2, 0.2, 0.2, 0.2, 0.1499814684977901, 0.1499732916357644, 0.149973194951463, 0.1499760937071183, 0.1499762256231564, 0.1499766049242058, 0.1499842855546151, 0.1499804809389774, 0, 0, 0.1499792591393661, 0.1499814684977901, 0.1499834226532855, 0.1499792591393646, 0.1499836231316035, 0.1499804809389771, 0, 0, 0, 0.1499762256231572, 0, 0.1499677957083023, 0.2] 
        ],
       "original name":"speVen_SAMN27257238"
      },
     "uroCin_SAMN04495241":{
       "Global MG94xREV":0.002007154740631827,
       "Nucleotide GTR":0.00198453765358755,
       "Posterior prob omega class by site":        [
[0, 0, 0.8500000000000001, 0.8500000000000001, 0.8500000000000001, 0.8500000000000001, 0, 0, 0.8500000000000001, 0.8500000000000001, 0.8500000000000001, 0.8500000000000001, 0.8500000000000001, 1e-08, 0, 0.8500000000000001, 0.8500000000000001, 1e-08, 0.8500000000000001, 0, 0, 0.8500000000000001, 0.8500000000000001, 0.8500000000000001, 0.8, 0.8, 0.8500000000000001, 0.8500000000000001, 0, 0.8500000000000001, 0, 0.8500000000000001, 0.8500000000000001, 0.8500000000000001, 0.8500000000000001, 0.8500000000000001, 0.8500000000000001, 0, 0.8500000000000001, 0.8500000000000001, 0, 0.8500000000000001, 0.8500000000000001, 0.8500000000000001, 0.8500000000000001, 0.8500000000000001, 0.8500000000000001, 0.8500000000000001, 0, 0.8500000000000009, 0, 0.8500000000000001, 0.8500000000000001, 0, 0, 0.8500000000000001, 0.8500000000000001, 0.8500000000000001, 0.8500000000000001, 0.8500000000000001, 0.8153367472918378, 1e-08, 0.8500000000000001, 0.8500103465685188, 0.7327881803807421, 0.8500092942080487, 0.8500103464286034, 0.8500160866645958, 0.8500196398540316, 0, 0, 0.8500245724664572, 0, 0.8500300259275017, 0, 0.01097954032390943, 0, 0, 0.8500255640770745, 0.8500381534310837, 0, 0.8500316422916849, 0.8500196398540316, 0.8500255640770745, 0.8500087247436745, 0, 0.8500316422916849, 0.7328727821109239, 0, 0.8500255640770745, 0.8500255640770745, 0, 0.8500230114906441, 0, 0.8500281440945927, 0.8500313575280681, 0.8500186175313923, 0.8500230114906441, 0.8500313575280681, 0, 0, 0.8500245724664652, 0.8500230114906441, 0.8500230114906441, 0, 0, 0, 0, 0, 0, 0, 0, 0, 0, 0, 0.8500336066499825, 0, 0, 0, 0, 0, 0, 0, 0, 0, 0, 0, 0, 0, 0, 0, 0, 0, 0, 0, 0, 0, 0, 0.7328727821109245, 0.8500245724664656, 0, 0.8500287461103323, 0.8500186175313877, 0.8500219549673456, 0.850024572466461, 0.8500133073741195, 0.85002312496134, 0.8500267300979465, 0.8500267300979465, 0.8500219549673456, 0.8500247000464842, 0.8500326467125477, 0.8500230114906441, 0.8500326467125477, 0, 0, 0, 0, 0, 0, 0, 0, 0, 0, 0, 0, 0, 0, 0, 0, 0, 0, 0, 0, 0.850031492092019, 0.8500142268812199, 0.8500277169942313, 0, 0, 0, 0, 0, 0, 0.8500196398540324, 0, 0, 0.8500264320883001, 0.7328727821109245, 0, 0, 0, 0, 0.8500246680784975, 0.8500245724664656, 0.850031747101412, 0, 0, 0, 0, 0.8500245724664602, 0, 0, 0, 0.8500186175313931, 0, 0, 0, 0, 0, 0.8500267300979465, 0.8500219549673456, 0.8500196398540316, 0.8500264320882993, 0.8500332414129911, 0.8500277169942321, 0, 0.8500195158032692, 0, 0, 0, 0.8500195158032692, 6.577714622104652e-10, 0.85002312496134, 0.8500246680784975, 0, 0.8500381534310837, 0.85002312496134, 0.8500332414129903, 0.8500245724664656, 0.8500267300979465, 0, 0, 0, 0.8500264320883001, 0.850031747101412, 0, 0, 0, 0, 0, 0, 0, 0, 0, 0, 0, 0, 0.8500230114906441, 0, 0, 0, 0, 0, 0, 0, 0, 0, 0, 0, 0, 0, 0, 0, 0, 0, 0, 0, 0, 0, 0, 0, 0, 0, 0, 0, 0, 0, 0, 0, 0, 0, 0, 0, 0, 0.8500246680784975, 0.8500277169942313, 0.8500133073741195, 0.85002312496134, 0, 0.85002312496134, 0.8500219549673456, 0.8500267300979465, 0, 0, 1.085948820403619e-08, 0, 0, 0, 0, 0, 0.8500246680784975, 0, 0, 0.8500094074285706, 0.8500000000000004, 0.8500000000000001, 0, 0.8500000000000001, 0, 0.8500000000000001, 0, 0, 0.833354824644568, 0, 0.8500000000000001, 0, 0.8500264453266509, 0.8500300259275069, 0.8500245724664615, 0.8500186175313882, 0, 0.8500300259275069, 0.8500133073741195, 0.8500219549673456, 0.8500332414129911, 0, 0.8500186175313877, 0.8500242037379033, 0, 0.8500250465711385, 0.8500186175313877, 0.8500267300979465, 0.8500285896977491, 0.8500293672164394, 0.8500246680784975, 0, 0.8500287461103323, 0.8500219549673456, 0.8500219549673451, 0.8500242037379033, 0, 0.8500219549673456, 0, 0, 0.8500267300979462, 0.8500267300979465, 0, 0.8500196398540316, 0.8500219549673456, 0.8500281440945919, 0.8500277169942313, 0.8500281440945927, 0.8500195158032695, 0, 0.8500230114906441, 0, 0, 0.8500230114906441, 0, 0.8500300259275069, 0, 0, 0.8500246680784975, 0, 0.01090776822748494, 0.8500316422916842, 0.8500264320883023, 0.8500381534310837, 0, 0, 0, 0, 0.8500332414129911, 0, 0, 0.85002312496134, 0.8500313575280676, 0, 0, 0, 0, 0.8500300259274979, 0.8500317471014113, 0, 0, 0, 0.85002312496134, 0.8500242037379041, 0, 0.8500335018413213, 0.8500219549673456, 0.7328727821109245, 0.850031747101412, 0, 0.8500217036848594, 0.8500245724664656, 0.8500246680784975, 0, 0.8500245724664652, 0.8500246680784975, 0.8500246680784997, 0, 0, 0.8500231249613397, 0, 0.8500196398540316, 0.8500231249613397, 0.8500267300979465, 0, 0.850024572466461, 0.8500246680784997, 0.8500358756029591, 0.8500250465711415, 0, 0, 0, 1.08518316891558e-08, 0.8500277169942313, 0, 0, 0.8500219549673451, 0.8500264320883023, 0.85002312496134, 0, 0.8500246680784975, 0.8500281663423688, 0.8500230114906441, 0.8500281440945919, 0.8500250465711415, 0.9915416484927843, 0.8500300259275076, 1.093745959462342e-08, 0.8500231249613397, 0, 0.8500300259275076, 0, 0, 0.7328727821109245, 0.8500300259274987, 0.8500267300979462, 0.8500316422916846, 0.850028322645638, 0.850028322645638, 0, 0, 0, 0.8500219549673451, 0.8500267300979465, 0, 0, 0.8500230114906441, 0, 1.17391242724176e-08, 0.8500255640770745, 0.8500255640770745, 0.97432660090705, 0.850025564077075, 0.850025564077075, 0.8500267300979465, 0.8500255640770745, 0.8500230114906441, 0.850025564077075, 0.0110048734670215, 0.8500316422916846, 0.8500255640770745, 0.850025564077075, 0, 0.850025564077075, 0.8500230114906441, 0.9899435693072687, 0, 0.8500245724664652, 0.8500245724664602, 0.8500300259274979, 0.8500219549673451, 0.8500381534310829, 0.8500314920920183, 0.01093559380661218, 0.8500314920920183, 0.8500326467125477, 0.8500247000464842, 0.8500326467125477, 0.8500300259274987, 0.000339670499305529, 0.8500326467125477, 0.8500300259275017, 0, 0, 0, 0, 0, 0, 0.8500245724664656, 0, 0, 0, 0, 0.85002312496134, 0, 0, 0, 0, 0, 0, 0, 0.8500316422916842, 0, 0, 0, 0, 0, 0, 0, 0, 0.8500250465711415, 0.8500381534310829, 0.8500267300979465, 0, 0, 0, 0, 0, 0, 0, 0, 0, 0.8500336066499825, 0, 0, 0, 0.850025564077075, 0.8500300259275017, 0, 0.8500246680784975, 0.8500230114906441, 0.8500332414129911, 0, 0.8500230114906441, 0, 0.8500264320883001, 0.8500196398540324, 0.8500219549673456, 0.8500133073741195, 0, 0.8500133073741195, 0.8500230114906441, 0.8500230114906441, 0.8500186175313931, 0.8500300259275017, 0.85002312496134, 0.8500293672164394, 0, 0.8500250465711385, 0.8500316422916849, 0.8500336066499871, 0, 0.8500316422916846, 0, 0.8500287461103319, 0, 0, 0.8500317568660709, 0.8500245724664633, 0, 0.8, 0.8, 0.8, 0.8, 0.8500219549673451, 0.8500316422916846, 0.8500317568660709, 0.850028322645638, 0.8500281663423688, 0.8500277169942321, 0.8500186175313931, 0.8500231249613397, 0, 0, 0.8500245724664602, 0.8500219549673456, 0.8500196398540324, 0.8500245724664633, 0.8500194023303224, 0.85002312496134, 0, 0, 0, 0.850028166342368, 0, 0.8500381534310837, 0.8],
        [0, 0, 0.1499999999999999, 0.1499999999999999, 0.1499999999999999, 0.1499999999999999, 0, 0, 0.1499999999999999, 0.1499999999999999, 0.1499999999999999, 0.1499999999999999, 0.1499999999999999, 0.9999999899999999, 0, 0.1499999999999999, 0.1499999999999999, 0.9999999899999999, 0.1499999999999999, 0, 0, 0.1499999999999999, 0.1499999999999999, 0.1499999999999999, 0.2, 0.2, 0.1499999999999999, 0.1499999999999999, 0, 0.1499999999999999, 0, 0.1499999999999999, 0.1499999999999999, 0.1499999999999999, 0.1499999999999999, 0.1499999999999999, 0.1499999999999999, 0, 0.1499999999999999, 0.1499999999999999, 0, 0.1499999999999999, 0.1499999999999999, 0.1499999999999999, 0.1499999999999999, 0.1499999999999999, 0.1499999999999999, 0.1499999999999999, 0, 0.1499999999999991, 0, 0.1499999999999999, 0.1499999999999999, 0, 0, 0.1499999999999999, 0.1499999999999999, 0.1499999999999999, 0.1499999999999999, 0.1499999999999999, 0.1846632527081622, 0.9999999899999999, 0.1499999999999999, 0.1499896534314812, 0.2672118196192579, 0.1499907057919513, 0.1499896535713966, 0.1499839133354042, 0.1499803601459684, 0, 0, 0.1499754275335428, 0, 0.1499699740724983, 0, 0.9890204596760905, 0, 0, 0.1499744359229255, 0.1499618465689163, 0, 0.1499683577083151, 0.1499803601459684, 0.1499744359229255, 0.1499912752563255, 0, 0.1499683577083151, 0.2671272178890761, 0, 0.1499744359229255, 0.1499744359229255, 0, 0.1499769885093559, 0, 0.1499718559054073, 0.1499686424719319, 0.1499813824686077, 0.1499769885093559, 0.1499686424719319, 0, 0, 0.1499754275335348, 0.1499769885093559, 0.1499769885093559, 0, 0, 0, 0, 0, 0, 0, 0, 0, 0, 0, 0.1499663933500175, 0, 0, 0, 0, 0, 0, 0, 0, 0, 0, 0, 0, 0, 0, 0, 0, 0, 0, 0, 0, 0, 0, 0.2671272178890755, 0.1499754275335344, 0, 0.1499712538896677, 0.1499813824686123, 0.1499780450326544, 0.149975427533539, 0.1499866926258805, 0.14997687503866, 0.1499732699020535, 0.1499732699020535, 0.1499780450326544, 0.1499752999535158, 0.1499673532874523, 0.1499769885093559, 0.1499673532874523, 0, 0, 0, 0, 0, 0, 0, 0, 0, 0, 0, 0, 0, 0, 0, 0, 0, 0, 0, 0, 0.149968507907981, 0.1499857731187801, 0.1499722830057687, 0, 0, 0, 0, 0, 0, 0.1499803601459676, 0, 0, 0.1499735679116999, 0.2671272178890755, 0, 0, 0, 0, 0.1499753319215025, 0.1499754275335344, 0.149968252898588, 0, 0, 0, 0, 0.1499754275335398, 0, 0, 0, 0.1499813824686069, 0, 0, 0, 0, 0, 0.1499732699020535, 0.1499780450326544, 0.1499803601459684, 0.1499735679117007, 0.1499667585870089, 0.1499722830057679, 0, 0.1499804841967308, 0, 0, 0, 0.1499804841967308, 0.9999999993422285, 0.14997687503866, 0.1499753319215025, 0, 0.1499618465689163, 0.14997687503866, 0.1499667585870097, 0.1499754275335344, 0.1499732699020535, 0, 0, 0, 0.1499735679116999, 0.149968252898588, 0, 0, 0, 0, 0, 0, 0, 0, 0, 0, 0, 0, 0.1499769885093559, 0, 0, 0, 0, 0, 0, 0, 0, 0, 0, 0, 0, 0, 0, 0, 0, 0, 0, 0, 0, 0, 0, 0, 0, 0, 0, 0, 0, 0, 0, 0, 0, 0, 0, 0, 0, 0.1499753319215025, 0.1499722830057687, 0.1499866926258805, 0.14997687503866, 0, 0.14997687503866, 0.1499780450326544, 0.1499732699020535, 0, 0, 0.9999999891405118, 0, 0, 0, 0, 0, 0.1499753319215025, 0, 0, 0.1499905925714294, 0.1499999999999996, 0.1499999999999999, 0, 0.1499999999999999, 0, 0.1499999999999999, 0, 0, 0.166645175355432, 0, 0.1499999999999999, 0, 0.1499735546733491, 0.1499699740724931, 0.1499754275335385, 0.1499813824686118, 0, 0.1499699740724931, 0.1499866926258805, 0.1499780450326544, 0.1499667585870089, 0, 0.1499813824686123, 0.1499757962620967, 0, 0.1499749534288615, 0.1499813824686123, 0.1499732699020535, 0.1499714103022509, 0.1499706327835606, 0.1499753319215025, 0, 0.1499712538896677, 0.1499780450326544, 0.1499780450326549, 0.1499757962620967, 0, 0.1499780450326544, 0, 0, 0.1499732699020538, 0.1499732699020535, 0, 0.1499803601459684, 0.1499780450326544, 0.1499718559054081, 0.1499722830057687, 0.1499718559054073, 0.1499804841967305, 0, 0.1499769885093559, 0, 0, 0.1499769885093559, 0, 0.1499699740724931, 0, 0, 0.1499753319215025, 0, 0.989092231772515, 0.1499683577083158, 0.1499735679116977, 0.1499618465689163, 0, 0, 0, 0, 0.1499667585870089, 0, 0, 0.14997687503866, 0.1499686424719324, 0, 0, 0, 0, 0.1499699740725021, 0.1499682528985887, 0, 0, 0, 0.14997687503866, 0.1499757962620959, 0, 0.1499664981586787, 0.1499780450326544, 0.2671272178890755, 0.149968252898588, 0, 0.1499782963151406, 0.1499754275335344, 0.1499753319215025, 0, 0.1499754275335348, 0.1499753319215025, 0.1499753319215003, 0, 0, 0.1499768750386603, 0, 0.1499803601459684, 0.1499768750386603, 0.1499732699020535, 0, 0.149975427533539, 0.1499753319215003, 0.1499641243970409, 0.1499749534288585, 0, 0, 0, 0.9999999891481683, 0.1499722830057687, 0, 0, 0.1499780450326549, 0.1499735679116977, 0.14997687503866, 0, 0.1499753319215025, 0.1499718336576312, 0.1499769885093559, 0.1499718559054081, 0.1499749534288585, 0.008458351507215744, 0.1499699740724924, 0.9999999890625404, 0.1499768750386603, 0, 0.1499699740724924, 0, 0, 0.2671272178890755, 0.1499699740725013, 0.1499732699020538, 0.1499683577083154, 0.149971677354362, 0.149971677354362, 0, 0, 0, 0.1499780450326549, 0.1499732699020535, 0, 0, 0.1499769885093559, 0, 0.9999999882608758, 0.1499744359229255, 0.1499744359229255, 0.02567339909294997, 0.149974435922925, 0.149974435922925, 0.1499732699020535, 0.1499744359229255, 0.1499769885093559, 0.149974435922925, 0.9889951265329785, 0.1499683577083154, 0.1499744359229255, 0.149974435922925, 0, 0.149974435922925, 0.1499769885093559, 0.01005643069273132, 0, 0.1499754275335348, 0.1499754275335398, 0.1499699740725021, 0.1499780450326549, 0.1499618465689171, 0.1499685079079817, 0.9890644061933879, 0.1499685079079817, 0.1499673532874523, 0.1499752999535158, 0.1499673532874523, 0.1499699740725013, 0.9996603295006945, 0.1499673532874523, 0.1499699740724983, 0, 0, 0, 0, 0, 0, 0.1499754275335344, 0, 0, 0, 0, 0.14997687503866, 0, 0, 0, 0, 0, 0, 0, 0.1499683577083158, 0, 0, 0, 0, 0, 0, 0, 0, 0.1499749534288585, 0.1499618465689171, 0.1499732699020535, 0, 0, 0, 0, 0, 0, 0, 0, 0, 0.1499663933500175, 0, 0, 0, 0.149974435922925, 0.1499699740724983, 0, 0.1499753319215025, 0.1499769885093559, 0.1499667585870089, 0, 0.1499769885093559, 0, 0.1499735679116999, 0.1499803601459676, 0.1499780450326544, 0.1499866926258805, 0, 0.1499866926258805, 0.1499769885093559, 0.1499769885093559, 0.1499813824686069, 0.1499699740724983, 0.14997687503866, 0.1499706327835606, 0, 0.1499749534288615, 0.1499683577083151, 0.1499663933500129, 0, 0.1499683577083154, 0, 0.1499712538896681, 0, 0, 0.1499682431339291, 0.1499754275335367, 0, 0.2, 0.2, 0.2, 0.2, 0.1499780450326549, 0.1499683577083154, 0.1499682431339291, 0.149971677354362, 0.1499718336576312, 0.1499722830057679, 0.1499813824686069, 0.1499768750386603, 0, 0, 0.1499754275335398, 0.1499780450326544, 0.1499803601459676, 0.1499754275335367, 0.1499805976696776, 0.14997687503866, 0, 0, 0, 0.149971833657632, 0, 0.1499618465689163, 0.2] 
        ],
       "original name":"uroCin_SAMN04495241"
      },
     "vulVul_marble_Fox4":{
       "Global MG94xREV":0.004555829047141492,
       "Nucleotide GTR":0.004576802205455706,
       "Posterior prob omega class by site":        [
[0, 0, 0.8500762692162634, 0.8500559851063755, 0.8500639234775352, 0.8500762692162634, 0, 0, 0.8500762692162634, 0.8500760311829131, 0.8500557678769972, 0.850068143613126, 0.8500720492690019, 2.565525316633955e-09, 0, 0.8500560577807172, 0.8500714707420363, 2.468984415414473e-09, 0.85008658687064, 0, 0, 0.8500639234775307, 0.8500718112302438, 0.850058017733608, 0.8, 0.8, 0.8500106939009661, 0.8500681436130052, 0, 0.8500445742680819, 0, 0.8500639234775315, 0.8500559851064124, 0.8500814180735105, 0.8500568440826407, 0.8500714707420369, 0.8500681436130566, 0, 0.8500714707420369, 0.8500681436130075, 0, 0.8500714707420363, 0.8500681436130068, 0.8500681436131214, 0.8500714707420363, 0.8500681434161388, 0.8500681431577283, 0.8500714702749861, 0, 0.8500762692162634, 0, 0.8500762692162037, 0.8500714707420363, 0, 0, 0.8500714707420363, 0.8500711656875076, 0.8500681436130558, 0.8500681436130558, 0.8500681436130558, 0.9676166099394532, 2.709485324182104e-09, 0.8500210952398265, 0.8500234835718686, 0.7330597752728638, 0.8500445743308035, 0.8500445743359721, 0.8500599883308078, 0.8500445743986939, 0, 0, 0.8500557680875932, 0, 0.850068143840553, 0, 0.01233605507313024, 0, 0, 0.8500580180030302, 0.8500865871123753, 0, 0.8500718115056205, 0.8500445743986939, 0.8500580180030302, 0.850030202985659, 0, 0.8500718115056205, 0.7330597803307742, 0, 0.8500580180030302, 0.8500580180030302, 0, 0.8500522256565612, 0, 0.8500638734190967, 0.850071165884386, 0.8500422539896041, 0.8500522256565612, 0.850071165884386, 0, 0, 0.8500557680875935, 0.8500522256565612, 0.8500522256565612, 0, 0, 0, 0, 0, 0, 0, 0, 0, 0, 0, 0.8500762694552406, 0, 0, 0, 0, 0, 0, 0, 0, 0, 0, 0, 0, 0, 0, 0, 0, 0, 0, 0, 0, 0, 0, 0.7330597803307749, 0.8500557680875935, 0, 0.8500652393750922, 0.8500422539895475, 0.8500498277596, 0.8500557680875377, 0.850030202999657, 0.8500524830372227, 0.850060664364185, 0.850060664364185, 0.8500498277596, 0.8500560579476004, 0.8500740910821148, 0.8500522256565612, 0.8500740910821148, 0, 0, 0, 0, 0, 0, 0, 0, 0, 0, 0, 0, 0, 0, 0, 0, 0, 0, 0, 0, 0.8500714709753487, 0.8500557680197038, 0.8500629043481666, 0, 0, 0, 0, 0, 0, 0.8500445743986939, 0, 0, 0.8500599883986654, 0.7330597803307749, 0, 0, 0, 0, 0.8500559852880227, 0.8500557680875932, 0.8500720495215637, 0, 0, 0, 0, 0.8500557680875369, 0, 0, 0, 0.8500422539896041, 0, 0, 0, 0, 0, 0.8500606643641847, 0.8500498277596, 0.8500445743986931, 0.8500599883986654, 0.8500754408757601, 0.8500629043481673, 0, 0.8500442925447779, 0, 0, 0, 0.8500442925447779, 1.164598364911666e-08, 0.8500524830372227, 0.8500559852880227, 0, 0.8500865871123753, 0.8500524830372227, 0.8500754408757601, 0.8500557680875935, 0.850060664364185, 0, 0, 0, 0.8500599883986654, 0.8500720495215637, 0, 0, 0, 0, 0, 0, 0, 0, 0, 0, 0, 0, 0.8500522256565612, 0, 0, 0, 0, 0, 0, 0, 0, 0, 0, 0, 0, 0, 0, 0, 0, 0, 0, 0, 0, 0, 0, 0, 0, 0, 0, 0, 0, 0, 0, 0, 0, 0, 0, 0, 0, 0.8500559852880227, 0.8500629043481673, 0.850030202999657, 0.8500524830372227, 0, 0.8500524830372227, 0.8500498277595997, 0.8500606643641847, 0, 0, 5.294676851501807e-11, 0, 0, 0, 0, 0, 0.8500559852880227, 0, 0, 0.8500442924517491, 0.8500522254560462, 0.8500524828190511, 0, 0.8500557678769618, 0, 0.8500557678769716, 0, 0, 0.977401689039626, 0, 0.8500681436131222, 0, 0.8500600187034504, 0.8500681438406111, 0.850055768087546, 0.8500422539895478, 0, 0.8500681438406111, 0.850030202999657, 0.8500498277596, 0.8500754408757601, 0, 0.8500422539895475, 0.8500549316601743, 0, 0.8500568442613747, 0.8500422539895475, 0.850060664364185, 0.850064884561778, 0.8500666489056224, 0.8500559852880205, 0, 0.8500652393750922, 0.8500498277596, 0.8500498277596, 0.8500549316601743, 0, 0.8500498277596, 0, 0, 0.8500606643641847, 0.850060664364185, 0, 0.8500445743986939, 0.8500498277596, 0.850063873419096, 0.8500629043481666, 0.850063873419096, 0.8500442925447783, 0, 0.8500522256565612, 0, 0, 0.8500522256565609, 0, 0.8500681438406111, 0, 0, 0.8500559852880227, 0, 0.01214204456324757, 0.8500718115056202, 0.8500599883986948, 0.8500865871123753, 0, 0, 0, 0, 0.8500754408757601, 0, 0, 0.8500524830372227, 0.8500711658843852, 0, 0, 0, 0, 0.85006814384051, 0.8500720495215637, 0, 0, 0, 0.8500524830372227, 0.8500549316601751, 0, 0.8500760314447673, 0.8500498277596, 0.7330597803307749, 0.8500720495215637, 0, 0.8500492578967783, 0.8500557680875932, 0.8500559852880227, 0, 0.8500557680875932, 0.8500559852880227, 0.8500559852880553, 0, 0, 0.8500524830372227, 0, 0.8500445743986939, 0.8500524830372227, 0.8500606643641847, 0, 0.8500557680875377, 0.8500559852880553, 0.8500814183069819, 0.8500568442614079, 0, 0, 0, 8.31422490532551e-11, 0.8500629043481666, 0, 0, 0.8500498277595997, 0.8500599883986948, 0.8500524830372227, 0, 0.8500559852880227, 0.8500639237185482, 0.8500522256565612, 0.850063873419096, 0.8500568442614079, 0.9966922861604288, 0.8500681438406149, 1.222753555047208e-08, 0.8500524830372223, 0, 0.8500681438406149, 0, 0, 0.7330597803307749, 0.85006814384051, 0.8500606643641847, 0.8500718115056205, 0.8500642787768139, 0.8500642787768131, 0, 0, 0, 0.8500498277595997, 0.8500606643641847, 0, 0, 0.8500522256565612, 0, 4.460171292801945e-10, 0.8500580180030302, 0.8500580180030302, 0.9904257812671399, 0.8500580180030302, 0.8500580180030302, 0.850060664364185, 0.8500580180030302, 0.8500522256565612, 0.8500580180030305, 0.01238046798591978, 0.8500718115056205, 0.8500580180030302, 0.8500580180030305, 0, 0.8500580180030305, 0.8500522256565609, 0.9940204774213269, 0, 0.8500557680875935, 0.8500557680875377, 0.85006814384051, 0.8500498277596, 0.8500865871123753, 0.8500714709753487, 5.855967105126307e-05, 0.8500714709753487, 0.8500740910821148, 0.8500560579475996, 0.8500740910821148, 0.85006814384051, 0.01218598106171835, 0.8500740910821148, 0.850068143840553, 0, 0, 0, 0, 0, 0, 0.8500557680875935, 0, 0, 0, 0, 0.8500524830372227, 0, 0, 0, 0, 0, 0, 0, 0.8500718115056202, 0, 0, 0, 0, 0, 0, 0, 0, 0.8500568442614079, 0.8500865871123753, 0.8500606643641847, 0, 0, 0, 0, 0, 0, 0, 0, 0, 0.8500762694552406, 0, 0, 0, 0.8500580180030305, 0.850068143840553, 0, 0.8500559852880205, 0.8500522256565612, 0.8500754408757601, 0, 0.8500522256565612, 0, 0.8500599883986654, 0.8500445743986939, 0.8500498277596, 0.850030202999657, 0, 0.850030202999657, 0.8500522256565612, 0.8500522256565612, 0.8500422539896049, 0.850068143840553, 0.8500524830372227, 0.8500666489056224, 0, 0.8500568442613747, 0.8500718115056205, 0.8500762694552928, 0, 0.8500718115056205, 0, 0.8500652393750922, 0, 0, 0.8500720720704461, 0.8500557680875679, 0, 0.8, 0.8, 0.8, 0.8, 0.8500498277596, 0.8500718115056205, 0.8500720720704469, 0.8500642787768139, 0.8500639237185482, 0.8500629043481673, 0.8500422539896049, 0.8500524830372227, 0, 0, 0.8500557680875369, 0.8500498277596, 0.8500445743986939, 0.8500557680875679, 0.8500440351525103, 0.8500524830372227, 0, 0, 0, 0.8500639237185482, 0, 0.8500865871123759, 0.8],
        [0, 0, 0.1499237307837366, 0.1499440148936245, 0.1499360765224648, 0.1499237307837366, 0, 0, 0.1499237307837366, 0.1499239688170869, 0.1499442321230028, 0.149931856386874, 0.1499279507309981, 0.9999999974344747, 0, 0.1499439422192828, 0.1499285292579637, 0.9999999975310155, 0.14991341312936, 0, 0, 0.1499360765224693, 0.1499281887697562, 0.149941982266392, 0.2, 0.2, 0.1499893060990339, 0.1499318563869948, 0, 0.1499554257319181, 0, 0.1499360765224685, 0.1499440148935876, 0.1499185819264895, 0.1499431559173593, 0.1499285292579631, 0.1499318563869434, 0, 0.1499285292579631, 0.1499318563869925, 0, 0.1499285292579637, 0.1499318563869932, 0.1499318563868786, 0.1499285292579637, 0.1499318565838612, 0.1499318568422717, 0.1499285297250139, 0, 0.1499237307837366, 0, 0.1499237307837963, 0.1499285292579637, 0, 0, 0.1499285292579637, 0.1499288343124924, 0.1499318563869442, 0.1499318563869442, 0.1499318563869442, 0.0323833900605468, 0.9999999972905147, 0.1499789047601735, 0.1499765164281314, 0.2669402247271362, 0.1499554256691965, 0.1499554256640279, 0.1499400116691922, 0.1499554256013061, 0, 0, 0.1499442319124068, 0, 0.149931856159447, 0, 0.9876639449268697, 0, 0, 0.1499419819969698, 0.1499134128876247, 0, 0.1499281884943795, 0.1499554256013061, 0.1499419819969698, 0.149969797014341, 0, 0.1499281884943795, 0.2669402196692258, 0, 0.1499419819969698, 0.1499419819969698, 0, 0.1499477743434388, 0, 0.1499361265809033, 0.149928834115614, 0.1499577460103959, 0.1499477743434388, 0.149928834115614, 0, 0, 0.1499442319124065, 0.1499477743434388, 0.1499477743434388, 0, 0, 0, 0, 0, 0, 0, 0, 0, 0, 0, 0.1499237305447594, 0, 0, 0, 0, 0, 0, 0, 0, 0, 0, 0, 0, 0, 0, 0, 0, 0, 0, 0, 0, 0, 0, 0.2669402196692251, 0.1499442319124065, 0, 0.1499347606249078, 0.1499577460104525, 0.1499501722404, 0.1499442319124623, 0.149969797000343, 0.1499475169627773, 0.149939335635815, 0.149939335635815, 0.1499501722404, 0.1499439420523996, 0.1499259089178852, 0.1499477743434388, 0.1499259089178852, 0, 0, 0, 0, 0, 0, 0, 0, 0, 0, 0, 0, 0, 0, 0, 0, 0, 0, 0, 0, 0.1499285290246513, 0.1499442319802962, 0.1499370956518334, 0, 0, 0, 0, 0, 0, 0.1499554256013061, 0, 0, 0.1499400116013346, 0.2669402196692251, 0, 0, 0, 0, 0.1499440147119773, 0.1499442319124068, 0.1499279504784363, 0, 0, 0, 0, 0.1499442319124631, 0, 0, 0, 0.1499577460103959, 0, 0, 0, 0, 0, 0.1499393356358153, 0.1499501722404, 0.1499554256013069, 0.1499400116013346, 0.1499245591242399, 0.1499370956518327, 0, 0.1499557074552221, 0, 0, 0, 0.1499557074552221, 0.9999999883540164, 0.1499475169627773, 0.1499440147119773, 0, 0.1499134128876247, 0.1499475169627773, 0.1499245591242399, 0.1499442319124065, 0.149939335635815, 0, 0, 0, 0.1499400116013346, 0.1499279504784363, 0, 0, 0, 0, 0, 0, 0, 0, 0, 0, 0, 0, 0.1499477743434388, 0, 0, 0, 0, 0, 0, 0, 0, 0, 0, 0, 0, 0, 0, 0, 0, 0, 0, 0, 0, 0, 0, 0, 0, 0, 0, 0, 0, 0, 0, 0, 0, 0, 0, 0, 0, 0.1499440147119773, 0.1499370956518327, 0.149969797000343, 0.1499475169627773, 0, 0.1499475169627773, 0.1499501722404003, 0.1499393356358153, 0, 0, 0.9999999999470532, 0, 0, 0, 0, 0, 0.1499440147119773, 0, 0, 0.1499557075482509, 0.1499477745439538, 0.1499475171809489, 0, 0.1499442321230382, 0, 0.1499442321230284, 0, 0, 0.02259831096037401, 0, 0.1499318563868778, 0, 0.1499399812965496, 0.1499318561593889, 0.149944231912454, 0.1499577460104522, 0, 0.1499318561593889, 0.149969797000343, 0.1499501722404, 0.1499245591242399, 0, 0.1499577460104525, 0.1499450683398257, 0, 0.1499431557386253, 0.1499577460104525, 0.149939335635815, 0.149935115438222, 0.1499333510943776, 0.1499440147119795, 0, 0.1499347606249078, 0.1499501722404, 0.1499501722404, 0.1499450683398257, 0, 0.1499501722404, 0, 0, 0.1499393356358153, 0.149939335635815, 0, 0.1499554256013061, 0.1499501722404, 0.149936126580904, 0.1499370956518334, 0.149936126580904, 0.1499557074552217, 0, 0.1499477743434388, 0, 0, 0.1499477743434391, 0, 0.1499318561593889, 0, 0, 0.1499440147119773, 0, 0.9878579554367525, 0.1499281884943798, 0.1499400116013052, 0.1499134128876247, 0, 0, 0, 0, 0.1499245591242399, 0, 0, 0.1499475169627773, 0.1499288341156148, 0, 0, 0, 0, 0.14993185615949, 0.1499279504784363, 0, 0, 0, 0.1499475169627773, 0.1499450683398249, 0, 0.1499239685552327, 0.1499501722404, 0.2669402196692251, 0.1499279504784363, 0, 0.1499507421032217, 0.1499442319124068, 0.1499440147119773, 0, 0.1499442319124068, 0.1499440147119773, 0.1499440147119447, 0, 0, 0.1499475169627773, 0, 0.1499554256013061, 0.1499475169627773, 0.1499393356358153, 0, 0.1499442319124623, 0.1499440147119447, 0.1499185816930181, 0.1499431557385921, 0, 0, 0, 0.9999999999168577, 0.1499370956518334, 0, 0, 0.1499501722404003, 0.1499400116013052, 0.1499475169627773, 0, 0.1499440147119773, 0.1499360762814518, 0.1499477743434388, 0.149936126580904, 0.1499431557385921, 0.00330771383957118, 0.1499318561593851, 0.9999999877724645, 0.1499475169627777, 0, 0.1499318561593851, 0, 0, 0.2669402196692251, 0.14993185615949, 0.1499393356358153, 0.1499281884943795, 0.1499357212231861, 0.1499357212231869, 0, 0, 0, 0.1499501722404003, 0.1499393356358153, 0, 0, 0.1499477743434388, 0, 0.9999999995539829, 0.1499419819969698, 0.1499419819969698, 0.009574218732860129, 0.1499419819969698, 0.1499419819969698, 0.149939335635815, 0.1499419819969698, 0.1499477743434388, 0.1499419819969695, 0.9876195320140803, 0.1499281884943795, 0.1499419819969698, 0.1499419819969695, 0, 0.1499419819969695, 0.1499477743434391, 0.005979522578673069, 0, 0.1499442319124065, 0.1499442319124623, 0.14993185615949, 0.1499501722404, 0.1499134128876247, 0.1499285290246513, 0.9999414403289487, 0.1499285290246513, 0.1499259089178852, 0.1499439420524004, 0.1499259089178852, 0.14993185615949, 0.9878140189382817, 0.1499259089178852, 0.149931856159447, 0, 0, 0, 0, 0, 0, 0.1499442319124065, 0, 0, 0, 0, 0.1499475169627773, 0, 0, 0, 0, 0, 0, 0, 0.1499281884943798, 0, 0, 0, 0, 0, 0, 0, 0, 0.1499431557385921, 0.1499134128876247, 0.1499393356358153, 0, 0, 0, 0, 0, 0, 0, 0, 0, 0.1499237305447594, 0, 0, 0, 0.1499419819969695, 0.149931856159447, 0, 0.1499440147119795, 0.1499477743434388, 0.1499245591242399, 0, 0.1499477743434388, 0, 0.1499400116013346, 0.1499554256013061, 0.1499501722404, 0.149969797000343, 0, 0.149969797000343, 0.1499477743434388, 0.1499477743434388, 0.1499577460103951, 0.149931856159447, 0.1499475169627773, 0.1499333510943776, 0, 0.1499431557386253, 0.1499281884943795, 0.1499237305447072, 0, 0.1499281884943795, 0, 0.1499347606249078, 0, 0, 0.1499279279295539, 0.1499442319124321, 0, 0.2, 0.2, 0.2, 0.2, 0.1499501722404, 0.1499281884943795, 0.1499279279295531, 0.1499357212231861, 0.1499360762814518, 0.1499370956518327, 0.1499577460103951, 0.1499475169627773, 0, 0, 0.1499442319124631, 0.1499501722404, 0.1499554256013061, 0.1499442319124321, 0.1499559648474897, 0.1499475169627773, 0, 0, 0, 0.1499360762814518, 0, 0.1499134128876241, 0.2] 
        ],
       "original name":"vulVul_marble_Fox4"
      }
    },
   "attributes":{
     "Global MG94xREV":{
       "attribute type":"branch length",
       "display order":1
      },
     "Nucleotide GTR":{
       "attribute type":"branch length",
       "display order":0
      },
     "Posterior prob omega class by site":{
       "attribute type":"branch annotations",
       "display order":-1
      },
     "original name":{
       "attribute type":"node label",
       "display order":-1
      }
    }
  },
 "data partitions":{
   "0":{
     "coverage":      [
[0, 1, 2, 3, 4, 5, 6, 7, 8, 9, 10, 11, 12, 13, 14, 15, 16, 17, 18, 19, 20, 21, 22, 23, 24, 25, 26, 27, 28, 29, 30, 31, 32, 33, 34, 35, 36, 37, 38, 39, 40, 41, 42, 43, 44, 45, 46, 47, 48, 49, 50, 51, 52, 53, 54, 55, 56, 57, 58, 59, 60, 61, 62, 63, 64, 65, 66, 67, 68, 69, 70, 71, 72, 73, 74, 75, 76, 77, 78, 79, 80, 81, 82, 83, 84, 85, 86, 87, 88, 89, 90, 91, 92, 93, 94, 95, 96, 97, 98, 99, 100, 101, 102, 103, 104, 105, 106, 107, 108, 109, 110, 111, 112, 113, 114, 115, 116, 117, 118, 119, 120, 121, 122, 123, 124, 125, 126, 127, 128, 129, 130, 131, 132, 133, 134, 135, 136, 137, 138, 139, 140, 141, 142, 143, 144, 145, 146, 147, 148, 149, 150, 151, 152, 153, 154, 155, 156, 157, 158, 159, 160, 161, 162, 163, 164, 165, 166, 167, 168, 169, 170, 171, 172, 173, 174, 175, 176, 177, 178, 179, 180, 181, 182, 183, 184, 185, 186, 187, 188, 189, 190, 191, 192, 193, 194, 195, 196, 197, 198, 199, 200, 201, 202, 203, 204, 205, 206, 207, 208, 209, 210, 211, 212, 213, 214, 215, 216, 217, 218, 219, 220, 221, 222, 223, 224, 225, 226, 227, 228, 229, 230, 231, 232, 233, 234, 235, 236, 237, 238, 239, 240, 241, 242, 243, 244, 245, 246, 247, 248, 249, 250, 251, 252, 253, 254, 255, 256, 257, 258, 259, 260, 261, 262, 263, 264, 265, 266, 267, 268, 269, 270, 271, 272, 273, 274, 275, 276, 277, 278, 279, 280, 281, 282, 283, 284, 285, 286, 287, 288, 289, 290, 291, 292, 293, 294, 295, 296, 297, 298, 299, 300, 301, 302, 303, 304, 305, 306, 307, 308, 309, 310, 311, 312, 313, 314, 315, 316, 317, 318, 319, 320, 321, 322, 323, 324, 325, 326, 327, 328, 329, 330, 331, 332, 333, 334, 335, 336, 337, 338, 339, 340, 341, 342, 343, 344, 345, 346, 347, 348, 349, 350, 351, 352, 353, 354, 355, 356, 357, 358, 359, 360, 361, 362, 363, 364, 365, 366, 367, 368, 369, 370, 371, 372, 373, 374, 375, 376, 377, 378, 379, 380, 381, 382, 383, 384, 385, 386, 387, 388, 389, 390, 391, 392, 393, 394, 395, 396, 397, 398, 399, 400, 401, 402, 403, 404, 405, 406, 407, 408, 409, 410, 411, 412, 413, 414, 415, 416, 417, 418, 419, 420, 421, 422, 423, 424, 425, 426, 427, 428, 429, 430, 431, 432, 433, 434, 435, 436, 437, 438, 439, 440, 441, 442, 443, 444, 445, 446, 447, 448, 449, 450, 451, 452, 453, 454, 455, 456, 457, 458, 459, 460, 461, 462, 463, 464, 465, 466, 467, 468, 469, 470, 471, 472, 473, 474, 475, 476, 477, 478, 479, 480, 481, 482, 483, 484, 485, 486, 487, 488, 489, 490, 491, 492, 493, 494, 495, 496, 497, 498, 499, 500, 501, 502, 503, 504, 505, 506, 507, 508, 509, 510, 511, 512, 513, 514, 515, 516, 517, 518, 519, 520, 521, 522, 523, 524, 525, 526, 527, 528, 529, 530, 531, 532, 533, 534, 535, 536, 537, 538, 539, 540, 541, 542, 543, 544, 545, 546, 547, 548, 549, 550, 551, 552, 553, 554, 555, 556, 557, 558, 559, 560, 561, 562, 563, 564, 565, 566, 567, 568, 569, 570, 571, 572, 573, 574, 575, 576, 577, 578, 579, 580, 581, 582, 583, 584, 585, 586, 587, 588, 589, 590] 
      ],
     "name":"meme.filter.default"
    }
  },
 "fits":{
   "Global MG94xREV":{
     "AIC-c":5311.583801719799,
     "Equilibrium frequencies":      [
[0.03586449481680317],
      [0.01831135659451893],
      [0.03343261296678215],
      [0.02389302289503389],
      [0.01822320446869388],
      [0.00930423241775997],
      [0.01698753447186249],
      [0.01214034782353578],
      [0.01591436906379086],
      [0.008125408942532273],
      [0.01483525543125654],
      [0.01060219546778681],
      [0.01860480041594113],
      [0.009499064089048249],
      [0.01734325535066412],
      [0.01239456806979334],
      [0.03067492844991565],
      [0.01566171658702949],
      [0.02859493813835289],
      [0.02043571982544631],
      [0.01558632000982398],
      [0.007957916740610397],
      [0.01452945056459338],
      [0.01038364830583285],
      [0.01361157141208687],
      [0.006949668166570851],
      [0.01268860473887974],
      [0.00906806547945597],
      [0.01591269930049513],
      [0.008124556410486507],
      [0.01483369889044096],
      [0.01060108306698881],
      [0.04159209878052204],
      [0.02123570278000313],
      [0.03877184240592942],
      [0.02770876805854042],
      [0.02113347265118752],
      [0.01079012978638416],
      [0.0197004646350183],
      [0.01407917631311012],
      [0.01845591339044196],
      [0.009423046751284572],
      [0.01720446398263523],
      [0.01229537913301349],
      [0.02157600994087266],
      [0.01101607631537304],
      [0.02011299457598041],
      [0.01437399584558544],
      [0.01630721043425627],
      [0.02127797305724725],
      [0.01622870640542388],
      [0.008285900347277185],
      [0.01512827834256491],
      [0.01081160785010993],
      [0.007236097053012612],
      [0.01321156250301286],
      [0.009441803596903834],
      [0.01656853733933093],
      [0.008459408030695184],
      [0.01544506618930551],
      [0.01103800413216428] 
      ],
     "Log Likelihood":-2625.648160519869,
     "Rate Distributions":{
       "non-synonymous/synonymous rate ratio for *test*":        [
[0.4617762270058037, 1] 
        ]
      },
     "display order":1,
     "estimated parameters":30
    },
   "Nucleotide GTR":{
     "AIC-c":5434.342542250139,
     "Equilibrium frequencies":      [
[0.3164124685461921],
      [0.2110871463051405],
      [0.2638781903147949],
      [0.2086221948338725] 
      ],
     "Log Likelihood":-2690.132452126353,
     "Rate Distributions":{
       "Substitution rate from nucleotide A to nucleotide C":0.271198288140646,
       "Substitution rate from nucleotide A to nucleotide G":1,
       "Substitution rate from nucleotide A to nucleotide T":0.1886599894258128,
       "Substitution rate from nucleotide C to nucleotide G":0.7508244084520577,
       "Substitution rate from nucleotide C to nucleotide T":1.141518805927624,
       "Substitution rate from nucleotide G to nucleotide T":0.3358398326046249
      },
     "display order":0,
     "estimated parameters":27
    }
  },
 "input":{
   "file name":"/home/morrillk/species-x/dw/analysis/2025-03-10_hyphy-analysis/data/res/FormBio003396/FormBio003396.t1.cds.aln.fa",
   "number of sequences":11,
   "number of sites":591,
   "partition count":1,
   "trees":{
     "0":"(vulVul_marble_Fox4,((chrBra_SAMN27257233,speVen_SAMN27257238)Node5,DireGB,(lupMes_SAMEA5411047,lycPic_SAMN09924608,(cuoAlp_SAMN10180424,canRuf_SAMN02921317,canLup_SAMN02921310,canBai_SAMN02921314)Node14)Node10)Node4,uroCin_SAMN04495241)"
    }
  },
 "runtime":"2.5.64",
 "substitutions":{
   "0":{
     "0":null,
     "1":{
       "Node14":"NNN",
       "lycPic_SAMN09924608":"NNN",
       "root":"GTT",
       "uroCin_SAMN04495241":"NNN"
      },
     "10":{
       "Node14":"NNN",
       "root":"GTC",
       "uroCin_SAMN04495241":"NNN"
      },
     "100":{
       "DireGB":"NNN",
       "canBai_SAMN02921314":"NNN",
       "canLup_SAMN02921310":"NNN",
       "canRuf_SAMN02921317":"NNN",
       "root":"GGG"
      },
     "101":{
       "canBai_SAMN02921314":"NNN",
       "canLup_SAMN02921310":"NNN",
       "canRuf_SAMN02921317":"NNN",
       "root":"GTG"
      },
     "102":{
       "canBai_SAMN02921314":"NNN",
       "canLup_SAMN02921310":"NNN",
       "canRuf_SAMN02921317":"NNN",
       "root":"CAG"
      },
     "103":{
       "canBai_SAMN02921314":"NNN",
       "canLup_SAMN02921310":"NNN",
       "canRuf_SAMN02921317":"NNN",
       "root":"CAG"
      },
     "104":null,
     "105":null,
     "106":null,
     "107":null,
     "108":null,
     "109":null,
     "11":{
       "Node14":"NNN",
       "root":"CCC",
       "uroCin_SAMN04495241":"NNN"
      },
     "110":null,
     "111":null,
     "112":null,
     "113":null,
     "114":null,
     "115":{
       "canBai_SAMN02921314":"NNT",
       "canLup_SAMN02921310":"CNT",
       "canRuf_SAMN02921317":"NNT",
       "root":"CGT"
      },
     "116":null,
     "117":{
       "DireGB":"NTT",
       "root":"CTT"
      },
     "118":null,
     "119":null,
     "12":{
       "Node14":"NNN",
       "root":"GGT",
       "uroCin_SAMN04495241":"NNN"
      },
     "120":null,
     "121":{
       "lycPic_SAMN09924608":"TTA",
       "root":"TTG"
      },
     "122":null,
     "123":null,
     "124":null,
     "125":null,
     "126":null,
     "127":null,
     "128":null,
     "129":null,
     "13":{
       "Node14":"NNN",
       "root":"GGC",
       "uroCin_SAMN04495241":"NNN",
       "vulVul_marble_Fox4":"CGC"
      },
     "130":null,
     "131":null,
     "132":null,
     "133":null,
     "134":null,
     "135":null,
     "136":null,
     "137":null,
     "138":{
       "cuoAlp_SAMN10180424":"NNN",
       "root":"TTG"
      },
     "139":{
       "canRuf_SAMN02921317":"GNG",
       "cuoAlp_SAMN10180424":"NNN",
       "root":"GTG"
      },
     "14":{
       "DireGB":"NNN",
       "Node14":"NNN",
       "root":"GGC",
       "uroCin_SAMN04495241":"NNN"
      },
     "140":{
       "cuoAlp_SAMN10180424":"NNN",
       "root":"GCC"
      },
     "141":{
       "cuoAlp_SAMN10180424":"NNN",
       "root":"ATA"
      },
     "142":{
       "cuoAlp_SAMN10180424":"NNN",
       "root":"TAT"
      },
     "143":{
       "cuoAlp_SAMN10180424":"NNN",
       "root":"GAA"
      },
     "144":{
       "cuoAlp_SAMN10180424":"NNN",
       "root":"GTT"
      },
     "145":{
       "cuoAlp_SAMN10180424":"NNN",
       "root":"TTA"
      },
     "146":{
       "cuoAlp_SAMN10180424":"NNN",
       "root":"AAG"
      },
     "147":{
       "cuoAlp_SAMN10180424":"NNN",
       "root":"GAT"
      },
     "148":{
       "cuoAlp_SAMN10180424":"NNN",
       "root":"GAT"
      },
     "149":{
       "cuoAlp_SAMN10180424":"NNN",
       "root":"GAA"
      },
     "15":{
       "DireGB":"NNN",
       "Node14":"NNN",
       "root":"CGA",
       "uroCin_SAMN04495241":"NNN"
      },
     "150":{
       "canBai_SAMN02921314":"NNA",
       "canLup_SAMN02921310":"NGA",
       "canRuf_SAMN02921317":"NNA",
       "cuoAlp_SAMN10180424":"NNN",
       "root":"CGA"
      },
     "151":{
       "cuoAlp_SAMN10180424":"NNN",
       "root":"AGG"
      },
     "152":{
       "cuoAlp_SAMN10180424":"NNN",
       "root":"CAG"
      },
     "153":{
       "canLup_SAMN02921310":"AGN",
       "cuoAlp_SAMN10180424":"NNG",
       "root":"AGG"
      },
     "154":null,
     "155":null,
     "156":null,
     "157":null,
     "158":null,
     "159":null,
     "16":{
       "DireGB":"NNN",
       "Node14":"NNN",
       "root":"CGG",
       "uroCin_SAMN04495241":"NNN"
      },
     "160":null,
     "161":null,
     "162":null,
     "163":null,
     "164":null,
     "165":null,
     "166":{
       "canBai_SAMN02921314":"CNA",
       "canLup_SAMN02921310":"NNA",
       "canRuf_SAMN02921317":"NGA",
       "root":"CGA"
      },
     "167":null,
     "168":null,
     "169":null,
     "17":{
       "DireGB":"NNN",
       "Node14":"NNN",
       "root":"CAC",
       "uroCin_SAMN04495241":"NNN",
       "vulVul_marble_Fox4":"CTC"
      },
     "170":null,
     "171":null,
     "172":null,
     "173":null,
     "174":{
       "canBai_SAMN02921314":"CNG",
       "canLup_SAMN02921310":"NNG",
       "canRuf_SAMN02921317":"NNG",
       "root":"CGG"
      },
     "175":{
       "canBai_SAMN02921314":"GNN",
       "canLup_SAMN02921310":"NNG",
       "root":"GTG",
       "uroCin_SAMN04495241":"GNG"
      },
     "176":{
       "canBai_SAMN02921314":"NGA",
       "root":"AGA"
      },
     "177":null,
     "178":{
       "canBai_SAMN02921314":"ANG",
       "canLup_SAMN02921310":"ANG",
       "root":"ATG"
      },
     "179":null,
     "18":{
       "DireGB":"NNN",
       "Node14":"NNN",
       "root":"AGC",
       "uroCin_SAMN04495241":"NNN"
      },
     "180":null,
     "181":null,
     "182":null,
     "183":{
       "canLup_SAMN02921310":"CNG",
       "root":"CTG"
      },
     "184":null,
     "185":null,
     "186":{
       "canLup_SAMN02921310":"NTT",
       "root":"CTT"
      },
     "187":{
       "canLup_SAMN02921310":"TTN",
       "root":"TTG"
      },
     "188":null,
     "189":null,
     "19":{
       "DireGB":"NNN",
       "Node14":"NNN",
       "root":"GTG",
       "uroCin_SAMN04495241":"NNN"
      },
     "190":null,
     "191":null,
     "192":{
       "canLup_SAMN02921310":"NCA",
       "root":"ACA"
      },
     "193":{
       "canLup_SAMN02921310":"NTG",
       "root":"GTG"
      },
     "194":{
       "canLup_SAMN02921310":"GNT",
       "root":"GGT"
      },
     "195":null,
     "196":null,
     "197":null,
     "198":null,
     "199":{
       "canBai_SAMN02921314":"NTT",
       "canLup_SAMN02921310":"NTT",
       "root":"GTT"
      },
     "2":{
       "Node14":"NNN",
       "lycPic_SAMN09924608":"CGN",
       "root":"CGC",
       "uroCin_SAMN04495241":"NNN"
      },
     "20":{
       "DireGB":"NNN",
       "Node14":"NNN",
       "root":"GCG",
       "uroCin_SAMN04495241":"NNN"
      },
     "200":{
       "canBai_SAMN02921314":"TGN",
       "root":"TGG"
      },
     "201":null,
     "202":null,
     "203":{
       "canRuf_SAMN02921317":"TAN",
       "root":"TAC"
      },
     "204":null,
     "205":null,
     "206":null,
     "207":null,
     "208":{
       "root":"CTG",
       "speVen_SAMN27257238":"TTG"
      },
     "209":{
       "cuoAlp_SAMN10180424":"NAT",
       "root":"GAT"
      },
     "21":{
       "DireGB":"NNN",
       "Node14":"NNN",
       "chrBra_SAMN27257233":"GNN",
       "root":"GCT",
       "uroCin_SAMN04495241":"NNN"
      },
     "210":{
       "cuoAlp_SAMN10180424":"NNN",
       "root":"GAA"
      },
     "211":{
       "cuoAlp_SAMN10180424":"NNN",
       "root":"CTG"
      },
     "212":{
       "canLup_SAMN02921310":"CTN",
       "cuoAlp_SAMN10180424":"NNT",
       "root":"CTT"
      },
     "213":{
       "canLup_SAMN02921310":"NNN",
       "cuoAlp_SAMN10180424":"ANN",
       "root":"AGT"
      },
     "214":{
       "canLup_SAMN02921310":"NNN",
       "root":"AGA"
      },
     "215":{
       "canLup_SAMN02921310":"NNA",
       "root":"AAA"
      },
     "216":{
       "cuoAlp_SAMN10180424":"AAN",
       "root":"AAA"
      },
     "217":{
       "cuoAlp_SAMN10180424":"NNA",
       "root":"AGA"
      },
     "218":null,
     "219":null,
     "22":{
       "DireGB":"NNN",
       "Node14":"NNN",
       "chrBra_SAMN27257233":"NNN",
       "lycPic_SAMN09924608":"GAN",
       "root":"GAC",
       "uroCin_SAMN04495241":"NNN"
      },
     "220":{
       "cuoAlp_SAMN10180424":"AAN",
       "root":"AAA"
      },
     "221":{
       "cuoAlp_SAMN10180424":"ANN",
       "root":"AAA",
       "uroCin_SAMN04495241":"AGA"
      },
     "222":{
       "cuoAlp_SAMN10180424":"NNN",
       "root":"AAG"
      },
     "223":{
       "cuoAlp_SAMN10180424":"NNN",
       "root":"ACA"
      },
     "224":{
       "cuoAlp_SAMN10180424":"NNN",
       "root":"GGC"
      },
     "225":{
       "cuoAlp_SAMN10180424":"NNN",
       "root":"AGC"
      },
     "226":{
       "cuoAlp_SAMN10180424":"NNN",
       "root":"AAG"
      },
     "227":{
       "cuoAlp_SAMN10180424":"NNN",
       "root":"AGT"
      },
     "228":{
       "canRuf_SAMN02921317":"NNG",
       "cuoAlp_SAMN10180424":"NNN",
       "root":"GTG"
      },
     "229":{
       "cuoAlp_SAMN10180424":"NNN",
       "root":"GAT"
      },
     "23":{
       "DireGB":"NNN",
       "Node14":"NNN",
       "chrBra_SAMN27257233":"NNN",
       "lycPic_SAMN09924608":"NNN",
       "root":"GAG",
       "uroCin_SAMN04495241":"NNN"
      },
     "230":{
       "canRuf_SAMN02921317":"GNA",
       "root":"GCA"
      },
     "231":null,
     "232":null,
     "233":{
       "canRuf_SAMN02921317":"NTT",
       "root":"CTT"
      },
     "234":{
       "canRuf_SAMN02921317":"GNT",
       "root":"GGT"
      },
     "235":null,
     "236":{
       "cuoAlp_SAMN10180424":"NCA",
       "root":"TCA"
      },
     "237":null,
     "238":null,
     "239":null,
     "24":{
       "root":"NNN"
      },
     "240":null,
     "241":null,
     "242":null,
     "243":null,
     "244":null,
     "245":null,
     "246":null,
     "247":{
       "canLup_SAMN02921310":"CAN",
       "root":"CAG"
      },
     "248":null,
     "249":null,
     "25":{
       "root":"NNN"
      },
     "250":null,
     "251":null,
     "252":null,
     "253":null,
     "254":null,
     "255":null,
     "256":null,
     "257":null,
     "258":null,
     "259":null,
     "26":{
       "DireGB":"NNN",
       "Node14":"NNN",
       "chrBra_SAMN27257233":"NNN",
       "lupMes_SAMEA5411047":"NNC",
       "lycPic_SAMN09924608":"NNN",
       "root":"GAC",
       "speVen_SAMN27257238":"NNC",
       "uroCin_SAMN04495241":"NNN",
       "vulVul_marble_Fox4":"NNC"
      },
     "260":null,
     "261":null,
     "262":null,
     "263":null,
     "264":null,
     "265":null,
     "266":null,
     "267":null,
     "268":null,
     "269":null,
     "27":{
       "DireGB":"NNN",
       "Node14":"NNN",
       "chrBra_SAMN27257233":"NNN",
       "lycPic_SAMN09924608":"NNN",
       "root":"CCA",
       "uroCin_SAMN04495241":"NNN"
      },
     "270":null,
     "271":null,
     "272":null,
     "273":null,
     "274":null,
     "275":null,
     "276":null,
     "277":null,
     "278":null,
     "279":null,
     "28":{
       "DireGB":"NNN",
       "Node14":"NNN",
       "chrBra_SAMN27257233":"NNN",
       "lycPic_SAMN09924608":"NNN",
       "root":"GTG",
       "uroCin_SAMN04495241":"NNN"
      },
     "280":null,
     "281":null,
     "282":null,
     "283":null,
     "284":{
       "DireGB":"ACN",
       "root":"ACA"
      },
     "285":{
       "DireGB":"ANN",
       "root":"AGA"
      },
     "286":{
       "DireGB":"NNN",
       "root":"TTA"
      },
     "287":{
       "DireGB":"NNN",
       "root":"AAG"
      },
     "288":{
       "DireGB":"NNN",
       "root":"AAA"
      },
     "289":{
       "DireGB":"NNN",
       "root":"AAG"
      },
     "29":{
       "DireGB":"NNN",
       "Node14":"NNN",
       "chrBra_SAMN27257233":"NTG",
       "lycPic_SAMN09924608":"NNN",
       "root":"CTG",
       "uroCin_SAMN04495241":"NNN"
      },
     "290":{
       "DireGB":"NNN",
       "root":"GAA"
      },
     "291":{
       "DireGB":"NAT",
       "root":"GAT"
      },
     "292":null,
     "293":null,
     "294":{
       "root":"ACT",
       "vulVul_marble_Fox4":"AGT"
      },
     "295":null,
     "296":{
       "chrBra_SAMN27257233":"GCC",
       "root":"GCT"
      },
     "297":null,
     "298":null,
     "299":null,
     "3":{
       "DireGB":"ANA",
       "Node14":"NNN",
       "lycPic_SAMN09924608":"NCN",
       "root":"ACA",
       "uroCin_SAMN04495241":"NNN"
      },
     "30":{
       "DireGB":"NCG",
       "Node14":"NNN",
       "lycPic_SAMN09924608":"NNN",
       "root":"ACG",
       "uroCin_SAMN04495241":"NNN"
      },
     "300":{
       "canRuf_SAMN02921317":"ANA",
       "root":"ACA"
      },
     "301":null,
     "302":null,
     "303":{
       "canBai_SAMN02921314":"ANN",
       "canLup_SAMN02921310":"ANN",
       "cuoAlp_SAMN10180424":"ANN",
       "root":"AAA",
       "uroCin_SAMN04495241":"ANN"
      },
     "304":{
       "canBai_SAMN02921314":"NNN",
       "canLup_SAMN02921310":"NAG",
       "cuoAlp_SAMN10180424":"NNN",
       "root":"CAG",
       "uroCin_SAMN04495241":"NNN"
      },
     "305":{
       "canBai_SAMN02921314":"NNN",
       "cuoAlp_SAMN10180424":"NNN",
       "root":"AAG",
       "uroCin_SAMN04495241":"NNN"
      },
     "306":{
       "canBai_SAMN02921314":"NNN",
       "cuoAlp_SAMN10180424":"NNN",
       "root":"AAA",
       "uroCin_SAMN04495241":"NNN"
      },
     "307":{
       "canBai_SAMN02921314":"NNN",
       "canLup_SAMN02921310":"GNT",
       "cuoAlp_SAMN10180424":"NNN",
       "root":"GTT",
       "uroCin_SAMN04495241":"NNN"
      },
     "308":{
       "canBai_SAMN02921314":"NNN",
       "cuoAlp_SAMN10180424":"NNN",
       "root":"AAA",
       "uroCin_SAMN04495241":"NNN"
      },
     "309":{
       "canBai_SAMN02921314":"NNN",
       "canLup_SAMN02921310":"NNN",
       "cuoAlp_SAMN10180424":"NNN",
       "root":"GTA",
       "uroCin_SAMN04495241":"NNN"
      },
     "31":{
       "Node14":"NNN",
       "lycPic_SAMN09924608":"NNN",
       "root":"GCT",
       "uroCin_SAMN04495241":"NNN"
      },
     "310":{
       "canBai_SAMN02921314":"NNN",
       "canLup_SAMN02921310":"NAA",
       "cuoAlp_SAMN10180424":"NNN",
       "root":"AAA",
       "uroCin_SAMN04495241":"NNN"
      },
     "311":{
       "canBai_SAMN02921314":"NNN",
       "canLup_SAMN02921310":"AAN",
       "cuoAlp_SAMN10180424":"NNN",
       "root":"AAA",
       "uroCin_SAMN04495241":"NNN"
      },
     "312":{
       "canBai_SAMN02921314":"NNN",
       "canLup_SAMN02921310":"NNN",
       "canRuf_SAMN02921317":"NCA",
       "cuoAlp_SAMN10180424":"NNN",
       "root":"CCA",
       "speVen_SAMN27257238":"ACA",
       "uroCin_SAMN04495241":"NNN"
      },
     "313":{
       "canBai_SAMN02921314":"NNN",
       "canLup_SAMN02921310":"NAA",
       "cuoAlp_SAMN10180424":"NNN",
       "root":"AAA",
       "uroCin_SAMN04495241":"NNN"
      },
     "314":{
       "canBai_SAMN02921314":"NNT",
       "canLup_SAMN02921310":"NCT",
       "cuoAlp_SAMN10180424":"NNN",
       "root":"CCT",
       "uroCin_SAMN04495241":"NNN"
      },
     "315":{
       "cuoAlp_SAMN10180424":"NNN",
       "root":"GAA",
       "uroCin_SAMN04495241":"NAA"
      },
     "316":{
       "canBai_SAMN02921314":"TNT",
       "cuoAlp_SAMN10180424":"NNN",
       "root":"TTT"
      },
     "317":{
       "canBai_SAMN02921314":"NNT",
       "cuoAlp_SAMN10180424":"NNN",
       "root":"CCT"
      },
     "318":{
       "canBai_SAMN02921314":"GTN",
       "cuoAlp_SAMN10180424":"NNN",
       "root":"GTA"
      },
     "319":{
       "canBai_SAMN02921314":"NNN",
       "cuoAlp_SAMN10180424":"NNN",
       "root":"TAT"
      },
     "32":{
       "Node14":"NNN",
       "lycPic_SAMN09924608":"NNN",
       "root":"ACC",
       "uroCin_SAMN04495241":"NNN"
      },
     "320":{
       "DireGB":"ACA",
       "canBai_SAMN02921314":"NNN",
       "canLup_SAMN02921310":"ANN",
       "canRuf_SAMN02921317":"ANN",
       "cuoAlp_SAMN10180424":"NNN",
       "root":"ACG"
      },
     "321":{
       "DireGB":"NCT",
       "canBai_SAMN02921314":"NNN",
       "canLup_SAMN02921310":"NNT",
       "cuoAlp_SAMN10180424":"NNN",
       "root":"CCT"
      },
     "322":{
       "canBai_SAMN02921314":"NNA",
       "cuoAlp_SAMN10180424":"NNN",
       "root":"TTA"
      },
     "323":{
       "cuoAlp_SAMN10180424":"NNN",
       "root":"GAA"
      },
     "324":{
       "canBai_SAMN02921314":"ANT",
       "canLup_SAMN02921310":"AGN",
       "cuoAlp_SAMN10180424":"NNN",
       "root":"AGT"
      },
     "325":{
       "canBai_SAMN02921314":"NNN",
       "canLup_SAMN02921310":"GNA",
       "cuoAlp_SAMN10180424":"NNN",
       "root":"GCA"
      },
     "326":{
       "canBai_SAMN02921314":"TNN",
       "cuoAlp_SAMN10180424":"NNN",
       "root":"TAT"
      },
     "327":{
       "canBai_SAMN02921314":"NNN",
       "cuoAlp_SAMN10180424":"NNN",
       "root":"ATT"
      },
     "328":{
       "canBai_SAMN02921314":"NNN",
       "cuoAlp_SAMN10180424":"NNN",
       "root":"CAA"
      },
     "329":{
       "canBai_SAMN02921314":"NNT",
       "cuoAlp_SAMN10180424":"NNN",
       "root":"TCT"
      },
     "33":{
       "Node14":"NNN",
       "lycPic_SAMN09924608":"NNN",
       "root":"TGC",
       "uroCin_SAMN04495241":"NNN"
      },
     "330":{
       "canBai_SAMN02921314":"TNN",
       "cuoAlp_SAMN10180424":"NNN",
       "root":"TAT"
      },
     "331":{
       "cuoAlp_SAMN10180424":"NNN",
       "root":"GAT"
      },
     "332":{
       "cuoAlp_SAMN10180424":"NNN",
       "root":"CAT"
      },
     "333":{
       "cuoAlp_SAMN10180424":"NNN",
       "root":"GGA"
      },
     "334":{
       "canBai_SAMN02921314":"ANT",
       "canLup_SAMN02921310":"ANT",
       "canRuf_SAMN02921317":"ANT",
       "cuoAlp_SAMN10180424":"NNN",
       "root":"ACT"
      },
     "335":{
       "cuoAlp_SAMN10180424":"NNN",
       "root":"TCT"
      },
     "336":{
       "cuoAlp_SAMN10180424":"NNN",
       "root":"ATA"
      },
     "337":{
       "DireGB":"GAN",
       "cuoAlp_SAMN10180424":"NNN",
       "root":"GAA"
      },
     "338":{
       "DireGB":"GNA",
       "cuoAlp_SAMN10180424":"NNN",
       "root":"GAA"
      },
     "339":{
       "DireGB":"ATN",
       "canRuf_SAMN02921317":"ATN",
       "cuoAlp_SAMN10180424":"NNN",
       "root":"ATT"
      },
     "34":{
       "Node14":"NNN",
       "lycPic_SAMN09924608":"NNN",
       "root":"TCC",
       "uroCin_SAMN04495241":"NNN"
      },
     "340":{
       "canLup_SAMN02921310":"GNN",
       "cuoAlp_SAMN10180424":"NNN",
       "lycPic_SAMN09924608":"GAA",
       "root":"GAG"
      },
     "341":{
       "canLup_SAMN02921310":"NNN",
       "cuoAlp_SAMN10180424":"NNN",
       "root":"GAA"
      },
     "342":{
       "DireGB":"CNN",
       "canBai_SAMN02921314":"NAA",
       "canLup_SAMN02921310":"NNN",
       "canRuf_SAMN02921317":"NAA",
       "cuoAlp_SAMN10180424":"NNN",
       "root":"CAA"
      },
     "343":{
       "DireGB":"NNN",
       "canLup_SAMN02921310":"NNN",
       "canRuf_SAMN02921317":"ANG",
       "cuoAlp_SAMN10180424":"NNN",
       "root":"ATG"
      },
     "344":{
       "DireGB":"NNN",
       "canLup_SAMN02921310":"NNN",
       "canRuf_SAMN02921317":"GAN",
       "cuoAlp_SAMN10180424":"NNN",
       "root":"GAT"
      },
     "345":{
       "DireGB":"NNN",
       "canLup_SAMN02921310":"NNN",
       "canRuf_SAMN02921317":"GNN",
       "cuoAlp_SAMN10180424":"NNN",
       "root":"GAT"
      },
     "346":{
       "DireGB":"NNN",
       "canLup_SAMN02921310":"NNN",
       "canRuf_SAMN02921317":"NNN",
       "cuoAlp_SAMN10180424":"NNN",
       "root":"TGG"
      },
     "347":{
       "DireGB":"NNN",
       "canBai_SAMN02921314":"CNG",
       "canLup_SAMN02921310":"NNN",
       "canRuf_SAMN02921317":"NNN",
       "cuoAlp_SAMN10180424":"NNN",
       "root":"CTG"
      },
     "348":{
       "DireGB":"NNN",
       "canBai_SAMN02921314":"GNN",
       "canLup_SAMN02921310":"NNN",
       "canRuf_SAMN02921317":"NNN",
       "cuoAlp_SAMN10180424":"NNN",
       "root":"GAA"
      },
     "349":{
       "DireGB":"NNN",
       "canBai_SAMN02921314":"ANN",
       "canLup_SAMN02921310":"NNN",
       "canRuf_SAMN02921317":"NNN",
       "chrBra_SAMN27257233":"ANC",
       "cuoAlp_SAMN10180424":"NNN",
       "root":"AAC"
      },
     "35":{
       "Node14":"NNN",
       "lycPic_SAMN09924608":"NNN",
       "root":"CGG",
       "uroCin_SAMN04495241":"NNN"
      },
     "350":{
       "DireGB":"NNN",
       "canLup_SAMN02921310":"NNN",
       "canRuf_SAMN02921317":"NNN",
       "cuoAlp_SAMN10180424":"NNN",
       "root":"AGA"
      },
     "351":{
       "DireGB":"NNN",
       "Node14":"NNN",
       "chrBra_SAMN27257233":"NNC",
       "root":"AAC"
      },
     "352":{
       "DireGB":"NNN",
       "canBai_SAMN02921314":"NAA",
       "canLup_SAMN02921310":"NNN",
       "canRuf_SAMN02921317":"NNN",
       "cuoAlp_SAMN10180424":"NNN",
       "root":"AAA"
      },
     "353":{
       "DireGB":"NCA",
       "Node14":"NNN",
       "root":"ACA"
      },
     "354":{
       "Node14":"NNN",
       "chrBra_SAMN27257233":"CAN",
       "root":"CAG"
      },
     "355":{
       "Node14":"NNN",
       "root":"AAA"
      },
     "356":{
       "Node14":"NNN",
       "root":"AAA"
      },
     "357":{
       "Node14":"NNN",
       "root":"CAG"
      },
     "358":null,
     "359":{
       "canRuf_SAMN02921317":"NCT",
       "root":"CCT"
      },
     "36":{
       "Node14":"NNN",
       "lycPic_SAMN09924608":"NNN",
       "root":"CCG",
       "uroCin_SAMN04495241":"NNN"
      },
     "360":null,
     "361":null,
     "362":{
       "canLup_SAMN02921310":"ANA",
       "root":"ACA"
      },
     "363":null,
     "364":{
       "cuoAlp_SAMN10180424":"GAC",
       "root":"GAG"
      },
     "365":{
       "canRuf_SAMN02921317":"GAN",
       "root":"GAC"
      },
     "366":{
       "cuoAlp_SAMN10180424":"NTC",
       "root":"CTC"
      },
     "367":{
       "cuoAlp_SAMN10180424":"NGC",
       "root":"AGC"
      },
     "368":null,
     "369":null,
     "37":{
       "Node14":"NNN",
       "lycPic_SAMN09924608":"NNN",
       "root":"GCC",
       "uroCin_SAMN04495241":"NNN"
      },
     "370":{
       "canRuf_SAMN02921317":"ANA",
       "cuoAlp_SAMN10180424":"NNA",
       "root":"ACA"
      },
     "371":null,
     "372":{
       "canLup_SAMN02921310":"AGN",
       "root":"AGT"
      },
     "373":null,
     "374":null,
     "375":{
       "cuoAlp_SAMN10180424":"NNN",
       "root":"AAG"
      },
     "376":{
       "cuoAlp_SAMN10180424":"NNC",
       "root":"TTC"
      },
     "377":null,
     "378":null,
     "379":{
       "canRuf_SAMN02921317":"GNG",
       "root":"GGG"
      },
     "38":{
       "Node14":"NNN",
       "lycPic_SAMN09924608":"NNN",
       "root":"CGG",
       "uroCin_SAMN04495241":"NNN"
      },
     "380":{
       "canLup_SAMN02921310":"ANC",
       "canRuf_SAMN02921317":"ANN",
       "chrBra_SAMN27257233":"ACT",
       "root":"ACC"
      },
     "381":{
       "canBai_SAMN02921314":"CCN",
       "canRuf_SAMN02921317":"NNA",
       "root":"CCA"
      },
     "382":{
       "canBai_SAMN02921314":"GNT",
       "canRuf_SAMN02921317":"GNN",
       "root":"GGT"
      },
     "383":{
       "canBai_SAMN02921314":"NNA",
       "canLup_SAMN02921310":"CNA",
       "canRuf_SAMN02921317":"NNA",
       "root":"CGA"
      },
     "384":null,
     "385":null,
     "386":{
       "canRuf_SAMN02921317":"ANG",
       "root":"AAG"
      },
     "387":{
       "canRuf_SAMN02921317":"NNN",
       "root":"ATT"
      },
     "388":{
       "canRuf_SAMN02921317":"NCN",
       "root":"GCC"
      },
     "389":{
       "canBai_SAMN02921314":"CAN",
       "canLup_SAMN02921310":"CNN",
       "canRuf_SAMN02921317":"CNN",
       "root":"CAC"
      },
     "39":{
       "Node14":"NNN",
       "lycPic_SAMN09924608":"NNN",
       "root":"CCA",
       "uroCin_SAMN04495241":"NNN"
      },
     "390":{
       "canBai_SAMN02921314":"NAA",
       "canLup_SAMN02921310":"NAA",
       "canRuf_SAMN02921317":"NNN",
       "root":"GAA"
      },
     "391":{
       "canRuf_SAMN02921317":"NNN",
       "root":"TTG"
      },
     "392":{
       "canLup_SAMN02921310":"GNT",
       "canRuf_SAMN02921317":"NNN",
       "root":"GGT"
      },
     "393":{
       "canBai_SAMN02921314":"NNA",
       "canLup_SAMN02921310":"NNA",
       "canRuf_SAMN02921317":"NNN",
       "root":"CGA"
      },
     "394":{
       "canBai_SAMN02921314":"TNN",
       "canLup_SAMN02921310":"TNN",
       "canRuf_SAMN02921317":"NNN",
       "root":"TCG"
      },
     "395":{
       "canRuf_SAMN02921317":"NNN",
       "root":"GTG"
      },
     "396":{
       "canRuf_SAMN02921317":"ANN",
       "root":"ACA"
      },
     "397":null,
     "398":{
       "canBai_SAMN02921314":"NNN",
       "canLup_SAMN02921310":"NNG",
       "canRuf_SAMN02921317":"NTG",
       "root":"GTG"
      },
     "399":{
       "canBai_SAMN02921314":"NNN",
       "root":"ACA"
      },
     "4":{
       "Node14":"NNN",
       "lycPic_SAMN09924608":"NCN",
       "root":"GCC",
       "uroCin_SAMN04495241":"NNN"
      },
     "40":{
       "DireGB":"CNN",
       "Node14":"NNN",
       "lycPic_SAMN09924608":"NNN",
       "root":"CCT",
       "uroCin_SAMN04495241":"NNN",
       "vulVul_marble_Fox4":"CCG"
      },
     "400":{
       "canBai_SAMN02921314":"NNN",
       "root":"ACC"
      },
     "401":{
       "canBai_SAMN02921314":"NNN",
       "root":"AAA"
      },
     "402":{
       "canBai_SAMN02921314":"NNN",
       "canLup_SAMN02921310":"NNC",
       "root":"GCC"
      },
     "403":{
       "canBai_SAMN02921314":"NNN",
       "root":"AAG"
      },
     "404":{
       "Node4":"CAG",
       "canBai_SAMN02921314":"NNN",
       "canRuf_SAMN02921317":"CAN",
       "root":"CAA"
      },
     "405":{
       "canBai_SAMN02921314":"NNN",
       "canRuf_SAMN02921317":"CNG",
       "root":"CTG"
      },
     "406":{
       "canBai_SAMN02921314":"NNN",
       "root":"AAG"
      },
     "407":{
       "canBai_SAMN02921314":"NNN",
       "root":"GAT"
      },
     "408":{
       "canBai_SAMN02921314":"NNN",
       "root":"TCA"
      },
     "409":{
       "canBai_SAMN02921314":"NNN",
       "canLup_SAMN02921310":"NTT",
       "canRuf_SAMN02921317":"NTT",
       "root":"GTT"
      },
     "41":{
       "DireGB":"NNN",
       "Node14":"NNN",
       "lycPic_SAMN09924608":"NNN",
       "root":"CGG",
       "uroCin_SAMN04495241":"NNN"
      },
     "410":{
       "canBai_SAMN02921314":"NNN",
       "canLup_SAMN02921310":"NCC",
       "root":"ACC"
      },
     "411":{
       "canBai_SAMN02921314":"NNN",
       "canLup_SAMN02921310":"TNC",
       "canRuf_SAMN02921317":"NNC",
       "root":"TGC"
      },
     "412":{
       "canBai_SAMN02921314":"TNN",
       "canLup_SAMN02921310":"TNC",
       "root":"TCC"
      },
     "413":{
       "canBai_SAMN02921314":"TNA",
       "canRuf_SAMN02921317":"TCN",
       "root":"TCA"
      },
     "414":{
       "canBai_SAMN02921314":"GGG",
       "canLup_SAMN02921310":"GNN",
       "canRuf_SAMN02921317":"NNN",
       "root":"GGA"
      },
     "415":{
       "canLup_SAMN02921310":"NNN",
       "canRuf_SAMN02921317":"NNN",
       "root":"ATG"
      },
     "416":{
       "canLup_SAMN02921310":"NNN",
       "canRuf_SAMN02921317":"NNN",
       "root":"GTC",
       "vulVul_marble_Fox4":"ATC"
      },
     "417":{
       "canLup_SAMN02921310":"NNN",
       "canRuf_SAMN02921317":"NNN",
       "root":"AGA"
      },
     "418":{
       "canLup_SAMN02921310":"NNN",
       "canRuf_SAMN02921317":"NNN",
       "root":"CTC"
      },
     "419":{
       "canLup_SAMN02921310":"NNN",
       "canRuf_SAMN02921317":"NNN",
       "root":"TCT"
      },
     "42":{
       "DireGB":"NNN",
       "Node14":"NNN",
       "lycPic_SAMN09924608":"NNN",
       "root":"CCA",
       "uroCin_SAMN04495241":"NNN"
      },
     "420":{
       "canLup_SAMN02921310":"GNN",
       "canRuf_SAMN02921317":"NNN",
       "cuoAlp_SAMN10180424":"GAN",
       "root":"GAA"
      },
     "421":{
       "canRuf_SAMN02921317":"NNN",
       "cuoAlp_SAMN10180424":"NTC",
       "root":"CTC"
      },
     "422":{
       "canLup_SAMN02921310":"AAN",
       "canRuf_SAMN02921317":"NNN",
       "root":"AAG"
      },
     "423":{
       "canRuf_SAMN02921317":"NNN",
       "root":"TCT"
      },
     "424":{
       "canLup_SAMN02921310":"NCA",
       "canRuf_SAMN02921317":"NNN",
       "root":"ACA"
      },
     "425":{
       "canRuf_SAMN02921317":"NNN",
       "cuoAlp_SAMN10180424":"GCN",
       "root":"GCT"
      },
     "426":{
       "canRuf_SAMN02921317":"NNN",
       "root":"CAG"
      },
     "427":{
       "canLup_SAMN02921310":"ANC",
       "canRuf_SAMN02921317":"NNN",
       "root":"AAC"
      },
     "428":{
       "canLup_SAMN02921310":"NCC",
       "canRuf_SAMN02921317":"NNN",
       "root":"TCC"
      },
     "429":{
       "canBai_SAMN02921314":"CNG",
       "canLup_SAMN02921310":"NNG",
       "canRuf_SAMN02921317":"NNN",
       "chrBra_SAMN27257233":"AAG",
       "root":"CGG"
      },
     "43":{
       "DireGB":"NNN",
       "Node14":"NNN",
       "lycPic_SAMN09924608":"NNN",
       "root":"CCT",
       "uroCin_SAMN04495241":"NNN"
      },
     "430":{
       "canLup_SAMN02921310":"NCC",
       "canRuf_SAMN02921317":"NNN",
       "root":"CCC"
      },
     "431":{
       "canLup_SAMN02921310":"NCC",
       "canRuf_SAMN02921317":"NNN",
       "cuoAlp_SAMN10180424":"GCC",
       "root":"ACC"
      },
     "432":{
       "canBai_SAMN02921314":"ANG",
       "canLup_SAMN02921310":"NNG",
       "canRuf_SAMN02921317":"NNN",
       "root":"AAG"
      },
     "433":{
       "canLup_SAMN02921310":"NCC",
       "canRuf_SAMN02921317":"NNN",
       "root":"GCC"
      },
     "434":{
       "canBai_SAMN02921314":"NCC",
       "canRuf_SAMN02921317":"NNN",
       "root":"CCC"
      },
     "435":{
       "canBai_SAMN02921314":"NNN",
       "canLup_SAMN02921310":"NNN",
       "canRuf_SAMN02921317":"NNN",
       "lycPic_SAMN09924608":"NCG",
       "root":"ACG"
      },
     "436":{
       "canLup_SAMN02921310":"NCC",
       "canRuf_SAMN02921317":"NNN",
       "root":"GCC"
      },
     "437":{
       "canLup_SAMN02921310":"TNG",
       "canRuf_SAMN02921317":"NNN",
       "lycPic_SAMN09924608":"NNG",
       "root":"TTG"
      },
     "438":{
       "canRuf_SAMN02921317":"NNN",
       "lycPic_SAMN09924608":"CCN",
       "root":"CCA"
      },
     "439":{
       "canRuf_SAMN02921317":"NNN",
       "lycPic_SAMN09924608":"GNT",
       "root":"GAT"
      },
     "44":{
       "DireGB":"NNN",
       "Node14":"NNN",
       "lycPic_SAMN09924608":"NNN",
       "root":"CGG",
       "uroCin_SAMN04495241":"NNN"
      },
     "440":{
       "canLup_SAMN02921310":"GNC",
       "canRuf_SAMN02921317":"NNN",
       "lycPic_SAMN09924608":"NAC",
       "root":"GAC"
      },
     "441":{
       "canLup_SAMN02921310":"NTC",
       "canRuf_SAMN02921317":"NNN",
       "lycPic_SAMN09924608":"ATN",
       "root":"ATC"
      },
     "442":{
       "canRuf_SAMN02921317":"NNN",
       "lycPic_SAMN09924608":"NNN",
       "root":"ATC"
      },
     "443":{
       "canBai_SAMN02921314":"ANN",
       "canLup_SAMN02921310":"NNG",
       "canRuf_SAMN02921317":"NNN",
       "lycPic_SAMN09924608":"NNN",
       "root":"ACG",
       "uroCin_SAMN04495241":"ACA"
      },
     "444":{
       "canRuf_SAMN02921317":"NNN",
       "lycPic_SAMN09924608":"NNG",
       "root":"CAG"
      },
     "445":{
       "canBai_SAMN02921314":"NNA",
       "canLup_SAMN02921310":"NGA",
       "canRuf_SAMN02921317":"NNN",
       "root":"CGA"
      },
     "446":{
       "canBai_SAMN02921314":"GAN",
       "canRuf_SAMN02921317":"NNN",
       "root":"GAA"
      },
     "447":{
       "canBai_SAMN02921314":"NNN",
       "canRuf_SAMN02921317":"NNN",
       "root":"GAT"
      },
     "448":{
       "canBai_SAMN02921314":"NCN",
       "canRuf_SAMN02921317":"NNN",
       "root":"GCC"
      },
     "449":{
       "canBai_SAMN02921314":"ANN",
       "canRuf_SAMN02921317":"NNN",
       "root":"AAA"
      },
     "45":{
       "DireGB":"NNN",
       "Node14":"NNN",
       "chrBra_SAMN27257233":"CNN",
       "lupMes_SAMEA5411047":"CNN",
       "lycPic_SAMN09924608":"NNN",
       "root":"CCA",
       "uroCin_SAMN04495241":"NNN"
      },
     "450":{
       "canBai_SAMN02921314":"NAN",
       "canRuf_SAMN02921317":"NNN",
       "root":"CAG"
      },
     "451":{
       "canBai_SAMN02921314":"NNN",
       "canRuf_SAMN02921317":"NNC",
       "root":"GCC"
      },
     "452":{
       "Node10":"AGG",
       "canBai_SAMN02921314":"NNG",
       "canRuf_SAMN02921317":"NNN",
       "lycPic_SAMN09924608":"NGG",
       "root":"GGG",
       "vulVul_marble_Fox4":"AGG"
      },
     "453":{
       "canBai_SAMN02921314":"GAN",
       "canRuf_SAMN02921317":"GNN",
       "root":"GAG"
      },
     "454":{
       "canBai_SAMN02921314":"GAN",
       "canRuf_SAMN02921317":"GNG",
       "root":"GAG"
      },
     "455":{
       "Node14":"GAA",
       "canBai_SAMN02921314":"NNN",
       "canRuf_SAMN02921317":"NNN",
       "lycPic_SAMN09924608":"GAN",
       "root":"GAC"
      },
     "456":{
       "canBai_SAMN02921314":"NNN",
       "canRuf_SAMN02921317":"NNN",
       "root":"GAG"
      },
     "457":{
       "canBai_SAMN02921314":"NNN",
       "canRuf_SAMN02921317":"NNN",
       "root":"GAG"
      },
     "458":{
       "DireGB":"GNN",
       "canBai_SAMN02921314":"NNN",
       "canLup_SAMN02921310":"GAN",
       "canRuf_SAMN02921317":"NNN",
       "root":"GAT"
      },
     "459":{
       "DireGB":"NNN",
       "canBai_SAMN02921314":"NNN",
       "canRuf_SAMN02921317":"NNN",
       "root":"GAG"
      },
     "46":{
       "DireGB":"NNN",
       "Node10":"NNN",
       "chrBra_SAMN27257233":"NNN",
       "root":"CCT",
       "uroCin_SAMN04495241":"NNN"
      },
     "460":{
       "DireGB":"NNN",
       "canBai_SAMN02921314":"NNN",
       "canLup_SAMN02921310":"CNG",
       "canRuf_SAMN02921317":"NNN",
       "root":"CAG"
      },
     "461":{
       "DireGB":"NNN",
       "canBai_SAMN02921314":"GAN",
       "canLup_SAMN02921310":"NAG",
       "canRuf_SAMN02921317":"NNN",
       "root":"GAG"
      },
     "462":{
       "DireGB":"NNN",
       "canBai_SAMN02921314":"GAN",
       "canLup_SAMN02921310":"NNN",
       "canRuf_SAMN02921317":"NNN",
       "cuoAlp_SAMN10180424":"GAC",
       "root":"GAG"
      },
     "463":{
       "DireGB":"NNN",
       "canBai_SAMN02921314":"NNN",
       "canLup_SAMN02921310":"NAN",
       "canRuf_SAMN02921317":"NNN",
       "root":"GAC"
      },
     "464":{
       "DireGB":"NNG",
       "canBai_SAMN02921314":"NNN",
       "canLup_SAMN02921310":"NAN",
       "canRuf_SAMN02921317":"NNN",
       "root":"GAG"
      },
     "465":{
       "canBai_SAMN02921314":"NNN",
       "canLup_SAMN02921310":"NAG",
       "canRuf_SAMN02921317":"NNN",
       "root":"GAG"
      },
     "466":{
       "canBai_SAMN02921314":"NNN",
       "canLup_SAMN02921310":"GNN",
       "canRuf_SAMN02921317":"NNN",
       "lupMes_SAMEA5411047":"GGG",
       "root":"GGC"
      },
     "467":{
       "canBai_SAMN02921314":"NNN",
       "canLup_SAMN02921310":"NAG",
       "canRuf_SAMN02921317":"NNN",
       "root":"GAG"
      },
     "468":{
       "canBai_SAMN02921314":"NNN",
       "canLup_SAMN02921310":"CNG",
       "canRuf_SAMN02921317":"NNN",
       "root":"CAG"
      },
     "469":{
       "DireGB":"ATG",
       "canBai_SAMN02921314":"NNN",
       "canLup_SAMN02921310":"NAG",
       "canRuf_SAMN02921317":"NNN",
       "root":"GAG"
      },
     "47":{
       "DireGB":"NNN",
       "Node10":"NNN",
       "chrBra_SAMN27257233":"NNN",
       "root":"CGG",
       "uroCin_SAMN04495241":"NNN"
      },
     "470":{
       "canBai_SAMN02921314":"NNN",
       "canLup_SAMN02921310":"GCN",
       "canRuf_SAMN02921317":"NNN",
       "root":"GCA"
      },
     "471":{
       "canBai_SAMN02921314":"NNN",
       "canLup_SAMN02921310":"NNN",
       "canRuf_SAMN02921317":"NNN",
       "root":"GTG"
      },
     "472":{
       "canBai_SAMN02921314":"NNN",
       "canLup_SAMN02921310":"NNT",
       "canRuf_SAMN02921317":"NNN",
       "root":"GTT"
      },
     "473":{
       "canBai_SAMN02921314":"NNN",
       "canLup_SAMN02921310":"CNN",
       "canRuf_SAMN02921317":"NNN",
       "root":"CCA"
      },
     "474":{
       "canBai_SAMN02921314":"NNN",
       "canRuf_SAMN02921317":"NNN",
       "root":"GAA"
      },
     "475":{
       "canBai_SAMN02921314":"NNN",
       "canLup_SAMN02921310":"ANN",
       "canRuf_SAMN02921317":"NNN",
       "root":"AGC"
      },
     "476":{
       "canBai_SAMN02921314":"NNN",
       "canLup_SAMN02921310":"NNG",
       "canRuf_SAMN02921317":"NNN",
       "root":"CGG"
      },
     "477":{
       "canBai_SAMN02921314":"NNN",
       "canLup_SAMN02921310":"NNN",
       "canRuf_SAMN02921317":"NNN",
       "root":"CCG",
       "vulVul_marble_Fox4":"CTG"
      },
     "478":{
       "canBai_SAMN02921314":"NNN",
       "canLup_SAMN02921310":"NNN",
       "canRuf_SAMN02921317":"NNN",
       "root":"CGG"
      },
     "479":{
       "canBai_SAMN02921314":"NNN",
       "canLup_SAMN02921310":"NNN",
       "canRuf_SAMN02921317":"NNN",
       "root":"AGG"
      },
     "48":{
       "DireGB":"NNN",
       "Node14":"NNN",
       "chrBra_SAMN27257233":"NGC",
       "lupMes_SAMEA5411047":"NGC",
       "lycPic_SAMN09924608":"NNN",
       "root":"CGC",
       "uroCin_SAMN04495241":"NNN"
      },
     "480":{
       "canBai_SAMN02921314":"NNN",
       "canLup_SAMN02921310":"NNN",
       "canRuf_SAMN02921317":"NNA",
       "root":"CGA"
      },
     "481":{
       "canBai_SAMN02921314":"NNN",
       "canLup_SAMN02921310":"NGN",
       "canRuf_SAMN02921317":"NNN",
       "root":"AGG"
      },
     "482":{
       "DireGB":"NNN",
       "canBai_SAMN02921314":"NNN",
       "canLup_SAMN02921310":"NNN",
       "canRuf_SAMN02921317":"NNN",
       "root":"CCA"
      },
     "483":{
       "DireGB":"NNN",
       "canBai_SAMN02921314":"NNN",
       "canLup_SAMN02921310":"NNN",
       "canRuf_SAMN02921317":"NNN",
       "root":"ACG",
       "uroCin_SAMN04495241":"ATG"
      },
     "484":{
       "DireGB":"AGN",
       "canBai_SAMN02921314":"NNN",
       "canLup_SAMN02921310":"NNG",
       "canRuf_SAMN02921317":"NNN",
       "root":"AGG"
      },
     "485":{
       "canBai_SAMN02921314":"NNN",
       "canLup_SAMN02921310":"NNN",
       "canRuf_SAMN02921317":"NNN",
       "root":"CCG"
      },
     "486":null,
     "487":null,
     "488":null,
     "489":null,
     "49":{
       "DireGB":"NNN",
       "Node14":"NNN",
       "lycPic_SAMN09924608":"NNN",
       "root":"CGC",
       "uroCin_SAMN04495241":"NNN"
      },
     "490":null,
     "491":null,
     "492":{
       "canLup_SAMN02921310":"NNG",
       "canRuf_SAMN02921317":"NTG",
       "root":"GTG"
      },
     "493":null,
     "494":null,
     "495":null,
     "496":null,
     "497":{
       "canLup_SAMN02921310":"AAN",
       "canRuf_SAMN02921317":"AAN",
       "root":"AAG"
      },
     "498":null,
     "499":null,
     "5":{
       "Node14":"NNN",
       "root":"CGC",
       "uroCin_SAMN04495241":"NNN"
      },
     "50":{
       "DireGB":"NNN",
       "Node14":"NNN",
       "lycPic_SAMN09924608":"NNN",
       "root":"TGG",
       "uroCin_SAMN04495241":"NNN"
      },
     "500":null,
     "501":null,
     "502":null,
     "503":null,
     "504":null,
     "505":{
       "canLup_SAMN02921310":"GAN",
       "root":"GAC"
      },
     "506":null,
     "507":null,
     "508":null,
     "509":null,
     "51":{
       "DireGB":"NNN",
       "Node14":"NNN",
       "lycPic_SAMN09924608":"NNN",
       "root":"CGT",
       "uroCin_SAMN04495241":"NNN"
      },
     "510":null,
     "511":{
       "canLup_SAMN02921310":"NAA",
       "root":"CAA"
      },
     "512":null,
     "513":null,
     "514":{
       "DireGB":"TCN",
       "canLup_SAMN02921310":"NCC",
       "root":"TCC"
      },
     "515":{
       "canBai_SAMN02921314":"AGN",
       "canRuf_SAMN02921317":"AGN",
       "root":"AGC"
      },
     "516":{
       "canLup_SAMN02921310":"NAT",
       "root":"GAT"
      },
     "517":null,
     "518":null,
     "519":null,
     "52":{
       "DireGB":"NNN",
       "Node14":"NNN",
       "lycPic_SAMN09924608":"NNN",
       "root":"CGG",
       "uroCin_SAMN04495241":"NNN"
      },
     "520":null,
     "521":null,
     "522":null,
     "523":null,
     "524":null,
     "525":null,
     "526":{
       "canBai_SAMN02921314":"NNT",
       "canLup_SAMN02921310":"NNT",
       "canRuf_SAMN02921317":"NNT",
       "root":"CGT"
      },
     "527":null,
     "528":null,
     "529":null,
     "53":{
       "DireGB":"NNN",
       "Node14":"NNN",
       "lupMes_SAMEA5411047":"CTC",
       "lycPic_SAMN09924608":"NNN",
       "root":"CTT",
       "uroCin_SAMN04495241":"NNN"
      },
     "530":{
       "canRuf_SAMN02921317":"GAN",
       "root":"GAG"
      },
     "531":{
       "canBai_SAMN02921314":"CNG",
       "canLup_SAMN02921310":"CNN",
       "canRuf_SAMN02921317":"CNN",
       "root":"CCG"
      },
     "532":{
       "canRuf_SAMN02921317":"NNG",
       "root":"TGG"
      },
     "533":{
       "canRuf_SAMN02921317":"NNT",
       "root":"ACT"
      },
     "534":{
       "canRuf_SAMN02921317":"NNG",
       "root":"CAG"
      },
     "535":{
       "canLup_SAMN02921310":"ANT",
       "canRuf_SAMN02921317":"ANT",
       "root":"AGT"
      },
     "536":{
       "canRuf_SAMN02921317":"NNN",
       "root":"CAA"
      },
     "537":{
       "canRuf_SAMN02921317":"NNN",
       "root":"CAG"
      },
     "538":{
       "canRuf_SAMN02921317":"NNN",
       "root":"AAA"
      },
     "539":{
       "canRuf_SAMN02921317":"NNN",
       "root":"CTT"
      },
     "54":{
       "DireGB":"NNN",
       "Node14":"NNN",
       "lycPic_SAMN09924608":"NNN",
       "root":"GTG",
       "uroCin_SAMN04495241":"NNN"
      },
     "540":{
       "canRuf_SAMN02921317":"NNN",
       "root":"CTG"
      },
     "541":{
       "canRuf_SAMN02921317":"NNN",
       "root":"GAA"
      },
     "542":{
       "canRuf_SAMN02921317":"NNN",
       "root":"TTA"
      },
     "543":{
       "canLup_SAMN02921310":"GNA",
       "canRuf_SAMN02921317":"NNN",
       "root":"GCA"
      },
     "544":{
       "canRuf_SAMN02921317":"NNN",
       "root":"TTA"
      },
     "545":{
       "canLup_SAMN02921310":"NNG",
       "canRuf_SAMN02921317":"NNN",
       "root":"CAG"
      },
     "546":{
       "canLup_SAMN02921310":"CNN",
       "canRuf_SAMN02921317":"NNN",
       "root":"CAG"
      },
     "547":{
       "canLup_SAMN02921310":"NNN",
       "canRuf_SAMN02921317":"NNN",
       "root":"TAC"
      },
     "548":{
       "canBai_SAMN02921314":"CNG",
       "canLup_SAMN02921310":"NNN",
       "canRuf_SAMN02921317":"NNN",
       "root":"CCG"
      },
     "549":{
       "canLup_SAMN02921310":"NNN",
       "canRuf_SAMN02921317":"NNN",
       "root":"AAG"
      },
     "55":{
       "DireGB":"NNN",
       "Node14":"NNN",
       "lycPic_SAMN09924608":"NNN",
       "root":"CGG",
       "uroCin_SAMN04495241":"NNN"
      },
     "550":{
       "canLup_SAMN02921310":"NNN",
       "canRuf_SAMN02921317":"NNN",
       "root":"GGA"
      },
     "551":{
       "DireGB":"TNN",
       "canLup_SAMN02921310":"NNN",
       "canRuf_SAMN02921317":"NNN",
       "root":"TCC"
      },
     "552":{
       "DireGB":"NNN",
       "canBai_SAMN02921314":"TCN",
       "canLup_SAMN02921310":"NNN",
       "canRuf_SAMN02921317":"NNN",
       "root":"TCT"
      },
     "553":{
       "DireGB":"NNN",
       "canBai_SAMN02921314":"GNC",
       "canLup_SAMN02921310":"NNN",
       "canRuf_SAMN02921317":"NNN",
       "root":"GAC"
      },
     "554":{
       "DireGB":"NNN",
       "canBai_SAMN02921314":"NNC",
       "canLup_SAMN02921310":"NNN",
       "canRuf_SAMN02921317":"NNN",
       "root":"CGC"
      },
     "555":{
       "DireGB":"NNN",
       "canBai_SAMN02921314":"TGN",
       "canLup_SAMN02921310":"NNN",
       "canRuf_SAMN02921317":"NNN",
       "root":"TGG"
      },
     "556":{
       "DireGB":"NNN",
       "canLup_SAMN02921310":"NNN",
       "canRuf_SAMN02921317":"NNN",
       "root":"GAC"
      },
     "557":{
       "DireGB":"NNN",
       "canLup_SAMN02921310":"NNN",
       "canRuf_SAMN02921317":"NNN",
       "root":"AAA"
      },
     "558":{
       "DireGB":"NNN",
       "canLup_SAMN02921310":"NNN",
       "canRuf_SAMN02921317":"NNN",
       "root":"ATA"
      },
     "559":{
       "DireGB":"NNN",
       "canLup_SAMN02921310":"NNN",
       "canRuf_SAMN02921317":"NNN",
       "root":"GCC"
      },
     "56":{
       "DireGB":"NNN",
       "Node14":"NNN",
       "lycPic_SAMN09924608":"NNN",
       "root":"TTC",
       "uroCin_SAMN04495241":"NNN"
      },
     "560":{
       "DireGB":"NNN",
       "canLup_SAMN02921310":"NNN",
       "canRuf_SAMN02921317":"NNN",
       "root":"AAA"
      },
     "561":{
       "DireGB":"NNN",
       "canBai_SAMN02921314":"TNT",
       "canLup_SAMN02921310":"NNN",
       "canRuf_SAMN02921317":"NNN",
       "cuoAlp_SAMN10180424":"TGN",
       "root":"TGT"
      },
     "562":{
       "DireGB":"NNN",
       "canBai_SAMN02921314":"NTC",
       "canLup_SAMN02921310":"NNN",
       "canRuf_SAMN02921317":"NNN",
       "cuoAlp_SAMN10180424":"NNN",
       "root":"GTC"
      },
     "563":{
       "DireGB":"NNN",
       "Node14":"NNN",
       "chrBra_SAMN27257233":"CCN",
       "lupMes_SAMEA5411047":"CCN",
       "lycPic_SAMN09924608":"CCN",
       "root":"CCA",
       "speVen_SAMN27257238":"CCN",
       "uroCin_SAMN04495241":"CCN",
       "vulVul_marble_Fox4":"CCN"
      },
     "564":{
       "root":"NNN"
      },
     "565":{
       "root":"NNN"
      },
     "566":{
       "root":"NNN"
      },
     "567":{
       "root":"NNN"
      },
     "568":{
       "canBai_SAMN02921314":"NNN",
       "root":"GAA"
      },
     "569":{
       "canBai_SAMN02921314":"NNC",
       "root":"GAC"
      },
     "57":{
       "DireGB":"NNN",
       "Node14":"NNN",
       "lycPic_SAMN09924608":"NNN",
       "root":"CCG",
       "uroCin_SAMN04495241":"NNN"
      },
     "570":{
       "canBai_SAMN02921314":"NNN",
       "canLup_SAMN02921310":"TNT",
       "root":"TGT"
      },
     "571":{
       "canBai_SAMN02921314":"NNN",
       "canLup_SAMN02921310":"ATN",
       "root":"ATC"
      },
     "572":{
       "canBai_SAMN02921314":"NNN",
       "canLup_SAMN02921310":"NCT",
       "root":"GCT"
      },
     "573":{
       "canBai_SAMN02921314":"NGN",
       "root":"AGA"
      },
     "574":{
       "canBai_SAMN02921314":"TNC",
       "root":"TAC"
      },
     "575":{
       "canBai_SAMN02921314":"NAN",
       "canLup_SAMN02921310":"AAN",
       "root":"AAG"
      },
     "576":null,
     "577":null,
     "578":{
       "canBai_SAMN02921314":"NTT",
       "canLup_SAMN02921310":"NTT",
       "root":"GTT"
      },
     "579":{
       "canLup_SAMN02921310":"GAN",
       "root":"GAA"
      },
     "58":{
       "DireGB":"NNN",
       "Node14":"NNN",
       "lycPic_SAMN09924608":"NNN",
       "root":"CCG",
       "uroCin_SAMN04495241":"NNN"
      },
     "580":{
       "canLup_SAMN02921310":"NNN",
       "root":"CTG"
      },
     "581":{
       "canBai_SAMN02921314":"NTC",
       "canLup_SAMN02921310":"NNN",
       "root":"GTC"
      },
     "582":{
       "canBai_SAMN02921314":"NAA",
       "canLup_SAMN02921310":"NAA",
       "root":"CAA"
      },
     "583":{
       "canLup_SAMN02921310":"NAG",
       "root":"AAG"
      },
     "584":{
       "canLup_SAMN02921310":"NNN",
       "root":"AAA"
      },
     "585":{
       "canLup_SAMN02921310":"NNN",
       "root":"AAA"
      },
     "586":{
       "canLup_SAMN02921310":"NAA",
       "root":"CAA"
      },
     "587":{
       "canLup_SAMN02921310":"NNT",
       "root":"GCT"
      },
     "588":{
       "canLup_SAMN02921310":"NNN",
       "root":"AAA"
      },
     "589":{
       "canLup_SAMN02921310":"NNN",
       "root":"AGC"
      },
     "59":{
       "DireGB":"NNN",
       "Node14":"NNN",
       "lycPic_SAMN09924608":"NNN",
       "root":"CCG",
       "uroCin_SAMN04495241":"NNN"
      },
     "590":{
       "root":"---"
      },
     "6":{
       "Node14":"NNN",
       "chrBra_SAMN27257233":"GCG",
       "root":"GCT",
       "uroCin_SAMN04495241":"NNN"
      },
     "60":{
       "DireGB":"NNN",
       "Node14":"NNN",
       "Node5":"CGG",
       "lycPic_SAMN09924608":"NNN",
       "root":"CCG",
       "uroCin_SAMN04495241":"NNN"
      },
     "61":{
       "DireGB":"NNN",
       "Node14":"NNN",
       "lycPic_SAMN09924608":"NCN",
       "root":"CCG",
       "uroCin_SAMN04495241":"NNN",
       "vulVul_marble_Fox4":"CTG"
      },
     "62":{
       "DireGB":"NNN",
       "Node14":"NNN",
       "lycPic_SAMN09924608":"NNN",
       "root":"CTG",
       "uroCin_SAMN04495241":"NNN",
       "vulVul_marble_Fox4":"CNN"
      },
     "63":{
       "DireGB":"NNN",
       "Node14":"NNN",
       "lycPic_SAMN09924608":"NNN",
       "root":"CTG",
       "uroCin_SAMN04495241":"NTG",
       "vulVul_marble_Fox4":"NTG"
      },
     "64":{
       "DireGB":"NNN",
       "Node14":"NNN",
       "lycPic_SAMN09924608":"NNG",
       "root":"TTG",
       "uroCin_SAMN04495241":"NTN"
      },
     "65":{
       "DireGB":"NNN",
       "Node14":"NNN",
       "root":"CTG",
       "uroCin_SAMN04495241":"CNG"
      },
     "66":{
       "DireGB":"NNN",
       "Node14":"NNN",
       "root":"CTG",
       "uroCin_SAMN04495241":"NTN"
      },
     "67":{
       "DireGB":"NNN",
       "Node14":"NNN",
       "root":"CTC",
       "uroCin_SAMN04495241":"CNC"
      },
     "68":{
       "DireGB":"NNN",
       "Node14":"NNN",
       "lycPic_SAMN09924608":"CNG",
       "root":"CTG"
      },
     "69":{
       "DireGB":"NNN",
       "Node14":"NNN",
       "lycPic_SAMN09924608":"NCG",
       "root":"GCG",
       "uroCin_SAMN04495241":"GNG"
      },
     "7":{
       "Node14":"NNN",
       "root":"GCC",
       "uroCin_SAMN04495241":"NNN"
      },
     "70":{
       "DireGB":"NNN",
       "Node14":"NNN",
       "root":"GCG",
       "uroCin_SAMN04495241":"GCN",
       "vulVul_marble_Fox4":"GCC"
      },
     "71":{
       "DireGB":"NNN",
       "Node14":"NNN",
       "lycPic_SAMN09924608":"GNG",
       "root":"GTG",
       "uroCin_SAMN04495241":"GTN"
      },
     "72":{
       "DireGB":"NNN",
       "Node14":"NNN",
       "root":"GGG"
      },
     "73":{
       "DireGB":"NNN",
       "Node14":"NNN",
       "root":"CCG"
      },
     "74":{
       "DireGB":"NNG",
       "Node14":"NNN",
       "root":"GCG"
      },
     "75":{
       "canBai_SAMN02921314":"NNN",
       "canLup_SAMN02921310":"NNN",
       "canRuf_SAMN02921317":"NNN",
       "root":"CAC",
       "speVen_SAMN27257238":"CGC"
      },
     "76":{
       "DireGB":"GNC",
       "canBai_SAMN02921314":"NNN",
       "canLup_SAMN02921310":"NNN",
       "canRuf_SAMN02921317":"NNN",
       "cuoAlp_SAMN10180424":"NGC",
       "root":"GGC"
      },
     "77":{
       "DireGB":"TNN",
       "canBai_SAMN02921314":"NNN",
       "canLup_SAMN02921310":"NNN",
       "canRuf_SAMN02921317":"NNN",
       "root":"TGG"
      },
     "78":{
       "canBai_SAMN02921314":"NNN",
       "canLup_SAMN02921310":"NNN",
       "canRuf_SAMN02921317":"NNN",
       "root":"GAG"
      },
     "79":{
       "DireGB":"NNC",
       "canBai_SAMN02921314":"NNN",
       "canLup_SAMN02921310":"NNN",
       "canRuf_SAMN02921317":"NNN",
       "cuoAlp_SAMN10180424":"NGC",
       "root":"AGC"
      },
     "8":{
       "Node14":"NNN",
       "root":"CGC",
       "uroCin_SAMN04495241":"NNN"
      },
     "80":{
       "canBai_SAMN02921314":"NNN",
       "canLup_SAMN02921310":"NNN",
       "canRuf_SAMN02921317":"NNN",
       "root":"GGG"
      },
     "81":{
       "canBai_SAMN02921314":"NNN",
       "canLup_SAMN02921310":"NNN",
       "canRuf_SAMN02921317":"NNN",
       "root":"GAC"
      },
     "82":{
       "canBai_SAMN02921314":"NNN",
       "canLup_SAMN02921310":"NNN",
       "canRuf_SAMN02921317":"NNN",
       "root":"CTG"
      },
     "83":{
       "canBai_SAMN02921314":"NNN",
       "canLup_SAMN02921310":"NNN",
       "canRuf_SAMN02921317":"NNN",
       "root":"GAG"
      },
     "84":{
       "canBai_SAMN02921314":"NNN",
       "canLup_SAMN02921310":"NNN",
       "canRuf_SAMN02921317":"NNN",
       "root":"TTA",
       "uroCin_SAMN04495241":"NTA"
      },
     "85":{
       "canBai_SAMN02921314":"NNN",
       "canLup_SAMN02921310":"NNN",
       "canRuf_SAMN02921317":"NNN",
       "lycPic_SAMN09924608":"TTC",
       "root":"TTT"
      },
     "86":{
       "canBai_SAMN02921314":"NNN",
       "canLup_SAMN02921310":"NNN",
       "canRuf_SAMN02921317":"NNN",
       "root":"GAC"
      },
     "87":{
       "canBai_SAMN02921314":"NNN",
       "canLup_SAMN02921310":"NNN",
       "canRuf_SAMN02921317":"NNN",
       "root":"TTG"
      },
     "88":{
       "canBai_SAMN02921314":"NNN",
       "canLup_SAMN02921310":"NNN",
       "canRuf_SAMN02921317":"NNN",
       "root":"GTG",
       "uroCin_SAMN04495241":"GNG"
      },
     "89":{
       "canBai_SAMN02921314":"NNN",
       "canLup_SAMN02921310":"NNN",
       "canRuf_SAMN02921317":"NNN",
       "root":"GAG"
      },
     "9":{
       "Node14":"NNN",
       "root":"CAC",
       "uroCin_SAMN04495241":"NNN"
      },
     "90":{
       "canBai_SAMN02921314":"NNN",
       "canLup_SAMN02921310":"NNN",
       "canRuf_SAMN02921317":"NNN",
       "root":"GAG"
      },
     "91":{
       "canBai_SAMN02921314":"NNN",
       "canLup_SAMN02921310":"NNN",
       "canRuf_SAMN02921317":"NNN",
       "lycPic_SAMN09924608":"GTT",
       "root":"GTG"
      },
     "92":{
       "canBai_SAMN02921314":"NNN",
       "canLup_SAMN02921310":"NNN",
       "canRuf_SAMN02921317":"NNN",
       "root":"CAG"
      },
     "93":{
       "canBai_SAMN02921314":"NNN",
       "canLup_SAMN02921310":"NNN",
       "canRuf_SAMN02921317":"NNN",
       "root":"CTC"
      },
     "94":{
       "canBai_SAMN02921314":"NNN",
       "canLup_SAMN02921310":"NNN",
       "canRuf_SAMN02921317":"NNN",
       "root":"AAC"
      },
     "95":{
       "canBai_SAMN02921314":"NNN",
       "canLup_SAMN02921310":"NNN",
       "canRuf_SAMN02921317":"NNN",
       "root":"TTC"
      },
     "96":{
       "canBai_SAMN02921314":"NNN",
       "canLup_SAMN02921310":"NNN",
       "canRuf_SAMN02921317":"NNN",
       "root":"TAC"
      },
     "97":{
       "canBai_SAMN02921314":"NNN",
       "canLup_SAMN02921310":"NNN",
       "canRuf_SAMN02921317":"NNN",
       "root":"CAG"
      },
     "98":{
       "canBai_SAMN02921314":"NNN",
       "canLup_SAMN02921310":"NNN",
       "canRuf_SAMN02921317":"NNN",
       "root":"TTC"
      },
     "99":{
       "DireGB":"NNN",
       "canBai_SAMN02921314":"NNN",
       "canLup_SAMN02921310":"NNN",
       "canRuf_SAMN02921317":"NNN",
       "root":"CTC"
      }
    }
  },
 "tested":{
   "0":{
     "DireGB":"test",
     "Node10":"test",
     "Node14":"test",
     "Node4":"test",
     "Node5":"test",
     "canBai_SAMN02921314":"test",
     "canLup_SAMN02921310":"test",
     "canRuf_SAMN02921317":"test",
     "chrBra_SAMN27257233":"test",
     "cuoAlp_SAMN10180424":"test",
     "lupMes_SAMEA5411047":"test",
     "lycPic_SAMN09924608":"test",
     "speVen_SAMN27257238":"test",
     "uroCin_SAMN04495241":"test",
     "vulVul_marble_Fox4":"test"
    }
  },
 "timers":{
   "MEME analysis":{
     "order":2,
     "timer":42
    },
   "Model fitting":{
     "order":1,
     "timer":1
    },
   "Total time":{
     "order":0,
     "timer":45
    }
  }
}
```
