## Supplementary material for "On the ancestry and evolution of the extinct dire wolf": HyPhy results: FormBio003452.t1.cds.aln.fa.BUSTED.json

```
{
 "Evidence Ratios":{
   "constrained":    [
[0.9842928836116124, 0.9938587819657176, 0.9938587819657176, 0.9935496056284905, 0.9883187931280336, 0.9857454681586647, 0.9893957319828779, 0.9929881187549221, 0.9857454681586647, 0.9888047905301619, 0.9852852520722147, 0.9822255053512254, 0.9803546556941408, 0.9876242499932372, 0.9871464301432148, 0.9859275687158493, 0.9899250390134369, 0.9822148442332032, 0.9899250390134369, 0.9852852520722147, 0.9853025700433186, 0.9898018179337769, 0.9874391382750907, 0.9874391382750907, 0.9857454681586647, 0.9898018179337769, 0.989943640854267, 0.9875706727985323, 0.9844656779037054, 0.9844656779037054, 0.9821225384412794, 0.9923423275045908, 1, 1, 1, 1, 1, 1, 1, 1, 1, 1, 1, 1, 1, 1, 1, 1, 1, 1, 0.9821981287411016, 0.987112150834027, 0.9822140072310686, 0.9912435095760743, 0.9822140072310686, 0.9901969771003716, 0.9821669542331782, 0.9822140072310686, 0.9754351904395548, 0.9852464082008839, 0.9901970984779518, 0.9858189058716018, 1, 0.9999999999999996, 0.9999999999999991, 0.9997781910047994, 0.9844656779037054, 1, 1, 0.9845721484423015, 0.9876794852697304, 0.9826207884543504, 0.9895474342587479, 0.9822087880322475, 0.9851003085988793, 0.9828992307289592, 0.987072415083135, 0.9845991314303341, 0.9829023625382143, 0.9806961405845308, 0.9883335276012345, 0.9845940893999121, 0.9852527298424224, 0.9852989094788497, 1, 1, 1, 1, 1, 1, 1, 1, 1, 1, 1, 1, 0.9806768045969516, 0.9846054971016807, 0.9826530231561771, 0.9826476868581047, 0.9863463925782787, 143.967618739871, 143.8766654439651, 0.9846030720119572, 0.9856758429831721, 0.9856985653702138, 0.9843996918284492, 0.9844697190087134, 0.9880027522627723, 0.9871269945641438, 0.987452184825853, 0.9857219743693489, 0.9844101358632961, 0.9874528624159464, 0.9857355095209304, 0.990712054373092, 0.9863626554817838, 0.9917276439890014, 0.8954764798687336, 0.9859174537904304, 0.9870892818402727, 0.9844751833792917, 0.9870892818402727, 0.9806770814722326, 0.9822247533469589, 0.9872097199785512, 0.987428461233029, 0.9863370436762188, 0.9917410796852518, 0.993852459922387, 0.987527252094801, 0.9883573364288371, 0.9935474017064629, 0.989784310697718, 0.9899184307614215, 0.9853041695322301, 0.9929725384192716, 0.9870892957061579, 0.9862469402886614, 0.986346070952875, 0.9826867009604785, 0.9858966907297814, 0.9845844286643752, 0.9863370436762188, 0.9876071660293964, 0.9851547352103112, 0.9883573364288371, 0.9929927231587055, 0.9862469402886614, 0.9874223289816301, 0.9917499660820557, 0.9901367192729995, 0.88356944803285, 0.9953841569358444, 0.9898018179337769, 0.9857380529644074, 0.9935496056284905, 0.9862630643778131, 0.9938587819657176, 0.9883187931280336, 0.9863518353987928, 0.9874391382750907, 0.9880752193689188, 0.9901358858856311, 0.9888047905301619, 0.9859275687158493, 0.9917499660820557, 0.9917499660820557, 0.987215663925033, 0.9883187931280336, 0.9874342931182561, 0.9876242499932372, 0.989943640854267, 0.9883743326193938, 0.9929910884715094, 0.9853025700433186, 0.9871168362737778, 0.9874533137605563, 0.9898018179337769, 0.9876242499932372, 0.9935496056284905, 0.9874342931182561, 0.9859275687158493, 0.9932564774845555, 0.9898018179337769, 0.9929910884715094, 0.9857454681586647, 0.9826997741537223, 0.982886673742481, 0.9874342931182561, 0.9898018179337769, 0.9874391382750907, 0.9874391382750907, 0.9883187931280336, 0.9871033502115464, 0.98626418728066, 0.9874533137605563, 0.9871033502115464, 0.9863434860976217, 0.9845906781601429, 0.9901358858856311, 0.9859133373842407, 0.9826997741537223, 0.9849530611037046, 0.9871464301432148, 0.9901358858856311, 0.9898018179337769, 0.9917499660820557, 0.9874391382750907, 0.9897688276781038, 0.9828198182740088, 0.9929881187549221, 0.9876242499932372, 0.9857454681586647, 0.9901827095469126, 0.985745471484856, 0.9826997731469664, 0.9863634566017796, 0.9888047905301662, 0.987215663925033, 0.9898018266361721, 0.9844821909460133, 0.9930078172320337, 0.9901827095469126, 0.9859275687158493, 0.9859275687158493, 0.9932564774845555, 0.9845906781601429, 0.9883743326193938, 0.9846110122615022, 0.9888047905301619, 0.9845988503527345, 0.9899250390134369, 0.9871464301432148, 0.9898018179337769, 0.9852940628722685, 0.9842928836116124, 0.9930078172320337, 0.9880752193689188, 0.9876242499932372, 0.9871033502115464, 0.9929910884715094, 0.9857454681586647, 0.989943640854267, 0.9874391382750907, 0.9873987102996929, 0.9857454681586647, 0.9863030279702075, 0.9929868561195614, 0.989943640854267, 0.9876242499932372, 0.9874391382750907, 0.9938587819657176, 0.9845906781601429, 0.9863607835320378, 0.9871464301432148, 0.9898018179337769, 0.9842928836116124, 0.98626418728066, 0.9917499660820557, 0.9932340420345234, 0.9953841569358444, 0.9898018179337769, 0.9898018179337769, 0.9901370729720208, 0.9880752193689188, 0.9857454681586647, 0.9872156620168473, 0.9874391474558045, 0.9857454714849396, 0.9917499647488403, 0.9917499647488403, 0.9880752225302921, 0.9874391382750907, 0.9953841569358444, 0.9872156620168561, 138.555412785878, 0.9874391474559199, 0.9901358858633458, 0.9826997731470175, 0.9870910335305413, 0.9929881149071409, 0.9874391474559199, 0.9857454714849151, 0.9883187931280362, 0.9872156620168561, 0.9874342927297197, 0.9876242499932644, 0.987215663925033, 0.9874342931182851, 0.9739140033095874, 0.9845904873683765, 0.9929910884715094, 0.9846110122615022, 0.987215663925033, 0.9857454681586647, 0.9863469945414072, 0.9863634472999623, 0.9901370729720208, 0.9857454681586647, 148.1883052699323, 0.9874391382750907, 0.9901827095469126, 0.9931284746325673, 0.9857454681586647, 0.9929965757333143, 0.9898018179337769, 0.9899340198742509, 0.9832004022679964, 0.984414518565065, 0.9857451821084533, 0.9872156621608578, 0.9901370730071316, 0.9874342931182597, 0.9876242499932372, 0.9871464301432148, 0.9917499660820557, 0.9938587819657176, 0.9874391382750907, 0.9901370729720208, 0.9874391382750907, 0.9874391382750907, 0.9845959179163181, 0.9871464297051862, 0.9870904851781788, 0.9874533137605563, 0.9844236233104844, 0.9899216877284402, 0.9880752193689188, 0.9874391382750907, 0.9901827095469126, 0.9938587819657176, 0.9770836722735303, 0.9953841583227406] 
    ],
   "optimized null":    [
[0.9955030036470942, 1.005270825640502, 1.005270825640502, 1.00673123452273, 0.9966818416389116, 1.002253720260083, 0.9944409449170772, 0.9982053677696924, 1.002253720260083, 0.9991854261849358, 0.9986551133374142, 1.002086220788131, 0.9922601933336685, 1.000605993541588, 0.9995487122331824, 1.001256887755364, 0.9998575912147555, 0.9990694774382374, 0.9998575912147555, 0.9986551133374142, 1.008221110034154, 1.002569062809159, 1.00161393690463, 1.00161393690463, 1.002253720260083, 1.002569062809159, 1.009527841730642, 0.993178421465908, 1.005586023740213, 1.005586023740213, 0.9960223922372021, 0.9976207715938336, 1, 1, 1, 1, 1, 1, 1, 1, 1, 1, 1, 1, 1, 1, 1, 1, 1.002448394930103, 1.004978786460046, 1.00677538335226, 0.9980457481540992, 0.9997299352443153, 1.005844504155466, 0.9997299352443153, 1.005490308528865, 1.073037910469396, 0.9997299352443153, 0.9163683351072166, 0.9971603073806045, 1.004794143243856, 0.9942678286046976, 1.006241395908687, 1.000727306357079, 1.005696150316387, 1.009747320166, 1.005586023740213, 1.001237821075161, 1.007919112508937, 1.039939763669089, 0.9185451799610843, 0.9938838818557268, 0.9192868774643892, 1.001931949703108, 1.001732577531837, 1.002137644665533, 1.004087743428762, 1.002159690734505, 1.003612254061996, 0.9905769028036062, 1.004800166731619, 1.004982197621194, 1.002718259025873, 1.001897985617146, 1.007174076530904, 1.010989180551595, 1.007693736544333, 1.001128285088555, 1.007664434579808, 1.004949750283821, 1.005433989130512, 1.009888171464741, 1.00121382711148, 1.001532536905035, 1.001137724114791, 1.005794807862968, 0.9947279672230744, 1.005583847978615, 0.9949660385629738, 0.9949354839124517, 1.006020398531216, 1.742178849867575, 1.757675075930903, 0.9676707753198953, 1.000483218705797, 1.001295572785077, 0.9940817801107539, 1.006916759495442, 1.001403316131389, 0.9993634893222064, 1.004014931852179, 1.000735344140118, 0.9959274970317401, 1.00541751781116, 1.002167436038987, 1.007463618921794, 1.005769973806978, 0.9517207763103002, 1.859709791288239, 1.001215777131287, 0.9949815333815689, 1.008548337368896, 0.9949815333815689, 0.994789249536946, 1.002186771571637, 1.003388385806582, 0.9969011472234258, 0.997294571781441, 1.001137246106388, 1.005085595250851, 0.8095572922320862, 0.9978031389508514, 1.006525864641682, 1.002461884263246, 0.9998083501365261, 1.007123201283999, 0.998243602129507, 0.9949814846823306, 0.9974267952213426, 1.002698558142153, 0.9949437677587302, 0.995033632161631, 0.9962568752975598, 0.997294571781441, 1.000590152133664, 0.8839432446105436, 0.9978031389508514, 0.9985581777371857, 0.9974267952213426, 1.00155327380085, 1.001234916554692, 1.01112436358895, 3.231931035785467, 1.006320680152009, 1.002569062809159, 1.002074049628392, 1.00673123452273, 0.9974193605700286, 1.005270825640502, 0.9966818416389116, 1.002793670007173, 1.00161393690463, 1.00314193095591, 1.007510400681429, 0.9991854261849358, 1.001256887755364, 1.001234916554692, 1.001234916554692, 1.003549213613848, 0.9966818416389116, 0.9968201915251715, 1.000605993541588, 1.009527841730642, 0.9977442708511455, 0.9982017377417505, 1.008221110034154, 1.05187447704342, 1.005489418425517, 1.002569062809159, 1.000605993541588, 1.00673123452273, 0.9968201915251715, 1.001256887755364, 0.9974757799667401, 1.002569062809159, 0.9982017377417505, 1.002253720260083, 0.9947425016110084, 0.9962019481260306, 0.9968201915251715, 1.002569062809159, 1.00161393690463, 1.00161393690463, 0.9966818416389116, 0.9947940385249089, 0.9973556568155514, 1.005489418425517, 0.9947940385249089, 0.9972316477719978, 0.9961364498810883, 1.007510400681429, 0.9948385946050948, 0.9947425016110084, 1.004561506004106, 0.9995487122331824, 1.007510400681429, 1.002569062809159, 1.001234916554692, 1.00161393690463, 1.002365605742944, 0.9271948833204602, 0.9982053677696924, 1.000605993541588, 1.002253720260083, 0.9990299984703722, 1.002253756081811, 0.9947425191074208, 1.005852268863637, 0.99918542618482, 1.003549213613848, 1.002569166456748, 0.9948458677878409, 0.9985353001331581, 0.9990299984703722, 1.001256887755364, 1.001256887755364, 0.9974757799667401, 0.9961364498810883, 0.9977442708511455, 1.004736283546788, 0.9991854261849358, 1.001680847424038, 0.9998575912147555, 0.9995487122331824, 1.002569062809159, 1.004222894039847, 0.9955030036470942, 0.9985353001331581, 1.00314193095591, 1.000605993541588, 0.9947940385249089, 0.9982017377417505, 1.002253720260083, 1.009527841730642, 1.00161393690463, 0.9510594464190387, 1.002253720260083, 0.8898872384222368, 1.060308377180264, 1.009527841730642, 1.000605993541588, 1.00161393690463, 1.005270825640502, 0.9961364498810883, 1.006991228775234, 0.9995487122331824, 1.002569062809159, 0.9955030036470942, 0.9973556568155514, 1.001234916554692, 0.8888816125268879, 1.006320680152009, 1.002569062809159, 1.002569062809159, 1.011502814400669, 1.00314193095591, 1.002253720260083, 1.003549217822744, 1.001614049854385, 1.002253756080456, 1.001234922865277, 1.001234922865277, 1.003141963223134, 1.00161393690463, 1.006320680152009, 1.003549217822625, 1.732737363138137, 1.001614049850539, 1.007510396825398, 0.9947425191072438, 1.006669673094649, 0.9982053932959941, 1.001614049850539, 1.002253756080821, 0.9966818416388824, 1.003549217822625, 0.9968201921024296, 1.000605993540641, 1.003549213613848, 0.9968201915236425, 0.7962692526824947, 0.9962054736994927, 0.9982017377417505, 1.004736283546788, 1.003549213613848, 1.002253720260083, 1.08195362704099, 1.006046961038861, 1.011502814400669, 1.002253720260083, 1.679138449747305, 1.00161393690463, 0.9990299984703722, 0.9096129578048768, 1.002253720260083, 0.9985057111589277, 1.002569062809159, 1.005485851851749, 0.9487136599888015, 0.9958937592578586, 1.002327023399799, 1.003549218222467, 1.011502814401074, 0.9968201915251317, 1.000605993541588, 0.9995487122331824, 1.001234916554692, 1.005270825640502, 1.00161393690463, 1.011502814400669, 1.00161393690463, 1.00161393690463, 0.9409495648846462, 0.9995487148347419, 1.006777060337054, 1.005489418425517, 0.9957846398874093, 0.9535978451355891, 1.00314193095591, 1.00161393690463, 0.9990299984703722, 1.005270825640502, 0.7420156718951136, 1.00632066685597] 
    ]
  },
 "Site Log Likelihood":{
   "constrained":    [
[-4.022634272098985, -4.228301799716953, -4.228301799716953, -4.117905575139087, -4.621301257258346, -3.638284826521594, -4.492543042730181, -3.847879144277107, -3.638284826521594, -3.792699377483001, -4.591073157864909, -4.988044759802694, -4.190601929493474, -3.6513980376402, -4.337543164058847, -3.896877429372169, -4.15419120488273, -4.435536446262913, -4.15419120488273, -4.591073157864909, -4.477847897643008, -3.409888462993018, -3.392838095971858, -3.392838095971858, -3.638284826521594, -3.409888462993018, -4.040959737704878, -9.434475599280645, -4.73411084249628, -4.73411084249628, -4.629153294242693, -1.232328303007817, 0, 0, 0, 0, 0, 0, 0, 0, 0, 0, 0, 0, 0, 0, 0, 0, -3.418957232598625, -4.66732362837811, -9.629641753055743, -4.322896533838255, -4.964378163599915, -4.400034446564367, -4.964378163599915, -5.001607926506343, -9.691211571309061, -4.964378163599915, -13.57339310828354, -4.57685208781574, -5.022984372716316, -4.021556395907592, -4.754196878865362, -3.930966570660831, -4.206873498158243, -5.024958758718962, -4.73411084249628, -4.143029604515142, -4.733435709749719, -9.829719426999361, -8.458750068533938, -3.905240379520624, -8.446083937472032, -4.671284109327959, -12.23454864269895, -5.025526209346504, -4.473512787998845, -4.69641430662897, -5.02910320027515, -10.17663237136395, -4.794406747847587, -4.40734247326098, -4.21128960002349, -4.762294636253632, -4.708699621581642, -4.747619495502532, -9.95712236880656, -4.755205723944909, -5.034062766792629, -3.888418242582725, -4.972472835060921, -4.465145882926094, -4.523513384610538, -11.55824057112365, -4.014893210965774, -3.628330619059674, -4.75580083081266, -4.411300459633219, -3.912523822546272, -3.911084537804665, -4.428244420474265, -15.28344265262083, -15.16910551202949, -9.637582008167803, -3.623127007733504, -3.625892232993408, -4.808768921875758, -4.737295599236581, -3.642204336313169, -4.329293764053669, -4.599204916642527, -3.627647426801296, -3.936475752327697, -4.602619532044827, -3.633073448021884, -4.491157572332974, -4.731151548698652, -9.881934099553078, -12.17699564621155, -3.891717976551905, -4.391571419439912, -4.748161468198894, -4.391571419439912, -4.756779802857153, -4.979703971347262, -4.234349807666272, -4.420548377515853, -4.54847479961126, -4.170135901374545, -4.224801008697925, -10.89566687808114, -3.760554473864771, -4.113779028862004, -3.405994598177529, -4.15041790932393, -4.768784259001842, -4.234470196811238, -4.391571634675932, -4.602569725041347, -4.180502624513738, -3.915730979548616, -4.030365546212969, -4.527965471879384, -4.54847479961126, -3.646944914106522, -8.560885761723251, -3.760554473864771, -3.976623982315387, -4.602569725041347, -3.388332663956002, -4.173457394944617, -4.320285308113369, -14.79693692878117, -3.871645932662919, -3.409888462993018, -3.635786486028358, -4.117905575139087, -4.60510150532146, -4.228301799716953, -4.621301257258346, -4.185907524547349, -3.392838095971858, -3.655634228354542, -4.070115990276852, -3.792699377483001, -3.896877429372169, -4.173457394944617, -4.173457394944617, -4.239362251960321, -4.621301257258346, -4.424948220873914, -3.6513980376402, -4.040959737704878, -3.764497562376832, -4.237232924058334, -4.477847897643008, -10.45836326221706, -4.610166960452327, -3.409888462993018, -3.6513980376402, -4.117905575139087, -4.424948220873914, -3.896877429372169, -8.736863078117107, -3.409888462993018, -4.237232924058334, -3.638284826521594, -3.921248373261486, -4.856607550321778, -4.424948220873914, -3.409888462993018, -3.392838095971858, -3.392838095971858, -4.621301257258346, -4.395930338241194, -4.607046821222017, -4.610166960452327, -4.395930338241194, -4.553157706902365, -4.533111142111614, -4.070115990276852, -4.034939086965529, -3.921248373261486, -4.486978611155672, -4.337543164058847, -4.070115990276852, -3.409888462993018, -4.173457394944617, -3.392838095971858, -3.408253291409543, -10.7893360109798, -3.847879144277107, -3.6513980376402, -3.638284826521594, -3.784038398786633, -3.63828475893632, -3.921248348012114, -4.738407730316236, -3.792699377483, -4.239362251960321, -3.409888270973669, -4.823420198953604, -3.979483012639625, -3.784038398786633, -3.896877429372169, -3.896877429372169, -8.736863078117107, -4.533111142111614, -3.764497562376832, -4.718334399826537, -3.792699377483001, -4.165860383676015, -4.15419120488273, -4.337543164058847, -3.409888462993018, -4.223805154994883, -4.022634272098985, -3.979483012639625, -3.655634228354542, -3.6513980376402, -4.395930338241194, -4.237232924058334, -3.638284826521594, -4.040959737704878, -3.392838095971858, -9.159564494659321, -3.638284826521594, -11.31824053094518, -10.39491395132381, -4.040959737704878, -3.6513980376402, -3.392838095971858, -4.228301799716953, -4.533111142111614, -4.437830743645169, -4.337543164058847, -3.409888462993018, -4.022634272098985, -4.607046821222017, -4.173457394944617, -8.256189957156352, -3.871645932662919, -3.409888462993018, -3.409888462993018, -4.324052539172001, -3.655634228354542, -3.638284826521594, -4.239362206112488, -3.392837902777281, -3.638284758936315, -4.17345738085599, -4.17345738085599, -3.655634161159777, -3.392838095971858, -3.871645932662919, -4.239362206112488, -13.8887964062761, -3.392837902777268, -4.070115981548244, -3.921248348012113, -4.490256781720467, -3.847879100655228, -3.392837902777268, -3.638284758936317, -4.621301257258346, -4.239362206112488, -4.424948216590957, -3.651398037640197, -4.239362251960321, -4.424948220873913, -10.66991654864799, -4.531394854055478, -4.237232924058334, -4.718334399826537, -4.239362251960321, -3.638284826521594, -11.59227149261028, -4.736306708586313, -4.324052539172001, -3.638284826521594, -14.93472801993629, -3.392838095971858, -3.784038398786633, -9.529875934412621, -3.638284826521594, -3.977419765767357, -3.409888462993018, -3.786931969503928, -9.411509712633944, -3.938735595541615, -3.636561494681168, -4.239362205204761, -4.32405253853752, -4.424948220873914, -3.6513980376402, -4.337543164058847, -4.173457394944617, -4.228301799716953, -3.392838095971858, -4.324052539172001, -3.392838095971858, -3.392838095971858, -9.978511028854337, -4.337543157532409, -4.486337979516732, -4.610166960452327, -3.941533172482162, -9.324578997597307, -3.655634228354542, -3.392838095971858, -3.784038398786633, -4.228301799716953, -12.35717603683954, -3.87164590241333] 
    ],
   "optimized null":    [
[-4.033958914112042, -4.239718936050057, -4.239718936050057, -4.131085544117335, -4.629727549771697, -3.654893114552066, -4.497629372537363, -3.853119479773745, -3.654893114552066, -3.803142819221028, -4.604551449753075, -5.008063165594241, -4.20267289429052, -3.664456814985767, -4.350028666176078, -3.912305914703391, -4.164174842844904, -4.452550702738433, -4.164174842844904, -4.604551449753075, -4.500841905700473, -3.42270477119971, -3.407091148112639, -3.407091148112639, -3.654893114552066, -3.42270477119971, -4.06054974172261, -9.440137864800519, -4.755337566240171, -4.755337566240171, -4.643206948607496, -1.237633382756565, -1.110223024625157e-16, -1.110223024625157e-16, -1.110223024625157e-16, -1.110223024625157e-16, -1.110223024625157e-16, -1.110223024625157e-16, -1.110223024625157e-16, -1.110223024625157e-16, -1.110223024625157e-16, -1.110223024625157e-16, -1.110223024625157e-16, -1.110223024625157e-16, -1.110223024625157e-16, -1.110223024625157e-16, -1.110223024625157e-16, -1.110223024625157e-16, -3.421402635093308, -4.672290061666418, -9.65435651720048, -4.333911987956562, -4.982054126770596, -4.414656991632013, -4.982054126770596, -5.016934607107567, -9.779699336203464, -4.982054126770596, -13.51092778411208, -4.588871864104971, -5.037618326950608, -4.030090339257214, -4.760418877929689, -3.931693612658814, -4.212553486754432, -5.034880713817369, -4.755337566240171, -4.144266660121406, -4.741323630652203, -9.884430318164689, -8.386182923337353, -3.916637484205123, -8.372434472255938, -4.691165573339322, -12.25129152790372, -5.044910248564765, -4.490604072664574, -4.714092362397077, -5.049954435588329, -10.18665720785352, -4.810930490171827, -4.427838115528438, -4.22886126346515, -4.779001045417204, -4.715848086844026, -4.75854873375422, -9.964786659495882, -4.756333372998218, -5.041697978814995, -3.893355783126145, -4.977892113340836, -4.474985486327165, -4.524726475629488, -11.55977193489243, -4.016030288362962, -3.634108701605784, -4.77002718058077, -4.432383004316844, -3.924976346649533, -3.923511782712327, -4.447994443959656, -10.8689907906236, -10.76414102562575, -9.620235342073757, -3.638037847811498, -3.641591653002656, -4.818556393439666, -4.759840686797051, -3.655676464263773, -4.341613631304287, -4.615839013972883, -3.642763438106053, -3.948107598165425, -4.620648945500937, -3.649605744845769, -4.507924823814408, -4.750636127218237, -9.840757271969867, -12.90781541820368, -3.907115661374004, -4.399535103876783, -4.772320063981678, -4.399535103876783, -4.771067475505415, -4.999823479166969, -4.250605245700372, -4.43009594250465, -4.559522858611301, -4.179565715454122, -4.236040229990155, -10.6969503300808, -3.770066166252452, -4.126757198531829, -3.418721684540551, -4.160358973511561, -4.790687094048526, -4.239764525151772, -4.39953525612069, -4.613841713076675, -4.196945549306146, -3.928126848181279, -4.039590510990675, -4.539750950822777, -4.559522858611301, -3.660005157702491, -8.452479898951978, -3.770066166252452, -3.982213062728739, -4.613841713076675, -3.402542172170904, -4.182975803404831, -4.341260496172984, -16.09380211600303, -3.882573250055003, -3.42270477119971, -3.652223013824928, -4.131085544117335, -4.616349690694042, -4.239718936050057, -4.629727549771697, -4.202439456506387, -3.407091148112639, -3.670767684927593, -4.087511415121519, -3.803142819221028, -3.912305914703391, -4.182975803404831, -4.182975803404831, -4.255771940912989, -4.629727549771697, -4.434408669100362, -3.664456814985767, -4.06054974172261, -3.773933059059974, -4.242466632311683, -4.500841905700473, -10.52190392241749, -4.62826742746232, -3.42270477119971, -3.664456814985767, -4.131085544117335, -4.434408669100362, -3.912305914703391, -8.74110202967309, -3.42270477119971, -4.242466632311683, -3.654893114552066, -3.933428629030662, -4.870063719136572, -4.434408669100362, -3.42270477119971, -3.407091148112639, -3.407091148112639, -4.629727549771697, -4.403691312103533, -4.618229997436382, -4.62826742746232, -4.403691312103533, -4.564136137562303, -4.544769388547694, -4.087511415121519, -4.043951136867937, -3.933428629030662, -4.506691037668364, -4.350028666176078, -4.087511415121519, -3.42270477119971, -4.182975803404831, -3.407091148112639, -3.420899974028575, -10.73107397901188, -3.853119479773745, -3.664456814985767, -3.654893114552066, -3.792933724284881, -3.654893079333678, -3.933428622394655, -4.757973316233077, -3.803142819220907, -4.255771940912989, -3.422704673770292, -4.833892208891767, -3.985033981680901, -3.792933724284881, -3.912305914703391, -3.912305914703391, -8.74110202967309, -4.544769388547694, -3.773933059059974, -4.738568129690189, -3.803142819221028, -4.183060799344433, -4.164174842844904, -4.350028666176078, -3.42270477119971, -4.242834299017982, -4.033958914112042, -3.985033981680901, -3.670767684927593, -3.664456814985767, -4.403691312103533, -4.242466632311683, -3.654893114552066, -4.06054974172261, -3.407091148112639, -9.122067144963658, -3.654893114552066, -11.21537164925761, -10.46051159056715, -4.06054974172261, -3.664456814985767, -3.407091148112639, -4.239718936050057, -4.544769388547694, -4.458530732178416, -4.350028666176078, -3.42270477119971, -4.033958914112042, -4.618229997436382, -4.182975803404831, -8.145187686389477, -3.882573250055003, -3.42270477119971, -3.42270477119971, -4.345401587087195, -3.670767684927593, -3.654893114552066, -4.255771901192063, -3.407091058388313, -3.654893079332237, -4.182975796963311, -4.182975796963311, -3.670767646699461, -3.407091148112639, -3.882573250055003, -4.255771901191935, -9.507228517185261, -3.407091058384343, -4.087511402588132, -3.933428622394424, -4.509897322200615, -3.853119465599012, -3.407091058384343, -3.654893079332628, -4.629727549771665, -4.255771901191935, -4.434408665789985, -3.66445681498479, -4.255771940912989, -4.434408669098797, -10.46853092698055, -4.543122583398482, -4.242466632311683, -4.738568129690189, -4.255771940912989, -3.654893114552066, -11.68478687840655, -4.756065844616859, -4.345401587087195, -3.654893114552066, -10.45452505633962, -3.407091148112639, -3.792933724284881, -9.44203508638441, -3.654893114552066, -3.982952422711702, -3.42270477119971, -3.802519813542577, -9.37580377017478, -3.950329112973001, -3.653243208530326, -4.25577190053677, -4.345401586417654, -4.434408669100319, -3.664456814985767, -4.350028666176078, -4.182975803404831, -4.239718936050057, -3.407091148112639, -4.345401587087195, -3.407091148112639, -3.407091148112639, -9.933169248259272, -4.350028662696106, -4.506085745581205, -4.62826742746232, -3.953007865770957, -9.287195197495445, -3.670767684927593, -3.407091148112639, -3.792933724284881, -4.239718936050057, -12.08197411052015, -3.882573205199559] 
    ],
   "unconstrained":    [
[-4.038466052369875, -4.234461952592504, -4.234461952592504, -4.124376863201197, -4.633051225428461, -3.652641930110187, -4.503203936670809, -3.854915724285731, -3.652641930110187, -3.803957724981617, -4.605897241587388, -5.005979117942795, -4.210442808713226, -3.66385100498412, -4.350480055803867, -3.911049816170202, -4.164317261771243, -4.453481658505074, -4.164317261771243, -4.605897241587388, -4.492654404913516, -3.420139002791267, -3.405478512204546, -3.405478512204546, -3.652641930110187, -3.420139002791267, -4.051067003608897, -9.44698281665741, -4.749767086471441, -4.749767086471441, -4.647192488091889, -1.24001544602405, 2.220446049250313e-16, 2.220446049250313e-16, 2.220446049250313e-16, 2.220446049250313e-16, 2.220446049250313e-16, 2.220446049250313e-16, 2.220446049250313e-16, 2.220446049250313e-16, 2.220446049250313e-16, 2.220446049250313e-16, 2.220446049250313e-16, 2.220446049250313e-16, 2.220446049250313e-16, 2.220446049250313e-16, 2.220446049250313e-16, 2.220446049250313e-16, -3.418957232598625, -4.66732362837811, -9.647603983605492, -4.335868151844082, -4.982324228000334, -4.408829500335327, -4.982324228000334, -5.011459315383054, -9.709205541893487, -4.982324228000334, -13.59826466668321, -4.591715596300702, -5.032835639013808, -4.03583900260028, -4.754196878865362, -3.930966570660832, -4.206873498158244, -5.025180592317416, -4.749767086471441, -4.143029604515142, -4.733435709749719, -9.845267526237762, -8.471147110021473, -3.922772382413188, -8.456591514956934, -4.689235487450897, -12.24956044955295, -5.042774885410795, -4.486524661360309, -4.711935000442247, -5.046348690047126, -10.19612498332363, -4.806141807504913, -4.422868287984048, -4.226146692223952, -4.77710485869893, -4.708699621581642, -4.747619495502532, -9.95712236880656, -4.755205723944909, -5.034062766792629, -3.888418242582725, -4.972472835060921, -4.465145882926094, -4.523513384610538, -11.55824057112365, -4.014893210965774, -3.628330619059674, -4.775313159560651, -4.426814688225711, -3.930023021153104, -3.928589166927087, -4.441992095617685, -10.31385424819385, -10.20014906942306, -9.653098699769812, -3.637554745818262, -3.640296918747826, -4.824492195396255, -4.752947738348764, -3.654274131860253, -4.342250344641003, -4.61183212045121, -3.642028364198969, -3.952188416357425, -4.615246049653336, -3.647440654307736, -4.500488919879019, -4.74488273595348, -9.890240861377203, -12.28739496884105, -3.905900622701259, -4.404566205288064, -4.763808056753953, -4.404566205288064, -4.776291849274369, -4.9976390951003, -4.247222587538311, -4.433199606667913, -4.562231953114856, -4.178429115522228, -4.230967522701992, -10.90821806361077, -3.772265443940831, -4.120252535157062, -3.41626282574981, -4.160550641742216, -4.783589142925714, -4.241522467297511, -4.404566406476839, -4.616418234237123, -4.19425062573475, -3.933195906417192, -4.044569252217998, -4.543501098547329, -4.562231953114856, -3.659415179640115, -8.575842320286817, -3.772265443940831, -3.983655925417465, -4.616418234237123, -3.400990103452084, -4.181741648732411, -4.330197553226078, -14.92072231350951, -3.876272461626307, -3.420139002791267, -3.650151112068118, -4.124376863201197, -4.618933665713819, -4.234461952592504, -4.633051225428461, -4.199649681542645, -3.405478512204546, -3.667630679522285, -4.080029077079101, -3.803957724981617, -3.911049816170202, -4.181741648732411, -4.181741648732411, -4.252229010894288, -4.633051225428461, -4.43759354390899, -3.66385100498412, -4.051067003608897, -3.776191336198262, -4.244266513384501, -4.492654404913516, -10.47133013362077, -4.622793020981289, -3.420139002791267, -3.66385100498412, -4.124376863201197, -4.43759354390899, -3.911049816170202, -8.743629440921088, -3.420139002791267, -4.244266513384501, -3.652641930110187, -3.938699996697471, -4.87386900192429, -4.43759354390899, -3.420139002791267, -3.405478512204546, -3.405478512204546, -4.633051225428461, -4.408910871811178, -4.620877843072087, -4.622793020981289, -4.408910871811178, -4.566908328764059, -4.548640421456006, -4.080029077079101, -4.049125908327289, -3.938699996697471, -4.502139903803017, -4.350480055803867, -4.080029077079101, -3.420139002791267, -4.181741648732411, -3.405478512204546, -3.418537161925996, -10.80666548440426, -3.854915724285731, -3.66385100498412, -3.652641930110187, -3.79390419657044, -3.652641859150622, -3.938699972472578, -4.752138105375198, -3.803957724981612, -4.252229010894288, -3.420138801979861, -4.839059669460489, -3.986499755269174, -3.79390419657044, -3.911049816170202, -3.911049816170202, -8.743629440921088, -4.548640421456006, -3.776191336198262, -4.733843027044274, -3.803957724981617, -4.181381362963482, -4.164317261771243, -4.350480055803867, -3.420139002791267, -4.23862029637235, -4.038466052369875, -3.986499755269174, -3.667630679522285, -3.66385100498412, -4.408910871811178, -4.244266513384501, -3.652641930110187, -4.051067003608897, -3.405478512204546, -9.172245853975445, -3.652641930110187, -11.33203217194246, -10.40195180288457, -4.051067003608897, -3.66385100498412, -3.405478512204546, -4.234461952592504, -4.548640421456006, -4.451563828732921, -4.350480055803867, -3.420139002791267, -4.038466052369875, -4.620877843072087, -4.181741648732411, -8.262978907986616, -3.876272461626307, -3.420139002791267, -3.420139002791267, -4.333964427062369, -3.667630679522285, -3.652641930110187, -4.252228966979351, -3.405478309712471, -3.652641859150533, -4.181741635988089, -4.181741635988089, -3.667630609127994, -3.405478512204546, -3.876272461626307, -4.252228966979342, -8.957526068347486, -3.405478309712341, -4.080029068373, -3.938699972472525, -4.503249792968543, -3.854915684538804, -3.405478309712341, -3.652641859150559, -4.633051225428458, -4.252228966979342, -4.437593540019514, -3.663851004984089, -4.252229010894288, -4.437593543908959, -10.69634882017554, -4.546924327177639, -4.244266513384501, -4.733843027044274, -4.252229010894288, -3.652641930110187, -11.60601855745802, -4.750037093075691, -4.333964427062369, -3.652641930110187, -9.936244221996832, -3.405478512204546, -3.79390419657044, -9.536771177423864, -3.652641930110187, -3.984447829115791, -3.420139002791267, -3.797048954170078, -9.428452024222764, -3.954443807471701, -3.65091888845649, -4.252228965925749, -4.333964426392427, -4.437593543908987, -3.66385100498412, -4.350480055803867, -4.181741648732411, -4.234461952592504, -3.405478512204546, -4.333964427062369, -3.405478512204546, -3.405478512204546, -9.994034986451988, -4.350480049721161, -4.499331546288561, -4.622793020981289, -3.957232135561136, -9.334708439884245, -3.667630679522285, -3.405478512204546, -3.79390419657044, -4.234461952592504, -12.38035902540551, -3.87627242998339] 
    ]
  },
 "Synonymous site-posteriors":  [
[0.8638422026372717, 0.8672004369642115, 0.8672004369642115, 0.8672863551283335, 0.8671482607159087, 0.8671040310229092, 0.8639027085956362, 0.8667184669714646, 0.8671040310229092, 0.8667019887348351, 0.8671595589468351, 0.8673900447814598, 0.8669281276774859, 0.8668630077626032, 0.8672645535515846, 0.867106596095677, 0.8671370056595814, 0.8672523917685133, 0.8671370056595814, 0.8671595589468351, 0.8673353919854747, 0.866853076832686, 0.8668572868410577, 0.8668572868410577, 0.8671040310229092, 0.866853076832686, 0.8673136056013671, 0.8655096558858771, 0.8672762887434147, 0.8672762887434147, 0.8664828343076368, 0.8620056425055883, 0.8608671524867897, 0.8608671524867897, 0.8608671524867897, 0.8608671524867897, 0.8608671524867897, 0.8608671524867897, 0.8608671524867897, 0.8608671524867897, 0.8608671524867897, 0.8608671524867897, 0.8608671524867897, 0.8608671524867897, 0.8608671524867897, 0.8608671524867897, 0.8608671524867897, 0.8608671524867897, 0.8665165811824765, 0.8669122914850904, 0.866462431330621, 0.8670025323990125, 0.8672741724467588, 0.8671104849653953, 0.8672741724467588, 0.8672862782310774, 0.866129395529626, 0.8672741724467588, 0.8109575286341016, 0.8668504967183435, 0.8673018183440675, 0.8660088134132765, 0.8671283109565006, 0.8663343363054167, 0.8666299628302374, 0.867295181278729, 0.8672762887434147, 0.8667040728025376, 0.8671711462258538, 0.866297805672626, 0.861614872436932, 0.8662761498744146, 0.8582654138527139, 0.867214371995384, 0.8567562290337395, 0.8673164029207793, 0.8671745057854133, 0.8672661750077354, 0.8673445357838527, 0.8661538865011014, 0.8673078694874083, 0.8672184746928634, 0.866914647943602, 0.8673048317543406, 0.8673428963457515, 0.867342597215832, 0.8667091179263476, 0.8667102385082615, 0.8673527488330248, 0.8666617071398076, 0.867290269359191, 0.867151394677475, 0.8668879071534976, 0.8659885031255299, 0.8627310996641974, 0.866615916375489, 0.8668185570457655, 0.8673094669229892, 0.8665410137163094, 0.8664972048932253, 0.8672136708989429, 0.8664096104491915, 0.8662205349600098, 0.8665812677958136, 0.8665482469147869, 0.8667310117904323, 0.8662887804015675, 0.8673107581753206, 0.8665490319274685, 0.8671166055488461, 0.8673507383626863, 0.8669090130933506, 0.8668096833418286, 0.8673592645304096, 0.8670219318385693, 0.8672857349922048, 0.8673594117582749, 0.865970761459715, 0.07371680452542648, 0.8670250481684428, 0.8668050310496868, 0.8673638342685963, 0.8668050310496868, 0.8668217885601537, 0.8673754872904885, 0.8671713384586107, 0.8671189914231289, 0.8671036348189126, 0.867014371554612, 0.867155707330687, 0.8593808608893658, 0.8666066503923757, 0.8672675813362196, 0.8667252307186313, 0.8670856663726155, 0.8673630739822425, 0.8666059552761839, 0.8668052054161528, 0.8666279948028581, 0.867188785430709, 0.8668114205874549, 0.8666171938755806, 0.8671082184985761, 0.8671036348189126, 0.8667339258495904, 0.8573858693824719, 0.8666066503923757, 0.8667851650880588, 0.8666279948028581, 0.8667274871783311, 0.867079236944729, 0.8673576572005868, 0.001518565513793015, 0.8672391287694301, 0.866853076832686, 0.8670447592121174, 0.8672863551283335, 0.8667494071866021, 0.8672004369642115, 0.8671482607159087, 0.8672366739883677, 0.8668572868410577, 0.8670969835581605, 0.8673306624883893, 0.8667019887348351, 0.867106596095677, 0.867079236944729, 0.867079236944729, 0.8672191595007579, 0.8671482607159087, 0.867166515478172, 0.8668630077626032, 0.8673136056013671, 0.8667375653108828, 0.8667321522184479, 0.8673353919854747, 0.8661347869068158, 0.8673703650950378, 0.866853076832686, 0.8668630077626032, 0.8672863551283335, 0.867166515478172, 0.867106596095677, 0.8643163553801476, 0.866853076832686, 0.8667321522184479, 0.8671040310229092, 0.8669206914860811, 0.8671670699638018, 0.867166515478172, 0.866853076832686, 0.8668572868410577, 0.8668572868410577, 0.8671482607159087, 0.8669109037359511, 0.8667596647830479, 0.8673703650950378, 0.8669109037359511, 0.8671563503108034, 0.8671617677266773, 0.8673306624883893, 0.8667497913314693, 0.8669206914860811, 0.8672922334311722, 0.8672645535515846, 0.8673306624883893, 0.866853076832686, 0.867079236944729, 0.8668572868410577, 0.8666180401846063, 0.8656942791553968, 0.8667184669714646, 0.8668630077626032, 0.8671040310229092, 0.8667355899535142, 0.8671039694936187, 0.8669206704850464, 0.8673727983530934, 0.8667019887348335, 0.8672191595007579, 0.8668529027587382, 0.8669214001414356, 0.8668868385775746, 0.8667355899535142, 0.867106596095677, 0.867106596095677, 0.8643163553801476, 0.8671617677266773, 0.8667375653108828, 0.8673797152026524, 0.8667019887348351, 0.8672425983998675, 0.8671370056595814, 0.8672645535515846, 0.866853076832686, 0.8672398903343339, 0.8638422026372717, 0.8668868385775746, 0.8670969835581605, 0.8668630077626032, 0.8669109037359511, 0.8667321522184479, 0.8671040310229092, 0.8673136056013671, 0.8668572868410577, 0.865640850965894, 0.8671040310229092, 0.8660740613567677, 0.86577562718052, 0.8673136056013671, 0.8668630077626032, 0.8668572868410577, 0.8672004369642115, 0.8671617677266773, 0.8673291301066424, 0.8672645535515846, 0.866853076832686, 0.8638422026372717, 0.8667596647830479, 0.867079236944729, 0.8641451266255032, 0.8672391287694301, 0.866853076832686, 0.866853076832686, 0.8673640325294303, 0.8670969835581605, 0.8671040310229092, 0.8672191214168897, 0.8668571113093503, 0.8671039694936026, 0.8670792258944015, 0.8670792258944015, 0.8670969225195369, 0.8668572868410577, 0.8672391287694301, 0.8672191214168894, 0.8655798732489264, 0.8668571113093021, 0.8673306549373521, 0.8669206704850427, 0.8673269942583859, 0.8667184325220884, 0.8668571113093021, 0.8671039694936126, 0.8671482607159083, 0.8672191214168894, 0.8671665121053492, 0.8668630077625977, 0.8672191595007579, 0.8671665154781687, 0.7956051778931964, 0.8671585602398112, 0.8667321522184479, 0.8673797152026524, 0.8672191595007579, 0.8671040310229092, 0.8662172238376508, 0.8673706018038401, 0.8673640325294303, 0.8671040310229092, 0.86628888398263, 0.8668572868410577, 0.8667355899535142, 0.8634727652909612, 0.8671040310229092, 0.8668111862163902, 0.866853076832686, 0.8672178218462155, 0.8554804523900895, 0.8668455819713436, 0.8671000958546358, 0.8672191205031973, 0.8673640319483732, 0.8671665154781715, 0.8668630077626032, 0.8672645535515846, 0.867079236944729, 0.8672004369642115, 0.8668572868410577, 0.8673640325294303, 0.8668572868410577, 0.8668572868410577, 0.8663532636932655, 0.8672645482762856, 0.8673190110621759, 0.8673703650950378, 0.8669179452803121, 0.8647743018651204, 0.8670969835581605, 0.8668572868410577, 0.8667355899535142, 0.8672004369642115, 0.7744180529574594, 0.8672391013274616],
  [0.1321721664395409, 0.1326856202835139, 0.1326856202835139, 0.1326826009354187, 0.1326642168189983, 0.1326371940589938, 0.1322086995339858, 0.1326344151013357, 0.1326371940589938, 0.1326121550930252, 0.1326508786219663, 0.1326022108635004, 0.1325970365521207, 0.1326176268340573, 0.132658870485922, 0.1326379677031675, 0.1326724700339551, 0.1326307390503125, 0.1326724700339551, 0.1326508786219663, 0.1326308307100919, 0.132627829798367, 0.1326162831033728, 0.1326162831033728, 0.1326371940589938, 0.132627829798367, 0.1326525623544998, 0.1335211884995014, 0.1326252857533465, 0.1326252857533465, 0.1325565676785018, 0.1319628886118923, 0.1318081555729777, 0.1318081555729777, 0.1318081555729777, 0.1318081555729777, 0.1318081555729777, 0.1318081555729777, 0.1318081555729777, 0.1318081555729777, 0.1318081555729777, 0.1318081555729777, 0.1318081555729777, 0.1318081555729777, 0.1318081555729777, 0.1318081555729777, 0.1318081555729777, 0.1318081555729777, 0.1325730397218361, 0.1325972550820646, 0.1332724832767443, 0.1326360738813124, 0.1326128909997268, 0.132623957832627, 0.1326128909997268, 0.132642286473445, 0.133304588820689, 0.1326128909997268, 0.1260774265213697, 0.1326201983656873, 0.1326277987551734, 0.1325012168121665, 0.1326210792284924, 0.1325547983449273, 0.1325875474611537, 0.1326355008029846, 0.1326252857533465, 0.1326309078177136, 0.1326277906405063, 0.1333548134777204, 0.1329966157106588, 0.1325265969827897, 0.1324921438334929, 0.1326186886232311, 0.1322580477133344, 0.1326190472328033, 0.1326450417390919, 0.1326215935407316, 0.1326190022041566, 0.1334252853125921, 0.1326349464488642, 0.1326244616625775, 0.1326092403750782, 0.1326216142453343, 0.132636157467233, 0.1326369241011113, 0.1332748954933227, 0.1325953536091158, 0.1326337666568341, 0.1325957185359827, 0.1326259922527173, 0.1326348288680321, 0.1326345999814419, 0.1335871077861575, 0.1320278393150106, 0.1325902585020154, 0.1325894335227273, 0.1326335405964185, 0.1325588375185625, 0.132553813507416, 0.1326308459421689, 0.1335528375905747, 0.1335703835779572, 0.133343058330734, 0.1325695679135782, 0.1325944639201009, 0.1325350420445604, 0.1326267177311391, 0.1325792214544637, 0.1326459967313097, 0.1326357432206648, 0.1326197822583317, 0.1326036166254185, 0.1326328807730378, 0.1326307431488703, 0.1326590536077926, 0.1326262630586435, 0.1335977573698841, 0.01148708269603754, 0.1326315447068008, 0.1326157364698206, 0.1326216952082497, 0.1326157364698206, 0.1325887745568826, 0.132609964775585, 0.1326534129886873, 0.132660672161543, 0.1326524090650842, 0.1326673166464594, 0.1326829540626595, 0.13266504170765, 0.1325958465347722, 0.1326847042063484, 0.1326127577079778, 0.1326690759330879, 0.1326225948792625, 0.1326199058875033, 0.1326157631466642, 0.1325873856768981, 0.1326474181827576, 0.1325967447068608, 0.1325846309969694, 0.1326454881661394, 0.1326524090650842, 0.1326030203643616, 0.1323536486292742, 0.1325958465347722, 0.1326445514553496, 0.1325873856768981, 0.1326016239924087, 0.1326733303684461, 0.1326346065603229, 0.0002387793194830365, 0.1326946319804893, 0.132627829798367, 0.1326310331836238, 0.1326826009354187, 0.1326030872791119, 0.1326856202835139, 0.1326642168189983, 0.1326483240581821, 0.1326162831033728, 0.1326476624478364, 0.1326539324517287, 0.1326121550930252, 0.1326379677031675, 0.1326733303684461, 0.1326733303684461, 0.1326547770706308, 0.1326642168189983, 0.1326627366364182, 0.1326176268340573, 0.1326525623544998, 0.1326113536925884, 0.1326360763366447, 0.1326308307100919, 0.1335158817146683, 0.1326254947965965, 0.132627829798367, 0.1326176268340573, 0.1326826009354187, 0.1326627366364182, 0.1326379677031675, 0.133434926015278, 0.132627829798367, 0.1326360763366447, 0.1326371940589938, 0.1326070682661611, 0.1326448823214686, 0.1326627366364182, 0.132627829798367, 0.1326162831033728, 0.1326162831033728, 0.1326642168189983, 0.1326268741505605, 0.1326023765102982, 0.1326254947965965, 0.1326268741505605, 0.132654941815097, 0.1326476174155169, 0.1326539324517287, 0.1325996558837644, 0.1326070682661611, 0.1326463895488393, 0.132658870485922, 0.1326539324517287, 0.132627829798367, 0.1326733303684461, 0.1326162831033728, 0.1325935460241606, 0.1335125223768385, 0.1326344151013357, 0.1326176268340573, 0.1326371940589938, 0.1326202970233005, 0.1326371846471217, 0.1326070650537732, 0.1326195801380476, 0.132612155093025, 0.1326547770706308, 0.1326278031651919, 0.1326152364656472, 0.1326568144305406, 0.1326202970233005, 0.1326379677031675, 0.1326379677031675, 0.133434926015278, 0.1326476174155169, 0.1326113536925884, 0.1326125794588758, 0.1326121550930252, 0.13264108098343, 0.1326724700339551, 0.132658870485922, 0.132627829798367, 0.1326443202962835, 0.1321721664395409, 0.1326568144305406, 0.1326476624478364, 0.1326176268340573, 0.1326268741505605, 0.1326360763366447, 0.1326371940589938, 0.1326525623544998, 0.1326162831033728, 0.1334861103037422, 0.1326371940589938, 0.1333910194459642, 0.1335605570009064, 0.1326525623544998, 0.1326176268340573, 0.1326162831033728, 0.1326856202835139, 0.1326476174155169, 0.1326368774997712, 0.132658870485922, 0.132627829798367, 0.1321721664395409, 0.1326023765102982, 0.1326733303684461, 0.1334363402166512, 0.1326946319804893, 0.132627829798367, 0.132627829798367, 0.1326310248796644, 0.1326476624478364, 0.1326371940589938, 0.1326547712451056, 0.1326162562496301, 0.1326371846471196, 0.1326733286776159, 0.1326733286776159, 0.1326476531102069, 0.1326162831033728, 0.1326946319804893, 0.1326547712451056, 0.1335396642644321, 0.1326162562496231, 0.1326539312968351, 0.132607065053773, 0.1326483119601838, 0.1326344098295284, 0.1326162562496231, 0.132637184647121, 0.1326642168189983, 0.1326547712451056, 0.1326627361204298, 0.1326176268340566, 0.1326547770706308, 0.1326627366364178, 0.1228220763760753, 0.1326491269351409, 0.1326360763366447, 0.1326125794588758, 0.1326547770706308, 0.1326371940589938, 0.1336338559839828, 0.1326217013452969, 0.1326310248796644, 0.1326371940589938, 0.1336089869061795, 0.1326162831033728, 0.1326202970233005, 0.1333094984722406, 0.1326371940589938, 0.1326476114903395, 0.132627829798367, 0.1326659605854728, 0.1320584069511486, 0.1326064572292484, 0.1326386068659557, 0.1326547711053421, 0.1326310247908136, 0.1326627366364181, 0.1326176268340573, 0.132658870485922, 0.1326733303684461, 0.1326856202835139, 0.1326162831033728, 0.1326310248796644, 0.1326162831033728, 0.1326162831033728, 0.1335055608541792, 0.1326588696789997, 0.1326517628713558, 0.1326254947965965, 0.1326143105398233, 0.1334971870722456, 0.1326476624478364, 0.1326162831033728, 0.1326202970233005, 0.1326856202835139, 0.1195727729710355, 0.1326946277816452],
  [0.003985630923187334, 0.0001139427522745808, 0.0001139427522745808, 3.104393624792135e-05, 0.0001875224650930643, 0.0002587749180968829, 0.003888591870378076, 0.0006471179271997297, 0.0002587749180968829, 0.000685856172139858, 0.0001895624311987121, 7.744355039794687e-06, 0.0004748357703934009, 0.000519365403339784, 7.65759624933772e-05, 0.0002554362011554874, 0.0001905243064635211, 0.0001168691811741267, 0.0001905243064635211, 0.0001895624311987121, 3.377730443338617e-05, 0.0005190933689472317, 0.0005264300555694855, 0.0005264300555694855, 0.0002587749180968829, 0.0005190933689472317, 3.383204413319912e-05, 0.0009691556146213631, 9.842550323874657e-05, 9.842550323874657e-05, 0.0009605980138613419, 0.006031468882519146, 0.007324691940232592, 0.007324691940232592, 0.007324691940232592, 0.007324691940232592, 0.007324691940232592, 0.007324691940232592, 0.007324691940232592, 0.007324691940232592, 0.007324691940232592, 0.007324691940232592, 0.007324691940232592, 0.007324691940232592, 0.007324691940232592, 0.007324691940232592, 0.007324691940232592, 0.007324691940232592, 0.0009103790956875526, 0.0004904534328449961, 0.0002650853926347381, 0.0003613937196751034, 0.0001129365535143738, 0.0002655572019775935, 0.0001129365535143738, 7.143529547752714e-05, 0.000566015649685158, 0.0001129365535143738, 0.06296504484452856, 0.0005293049159693021, 7.038290075906561e-05, 0.001489969774556835, 0.0002506098150070586, 0.001110865349656049, 0.000782489708608852, 6.931791828640926e-05, 9.842550323874657e-05, 0.0006650193797485502, 0.0002010631336398435, 0.0003473808496536447, 0.005388511852409072, 0.001197253142795835, 0.009242442313793186, 0.0001669393813849352, 0.01098572325292608, 6.454984641749495e-05, 0.0001804524754947128, 0.0001122314515328903, 3.646201199054609e-05, 0.0004208281863065832, 5.718406372752001e-05, 0.0001570636445590575, 0.0004761116813197411, 7.355400032507438e-05, 2.094618701561054e-05, 2.047868305683048e-05, 1.598658032957991e-05, 0.0006944078826229443, 1.348451014102613e-05, 0.0007425743242097721, 8.373838809181979e-05, 0.0002137764544928174, 0.000477492865060509, 0.0004243890883126911, 0.005241061020791943, 0.0007938251224955479, 0.0005920094315071487, 5.699248059235594e-05, 0.0009001487651280184, 0.0009489815993586875, 0.0001554831588881353, 3.755196023398284e-05, 0.000209081462033169, 7.567387345246155e-05, 0.0008821851716348553, 0.0006745242894669129, 0.001176177553872067, 6.25240935402721e-05, 0.0008717466180677608, 0.0002373977198443453, 1.351841664881708e-05, 0.000471204648317796, 0.0005867000327528592, 7.854696552708497e-06, 0.0003473250125602799, 5.521140000246224e-05, 1.43251830814617e-05, 0.000431481170400902, 0.9147961127785361, 0.0003434071247563332, 0.000579232480492703, 1.447052315412049e-05, 0.000579232480492703, 0.00058943688296377, 1.454793392654894e-05, 0.0001752485527019532, 0.0002203364153281829, 0.0002439561160031894, 0.0003183117989286516, 0.0001613386066533868, 0.007954097402984204, 0.0007975030728520706, 4.771445743176188e-05, 0.000662011573390689, 0.0002452576942966254, 1.433113849494335e-05, 0.0007741388363127969, 0.0005790314371829712, 0.0007846195202436231, 0.0001637963865334196, 0.0005918347056844058, 0.0007981751274501247, 0.0002462933352843834, 0.0002439561160031894, 0.0006630537860479903, 0.01026048198825384, 0.0007975030728520706, 0.0005702834565915887, 0.0007846195202436231, 0.0006708888292601916, 0.0002474326868248529, 7.736239090332768e-06, 0.9982426551667239, 6.623925008046752e-05, 0.0005190933689472317, 0.00032420760425867, 3.104393624792135e-05, 0.000647505534285858, 0.0001139427522745808, 0.0001875224650930643, 0.0001150019534503025, 0.0005264300555694855, 0.0002553539940030989, 1.540505988189927e-05, 0.000685856172139858, 0.0002554362011554874, 0.0002474326868248529, 0.0002474326868248529, 0.0001260634286112959, 0.0001875224650930643, 0.0001707478854098166, 0.000519365403339784, 3.383204413319912e-05, 0.0006510809965288671, 0.0006317714449074586, 3.377730443338617e-05, 0.0003493313785159343, 4.140108365571522e-06, 0.0005190933689472317, 0.000519365403339784, 3.104393624792135e-05, 0.0001707478854098166, 0.0002554362011554874, 0.002248718604574328, 0.0005190933689472317, 0.0006317714449074586, 0.0002587749180968829, 0.0004722402477577988, 0.0001880477147296614, 0.0001707478854098166, 0.0005190933689472317, 0.0005264300555694855, 0.0005264300555694855, 0.0001875224650930643, 0.0004622221134885338, 0.0006379587066538659, 4.140108365571522e-06, 0.0004622221134885338, 0.0001887078740996451, 0.0001906148578056453, 1.540505988189927e-05, 0.0006505527847663696, 0.0004722402477577988, 6.137701998849676e-05, 7.65759624933772e-05, 1.540505988189927e-05, 0.0005190933689472317, 0.0002474326868248529, 0.0005264300555694855, 0.0007884137912332526, 0.0007931984677646485, 0.0006471179271997297, 0.000519365403339784, 0.0002587749180968829, 0.0006441130231853624, 0.0002588458592596737, 0.0004722644611804545, 7.621508858976647e-06, 0.0006858561721415363, 0.0001260634286112959, 0.0005192940760698949, 0.0004633633929171603, 0.0004563469918847117, 0.0006441130231853624, 0.0002554362011554874, 0.0002554362011554874, 0.002248718604574328, 0.0001906148578056453, 0.0006510809965288671, 7.705338471779729e-06, 0.000685856172139858, 0.0001163206167025733, 0.0001905243064635211, 7.65759624933772e-05, 0.0005190933689472317, 0.0001157893693825648, 0.003985630923187334, 0.0004563469918847117, 0.0002553539940030989, 0.000519365403339784, 0.0004622221134885338, 0.0006317714449074586, 0.0002587749180968829, 3.383204413319912e-05, 0.0005264300555694855, 0.0008730387303638131, 0.0002587749180968829, 0.0005349191972679522, 0.0006638158185735603, 3.383204413319912e-05, 0.000519365403339784, 0.0005264300555694855, 0.0001139427522745808, 0.0001906148578056453, 3.399239358657308e-05, 7.65759624933772e-05, 0.0005190933689472317, 0.003985630923187334, 0.0006379587066538659, 0.0002474326868248529, 0.002418533157845499, 6.623925008046752e-05, 0.0005190933689472317, 0.0005190933689472317, 4.942590905344678e-06, 0.0002553539940030989, 0.0002587749180968829, 0.0001261073380047825, 0.0005266324410198532, 0.0002588458592778303, 0.0002474454279825675, 0.0002474454279825675, 0.0002554243702561065, 0.0005264300555694855, 6.623925008046752e-05, 0.0001261073380050917, 0.0008804624866417068, 0.0005266324410746873, 1.54137658127891e-05, 0.0004722644611843032, 2.469378143038271e-05, 0.0006471576483831413, 0.0005266324410746873, 0.000258845859266377, 0.0001875224650933721, 0.0001261073380050917, 0.0001707517742209764, 0.0005193654033458691, 0.0001260634286112959, 0.0001707478854135382, 0.08157274573072838, 0.0001923128250478548, 0.0006317714449074586, 7.705338471779729e-06, 0.0001260634286112959, 0.0002587749180968829, 0.0001489201783665297, 7.696850863040393e-06, 4.942590905344678e-06, 0.0002587749180968829, 0.000102129111190412, 0.0005264300555694855, 0.0006441130231853624, 0.003217736236798345, 0.0002587749180968829, 0.0005412022932704095, 0.0005190933689472317, 0.0001162175683116533, 0.01246114065876173, 0.0005479607994080177, 0.0002612972794085054, 0.0001261083914606021, 4.943260813329579e-06, 0.0001707478854104286, 0.000519365403339784, 7.65759624933772e-05, 0.0002474326868248529, 0.0001139427522745808, 0.0005264300555694855, 4.942590905344678e-06, 0.0005264300555694855, 0.0005264300555694855, 0.0001411754525553498, 7.658204471467344e-05, 2.922606646827686e-05, 4.140108365571522e-06, 0.000467744179864798, 0.001728511062634098, 0.0002553539940030989, 0.0005264300555694855, 0.0006441130231853624, 0.0001139427522745808, 0.1060091740715052, 6.6270890893302e-05] 
  ],
 "analysis":{
   "authors":"Sergei L Kosakovsky Pond",
   "citation":"*Gene-wide identification of episodic selection*, Mol Biol Evol. 32(5):1365-71, *Synonymous Site-to-Site Substitution Rate Variation Dramatically Inflates False Positive Rates of Selection Analyses: Ignore at Your Own Peril*, Mol Biol Evol. 37(8):2430-2439",
   "contact":"spond@temple.edu",
   "info":"BUSTED (branch-site unrestricted statistical test of episodic diversification) uses a random effects branch-site model fitted  jointly to all or a subset of tree branches in order to test for alignment-wide evidence of episodic diversifying selection. Assuming there is evidence of positive selection (i.e. there is an omega > 1),  BUSTED will also perform a quick evidence-ratio style analysis to explore which individual sites may have been subject to selection. v2.0 adds support for synonymous rate variation, and relaxes the test statistic to 0.5 (chi^2_0 + chi^2_2).\n                               \nVersion 2.1 adds a grid search for the initial starting point.\n\nVersion 2.2 changes the grid search to LHC, and adds an initial search phase to use adaptive Nedler-Mead. \n\nVersion 3.0 implements the option for branch-site variation in synonymous substitution rates. \n\nVersion 3.1 adds HMM auto-correlation option for SRV, and binds SRV distributions for multiple branch sets.\n\nVersion 4.0 adds support for multiple hits (MH), ancestral state reconstruction saved to JSON, and profiling of branch-site level support for selection / multiple hits.\n\nVersion 4.2 adds calculation of MH-attributable fractions of substitutions.\n\nVersion 4.5 adds an 'error absorption' component [experimental]\n",
   "requirements":"in-frame codon alignment and a phylogenetic tree (optionally annotated with {})",
   "settings":{
     "error-sink":0,
     "multiple-hit":"None",
     "srv":"Yes"
    },
   "version":"4.5"
  },
 "background":1,
 "branch attributes":{
   "0":{
     "DireGB":{
       "MG94xREV with separate rates for branch sets":0.004507545934674412,
       "Nucleotide GTR":0.004813968591570201,
       "Posterior prob omega class":        [
[0],
        [0],
        [1] 
        ],
       "Posterior prob omega class by site":        [
[0.06352565228477249, 0.06290620752863696, 0.06290620752863696, 0.06292589416320289, 0.06326123636454635, 0.06342763655021298, 0.06319433229550206, 0.06296196038961362, 0.06342763655021298, 0.0632302967912612, 0.06345738753012228, 0.06365623865401138, 0.06377920016895164, 0.06330631230445145, 0.06333680266631807, 0.06341582407451586, 0.06315791271116476, 0.06365706494720617, 0.06315791271116476, 0.06345738753012228, 0.06345611277088394, 0.06316602734970152, 0.06331828323633905, 0.06331828323633905, 0.06342763655021298, 0.06316602734970152, 0.06315661679954469, 0.06331013211336285, 0.06351048556189233, 0.06351048556189233, 0.06366409416085131, 0.06300559423107037, 0.06251742978259282, 0.06251742978259282, 0.06251742978259282, 0.06251742978259282, 0.06251742978259282, 0.06251742978259282, 0.06251742978259282, 0.06251742978259282, 0.06251742978259282, 0.06251742978259282, 0.06251742978259282, 0.06251742978259282, 0.06251742978259282, 0.06251742978259282, 0.06251742978259282, 0.06251742978259282, 0.06251742978259282, 0.06251742978259282, 0.06365833210018404, 0.0633392569892047, 0.06365711438136104, 0.06307335757199561, 0.06365711438136104, 0.06314031715652735, 0.06366072417397178, 0.06365711438136104, 0.06417743346793316, 0.06346023708528348, 0.06314030871558038, 0.06342398606412346, 0.06251742978259282, 0.06251742978259284, 0.06251742978259282, 0.06253129940139784, 0.06351048556189233, 0.06251742978259282, 0.06251742978259282, 0.0635038301820518, 0.06330640275146128, 0.06363184822477476, 0.06318750888142274, 0.06365751963054081, 0.06348147034353889, 0.06361236943810056, 0.06334167714238274, 0.0635018374036173, 0.06361213327073886, 0.06375674075179384, 0.06326018757473849, 0.0635022106985781, 0.06345977565118928, 0.06345638898235532, 0.06251742978259282, 0.06251742978259282, 0.06251742978259282, 0.06251742978259282, 0.06251742978259282, 0.06251742978259282, 0.06251742978259284, 0.06251742978259284, 0.06251742978259282, 0.06251742978259282, 0.06251742978259282, 0.06251742978259282, 0.06375822894904175, 0.06350136756842269, 0.06362940426733014, 0.06362980853783824, 0.06338858710011591, 7.740267740193691e-08, 5.92612607324454e-08, 0.0635015441696031, 0.06343273186178214, 0.06343106551507267, 0.06351587776691345, 0.0635101860567201, 0.06328216293549152, 0.06333819379727626, 0.06331700607584152, 0.06342935753197411, 0.06351459461336334, 0.06331695768913793, 0.06342836479387921, 0.06310730360435736, 0.06338740774596327, 0.06304244234065468, 0.07071950130606725, 0.063416560604744, 0.06334091420158974, 0.06350978152268673, 0.06334091420158974, 0.06375820748333676, 0.06365629584043424, 0.06333279092250819, 0.06331870767115511, 0.06338927164767195, 0.06304152544237218, 0.06290662786540034, 0.06331813484514058, 0.06325923486824639, 0.06292604121415375, 0.06316724521524315, 0.06315837247223535, 0.06345598984085411, 0.0629630004730628, 0.06334091318289727, 0.06339559010511304, 0.06338861561485587, 0.06362685287701365, 0.06341830850718037, 0.06350292911601602, 0.06338927164767195, 0.06330753048582907, 0.06347486830865065, 0.06325923486824639, 0.06296163343078248, 0.06339559010511304, 0.06331948651329486, 0.06304092018097325, 0.0631441918507554, 0.07200306566016294, 0.06280916842425215, 0.06316602734970152, 0.06342817839247136, 0.06292589416320289, 0.06339442314083496, 0.06290620752863696, 0.06326123636454635, 0.06338819877601584, 0.06331828323633905, 0.06327701345009711, 0.06314425025294447, 0.0632302967912612, 0.06341582407451586, 0.06304092018097325, 0.06304092018097325, 0.06333236579629108, 0.06326123636454635, 0.06331829045518665, 0.06330631230445145, 0.06315661679954469, 0.0632580298987279, 0.06296175579445419, 0.06345611277088394, 0.06333894031992668, 0.06331692549918271, 0.06316602734970152, 0.06330631230445145, 0.06292589416320289, 0.06331829045518665, 0.06341582407451586, 0.06294545802298412, 0.06316602734970152, 0.06296175579445419, 0.06342763655021298, 0.06362586257934784, 0.06361332933840973, 0.06331829045518665, 0.06316602734970152, 0.06331828323633905, 0.06331828323633905, 0.06326123636454635, 0.06333990672555007, 0.06339434187494856, 0.06331692549918271, 0.06333990672555007, 0.06338880516828638, 0.0635024663893346, 0.06314425025294447, 0.06341709406733097, 0.06362586257934784, 0.06347880673639283, 0.06333680266631807, 0.06314425025294447, 0.06316602734970152, 0.06304092018097325, 0.06331828323633905, 0.0631683223077643, 0.06361837825390568, 0.06296196038961362, 0.06330631230445145, 0.06342763655021298, 0.06314163115762714, 0.06342763638840028, 0.06362586266694725, 0.06338734988297466, 0.06323029679126091, 0.06333236579629108, 0.06316602691372429, 0.0635097855612857, 0.06296062144468877, 0.06314163115762714, 0.06341582407451586, 0.06341582407451586, 0.06294545802298412, 0.0635024663893346, 0.0632580298987279, 0.06350095899438024, 0.0632302967912612, 0.06350185985323757, 0.06315791271116476, 0.06333680266631807, 0.06316602734970152, 0.0634567446638903, 0.06352565228477249, 0.06296062144468877, 0.06327701345009711, 0.06330631230445145, 0.06333990672555007, 0.06296175579445419, 0.06342763655021298, 0.06315661679954469, 0.06331828323633905, 0.06332117661913511, 0.06342763655021298, 0.06339173405956289, 0.06296203958737914, 0.06315661679954469, 0.06330631230445145, 0.06331828323633905, 0.06290620752863696, 0.0635024663893346, 0.06338754674445085, 0.06333680266631807, 0.06316602734970152, 0.06352565228477249, 0.06339434187494856, 0.06304092018097325, 0.0629469558874689, 0.06280916842425215, 0.06316602734970152, 0.06316602734970152, 0.06314416737497187, 0.06327701345009711, 0.06342763655021298, 0.06333236595569629, 0.06331828279673533, 0.06342763638839459, 0.06304092027489944, 0.06304092027489944, 0.0632770132894489, 0.06331828323633905, 0.06280916842425215, 0.06333236595569575, 1.887612336178446e-10, 0.06331828279672709, 0.06314425025944757, 0.06362586266694388, 0.06334034217907375, 0.06296196065213554, 0.06331828279672709, 0.06342763638839628, 0.06326123636454616, 0.06333236595569575, 0.06331829048343693, 0.06330631230444952, 0.06333236579629108, 0.06331829045518467, 0.06429738602087551, 0.06350248051402056, 0.06296175579445419, 0.06350095899438024, 0.06333236579629108, 0.06342763655021298, 0.06338854227517073, 0.06338735055260319, 0.06314416737497187, 0.06342763655021298, 0, 0.06331828323633905, 0.06314163115762714, 0.06295400484566201, 0.06342763655021298, 0.06296137513099999, 0.06316602734970152, 0.06315728810323298, 0.06360542225078693, 0.0635142699698065, 0.06342765745063383, 0.06333236594692848, 0.06314416737304415, 0.06331829045518643, 0.06330631230445145, 0.06333680266631807, 0.06304092018097325, 0.06290620752863696, 0.06331828323633905, 0.06314416737497187, 0.06331828323633905, 0.06331828323633905, 0.06350207569091147, 0.06333680269854944, 0.06334038144721198, 0.06331692549918271, 0.06351359571974022, 0.06315908859185373, 0.06327701345009711, 0.06331828323633905, 0.06314163115762714, 0.06290620752863696, 0.06406186720522608, 0.06280916834593105],
        [0.8157656105751693, 0.8078110015073043, 0.8078110015073043, 0.8080638077184843, 0.8123701095948388, 0.814506940059037, 0.8115109599950958, 0.8085269527024539, 0.814506940059037, 0.811972798603387, 0.8148889877109388, 0.8174425373819562, 0.8190215495086296, 0.8129489529489236, 0.8133404953852496, 0.8143552499763242, 0.8110432773600459, 0.8174531482383319, 0.8110432773600459, 0.8148889877109388, 0.814872617871181, 0.8111474816117529, 0.813102677849168, 0.813102677849168, 0.814506940059037, 0.8111474816117529, 0.811026635891663, 0.8129980050819882, 0.8155708468772651, 0.8155708468772651, 0.8175434139901164, 0.8090872773278217, 0.8028185062872945, 0.8028185062872945, 0.8028185062872945, 0.8028185062872945, 0.8028185062872945, 0.8028185062872945, 0.8028185062872945, 0.8028185062872945, 0.8028185062872945, 0.8028185062872945, 0.8028185062872945, 0.8028185062872945, 0.8028185062872945, 0.8028185062872945, 0.8028185062872945, 0.8028185062872945, 0.8028185062872945, 0.8028185062872945, 0.8174694204021823, 0.8133720126091765, 0.8174537830477683, 0.8099574612802303, 0.8174537830477683, 0.8108173237829326, 0.817500138253378, 0.8174537830477683, 0.8241354683526064, 0.8149255803160099, 0.8108172153883864, 0.8144600622875131, 0.8028185062872945, 0.8028185062872946, 0.8028185062872946, 0.8029966132038864, 0.8155708468772651, 0.8028185062872945, 0.8028185062872945, 0.8154853817178539, 0.8129501144255482, 0.8171293273214091, 0.8114233370215029, 0.8174589870611499, 0.8151982475183484, 0.8168791901920285, 0.8134030910422813, 0.8154597914238876, 0.8168761574453336, 0.8187331365684718, 0.8123566415448904, 0.8154645850966902, 0.814919654803212, 0.8148761648449073, 0.8028185062872945, 0.8028185062872945, 0.8028185062872945, 0.8028185062872945, 0.8028185062872945, 0.8028185062872945, 0.8028185062872947, 0.8028185062872947, 0.8028185062872945, 0.8028185062872945, 0.8028185062872945, 0.8028185062872945, 0.8187522472756101, 0.8154537580282338, 0.8170979432054604, 0.8171031346512152, 0.8140054859636385, 9.939676354347261e-07, 7.610043629012185e-07, 0.8154560258549242, 0.8145723715784907, 0.8145509731623867, 0.8156400909584071, 0.8155670007771321, 0.8126388384675123, 0.813358359614182, 0.8130862771736048, 0.8145290400719714, 0.8156236133229697, 0.8130856558150295, 0.8145162918109304, 0.8103933797607212, 0.8139903412697108, 0.8095604628762176, 0.9081455299963008, 0.8143647081402258, 0.8133932937267175, 0.8155618059473136, 0.8133932937267175, 0.8187519716234396, 0.8174432717422576, 0.8132889785173257, 0.8131081282351841, 0.8140142765912817, 0.8095486885132578, 0.8078163992681158, 0.8131007722813812, 0.8123444073502736, 0.8080656960754613, 0.8111631208502563, 0.811049181388686, 0.8148710392633709, 0.8085403089495675, 0.8133932806451628, 0.8140954151566792, 0.8140058521360968, 0.8170651794886864, 0.8143871538554125, 0.8154738106649263, 0.8140142765912817, 0.8129645962432396, 0.8151134673889372, 0.8123444073502736, 0.8085227540557509, 0.8140954151566792, 0.8131181297481291, 0.8095409160399829, 0.8108670807266091, 0.9246284407791374, 0.8065648724021157, 0.8111474816117529, 0.8145138981344735, 0.8080638077184843, 0.8140804295675101, 0.8078110015073043, 0.8123701095948388, 0.81400049929392, 0.813102677849168, 0.8125727112740742, 0.8108678306991903, 0.811972798603387, 0.8143552499763242, 0.8095409160399829, 0.8095409160399829, 0.8132835192526726, 0.8123701095948388, 0.813102770550107, 0.8129489529489236, 0.811026635891663, 0.8123289337162435, 0.8085243253906649, 0.814872617871181, 0.8133679460959233, 0.8130852424472396, 0.8111474816117529, 0.8129489529489236, 0.8080638077184843, 0.813102770550107, 0.8143552499763242, 0.8083150373154367, 0.8111474816117529, 0.8085243253906649, 0.814506940059037, 0.8170524625664518, 0.8168915167661548, 0.813102770550107, 0.8111474816117529, 0.813102677849168, 0.813102677849168, 0.8123701095948388, 0.8133803562081389, 0.8140793859904188, 0.8130852424472396, 0.8133803562081389, 0.8140082862892997, 0.8154678685533505, 0.8108678306991903, 0.8143715586079868, 0.8170524625664518, 0.8151640427674851, 0.8133404953852496, 0.8108678306991903, 0.8111474816117529, 0.8095409160399829, 0.813102677849168, 0.8111769523499192, 0.816956352489743, 0.8085269527024539, 0.8129489529489236, 0.814506940059037, 0.8108341975476389, 0.814506937981117, 0.8170524636913609, 0.8139895982212803, 0.8119727986033831, 0.8132835192526726, 0.8111474760131449, 0.8155618578090424, 0.8085097586212462, 0.8108341975476389, 0.8143552499763242, 0.8143552499763242, 0.8083150373154367, 0.8154678685533505, 0.8123289337162435, 0.8154485113185787, 0.811972798603387, 0.815460079711021, 0.8110432773600459, 0.8133404953852496, 0.8111474816117529, 0.8148807323346398, 0.8157656105751693, 0.8085097586212462, 0.8125727112740742, 0.8129489529489236, 0.8133803562081389, 0.8085243253906649, 0.814506940059037, 0.811026635891663, 0.813102677849168, 0.8131398332674653, 0.814506940059037, 0.8140458976902779, 0.8085279697217401, 0.811026635891663, 0.8129489529489236, 0.813102677849168, 0.8078110015073043, 0.8154678685533505, 0.8139921262208607, 0.8133404953852496, 0.8111474816117529, 0.8157656105751693, 0.8140793859904188, 0.8095409160399829, 0.8083342721645416, 0.8065648724021157, 0.8111474816117529, 0.8111474816117529, 0.8108667664204701, 0.8125727112740742, 0.814506940059037, 0.8132835212996771, 0.8131026722039904, 0.8145069379810437, 0.8095409172461374, 0.8095409172461374, 0.8125727092111078, 0.813102677849168, 0.8065648724021157, 0.8132835212996701, 2.423980194723547e-09, 0.8131026722038844, 0.8108678307827, 0.8170524636913177, 0.813385948091053, 0.808526956073633, 0.8131026722038844, 0.8145069379810655, 0.8123701095948364, 0.8132835212996701, 0.8131027709128835, 0.8129489529488988, 0.8132835192526726, 0.8131027705500817, 0.8256758408489392, 0.8154680499357158, 0.8085243253906649, 0.8154485113185787, 0.8132835192526726, 0.814506940059037, 0.8140049103434369, 0.8139896068203251, 0.8108667664204701, 0.814506940059037, 0, 0.813102677849168, 0.8108341975476389, 0.808424791466233, 0.814506940059037, 0.8085194370952445, 0.8111474816117529, 0.811035256447981, 0.8167899777826025, 0.8156194444078962, 0.814507208452103, 0.8132835211870851, 0.8108667663957152, 0.8131027705501043, 0.8129489529489236, 0.8133404953852496, 0.8095409160399829, 0.8078110015073043, 0.813102677849168, 0.8108667664204701, 0.813102677849168, 0.813102677849168, 0.8154628513937272, 0.8133404957991492, 0.8133864523534353, 0.8130852424472396, 0.8156107860156213, 0.8110583774494382, 0.8125727112740742, 0.813102677849168, 0.8108341975476389, 0.8078110015073043, 0.8226514224677012, 0.8065648713963542],
        [0.1207087371400582, 0.1292827909640586, 0.1292827909640586, 0.1290102981183127, 0.1243686540406148, 0.12206542339075, 0.1252947077094021, 0.1285110869079324, 0.12206542339075, 0.1247969046053517, 0.1216536247589389, 0.1189012239640323, 0.1171992503224187, 0.1237447347466249, 0.1233227019484323, 0.1222289259491598, 0.1257988099287893, 0.1188897868144618, 0.1257988099287893, 0.1216536247589389, 0.1216712693579349, 0.1256864910385455, 0.1235790389144929, 0.1235790389144929, 0.12206542339075, 0.1256864910385455, 0.1258167473087922, 0.1236918628046489, 0.1209186675608425, 0.1209186675608425, 0.1187924918490322, 0.1279071284411079, 0.1346640639301125, 0.1346640639301125, 0.1346640639301125, 0.1346640639301125, 0.1346640639301125, 0.1346640639301125, 0.1346640639301125, 0.1346640639301125, 0.1346640639301125, 0.1346640639301125, 0.1346640639301125, 0.1346640639301125, 0.1346640639301125, 0.1346640639301125, 0.1346640639301125, 0.1346640639301125, 0.1346640639301125, 0.1346640639301125, 0.1188722474976336, 0.1232887304016188, 0.1188891025708706, 0.1269691811477741, 0.1188891025708706, 0.12604235906054, 0.1188391375726501, 0.1188891025708706, 0.1116870981794603, 0.1216141825987066, 0.1260424758960332, 0.1221159516483634, 0.1346640639301125, 0.1346640639301126, 0.1346640639301127, 0.1344720873947158, 0.1209186675608425, 0.1346640639301125, 0.1346640639301125, 0.1210107881000941, 0.1237434828229905, 0.1192388244538161, 0.1253891540970744, 0.1188834933083091, 0.1213202821381127, 0.1195084403698709, 0.123255231815336, 0.121038371172495, 0.1195117092839275, 0.1175101226797344, 0.124383170880371, 0.1210332042047316, 0.1216205695455986, 0.1216674461727373, 0.1346640639301125, 0.1346640639301125, 0.1346640639301125, 0.1346640639301125, 0.1346640639301125, 0.1346640639301125, 0.1346640639301125, 0.1346640639301125, 0.1346640639301125, 0.1346640639301125, 0.1346640639301125, 0.1346640639301125, 0.117489523775348, 0.1210448744033435, 0.1192726525272094, 0.1192670568109466, 0.1226059269362455, 0.9999989286296872, 0.9999991797343762, 0.1210424299754727, 0.121994896559727, 0.1220179613225406, 0.1208440312746795, 0.1209228131661478, 0.1240789985969961, 0.1233034465885418, 0.1235967167505536, 0.1220416023960545, 0.1208617920636668, 0.1235973864958326, 0.1220553433951903, 0.1264993166349214, 0.1226222509843258, 0.1273970947831277, 0.0211349686976319, 0.1222187312550302, 0.1232657920716927, 0.1209284125299996, 0.1232657920716927, 0.1174898208932236, 0.1189004324173081, 0.1233782305601659, 0.1235731640936608, 0.1225964517610464, 0.12740978604437, 0.1292769728664837, 0.1235810928734781, 0.12439635778148, 0.1290082627103848, 0.1256696339345005, 0.1257924461390785, 0.1216729708957749, 0.1284966905773696, 0.1232658061719399, 0.1225089947382077, 0.1226055322490473, 0.1193079676342999, 0.1221945376374072, 0.1210232602190576, 0.1225964517610464, 0.1237278732709312, 0.1214116643024121, 0.12439635778148, 0.1285156125134665, 0.1225089947382077, 0.123562383738576, 0.1274181637790438, 0.1259887274226355, 0.003368493560699616, 0.1306259591736321, 0.1256864910385455, 0.1220579234730551, 0.1290102981183127, 0.1225251472916548, 0.1292827909640586, 0.1243686540406148, 0.122611301930064, 0.1235790389144929, 0.1241502752758287, 0.1259879190478651, 0.1247969046053517, 0.1222289259491598, 0.1274181637790438, 0.1274181637790438, 0.1233841149510363, 0.1243686540406148, 0.1235789389947063, 0.1237447347466249, 0.1258167473087922, 0.1244130363850286, 0.1285139188148809, 0.1216712693579349, 0.12329311358415, 0.1235978320535776, 0.1256864910385455, 0.1237447347466249, 0.1290102981183127, 0.1235789389947063, 0.1222289259491598, 0.128739504661579, 0.1256864910385455, 0.1285139188148809, 0.12206542339075, 0.1193216748542004, 0.1194951538954354, 0.1235789389947063, 0.1256864910385455, 0.1235790389144929, 0.1235790389144929, 0.1243686540406148, 0.123279737066311, 0.1225262721346326, 0.1235978320535776, 0.123279737066311, 0.122602908542414, 0.1210296650573148, 0.1259879190478651, 0.1222113473246822, 0.1193216748542004, 0.121357150496122, 0.1233227019484323, 0.1259879190478651, 0.1256864910385455, 0.1274181637790438, 0.1235790389144929, 0.1256547253423165, 0.1194252692563513, 0.1285110869079324, 0.1237447347466249, 0.12206542339075, 0.1260241712947339, 0.1220654256304827, 0.1193216736416918, 0.122623051895745, 0.1247969046053559, 0.1233841149510363, 0.1256864970731309, 0.1209283566296718, 0.1285296199340649, 0.1260241712947339, 0.1222289259491598, 0.1222289259491598, 0.128739504661579, 0.1210296650573148, 0.1244130363850286, 0.1210505296870411, 0.1247969046053517, 0.1210380604357413, 0.1257988099287893, 0.1233227019484323, 0.1256864910385455, 0.1216625230014699, 0.1207087371400582, 0.1285296199340649, 0.1241502752758287, 0.1237447347466249, 0.123279737066311, 0.1285139188148809, 0.12206542339075, 0.1258167473087922, 0.1235790389144929, 0.1235389901133995, 0.12206542339075, 0.1225623682501591, 0.1285099906908808, 0.1258167473087922, 0.1237447347466249, 0.1235790389144929, 0.1292827909640586, 0.1210296650573148, 0.1226203270346884, 0.1233227019484323, 0.1256864910385455, 0.1207087371400582, 0.1225262721346326, 0.1274181637790438, 0.1287187719479895, 0.1306259591736321, 0.1256864910385455, 0.1256864910385455, 0.125989066204558, 0.1241502752758287, 0.12206542339075, 0.1233841127446265, 0.1235790449992743, 0.1220654256305617, 0.127418162478963, 0.127418162478963, 0.1241502774994432, 0.1235790389144929, 0.1306259591736321, 0.1233841127446341, 0.9999999973872585, 0.1235790449993884, 0.1259879189578524, 0.1193216736417384, 0.1232737097298732, 0.1285110832742314, 0.1235790449993884, 0.1220654256305381, 0.1243686540406174, 0.1233841127446341, 0.1235789386036795, 0.1237447347466517, 0.1233841149510363, 0.1235789389947335, 0.1100267731301852, 0.1210294695502636, 0.1285139188148809, 0.1210505296870411, 0.1233841149510363, 0.12206542339075, 0.1226065473813922, 0.1226230426270717, 0.125989066204558, 0.12206542339075, 1, 0.1235790389144929, 0.1260241712947339, 0.128621203688105, 0.12206542339075, 0.1285191877737554, 0.1256864910385455, 0.125807455448786, 0.1196045999666105, 0.1208662856222973, 0.1220651340972631, 0.1233841128659864, 0.1259890662312406, 0.1235789389947093, 0.1237447347466249, 0.1233227019484323, 0.1274181637790438, 0.1292827909640586, 0.1235790389144929, 0.125989066204558, 0.1235790389144929, 0.1235790389144929, 0.1210350729153613, 0.1233227015023012, 0.1232731661993526, 0.1235978320535776, 0.1208756182646384, 0.1257825339587081, 0.1241502752758287, 0.1235790389144929, 0.1260241712947339, 0.1292827909640586, 0.1132867103270727, 0.1306259602577147] 
        ],
       "constrained":0.004453784016901271,
       "original name":"DireGB",
       "unconstrained":0.009723514242437442
      },
     "Node16":{
       "MG94xREV with separate rates for branch sets":0.0017248190547915,
       "Nucleotide GTR":0.001703588334658102,
       "Posterior prob omega class":null,
       "constrained":0.002373664811070237,
       "unconstrained":0.003566214189211158
      },
     "Node4":{
       "MG94xREV with separate rates for branch sets":0.005625343698001192,
       "Nucleotide GTR":0.005689244222918639,
       "Posterior prob omega class":null,
       "constrained":0.006635936693189514,
       "unconstrained":0.009213858675305159
      },
     "Node8":{
       "MG94xREV with separate rates for branch sets":0.003037506282981188,
       "Nucleotide GTR":0.002796236068092951,
       "Posterior prob omega class":null,
       "constrained":0.003431519091654399,
       "unconstrained":0.004775190487705474
      },
     "canBai_SAMN02921314":{
       "MG94xREV with separate rates for branch sets":0,
       "Nucleotide GTR":1e-06,
       "Posterior prob omega class":null,
       "constrained":0,
       "original name":"canBai_SAMN02921314",
       "unconstrained":0
      },
     "canLup_SAMN02921310":{
       "MG94xREV with separate rates for branch sets":0,
       "Nucleotide GTR":1e-06,
       "Posterior prob omega class":null,
       "constrained":0,
       "original name":"canLup_SAMN02921310",
       "unconstrained":0
      },
     "canRuf_SAMN02921317":{
       "MG94xREV with separate rates for branch sets":0,
       "Nucleotide GTR":1e-06,
       "Posterior prob omega class":null,
       "constrained":0,
       "original name":"canRuf_SAMN02921317",
       "unconstrained":0
      },
     "chrBra_SAMN27257233":{
       "MG94xREV with separate rates for branch sets":0,
       "Nucleotide GTR":1e-06,
       "Posterior prob omega class":null,
       "constrained":0,
       "original name":"chrBra_SAMN27257233",
       "unconstrained":0
      },
     "cuoAlp_SAMN10180424":{
       "MG94xREV with separate rates for branch sets":0,
       "Nucleotide GTR":1e-06,
       "Posterior prob omega class":null,
       "constrained":0,
       "original name":"cuoAlp_SAMN10180424",
       "unconstrained":0
      },
     "lupMes_SAMEA5411047":{
       "MG94xREV with separate rates for branch sets":0.009174057886623647,
       "Nucleotide GTR":0.009027366876753748,
       "Posterior prob omega class":null,
       "constrained":0.0114791848311389,
       "original name":"lupMes_SAMEA5411047",
       "unconstrained":0.01623017861856972
      },
     "lycPic_SAMN09924608":{
       "MG94xREV with separate rates for branch sets":0.002410571924088406,
       "Nucleotide GTR":0.002740172024653637,
       "Posterior prob omega class":null,
       "constrained":0.003078990085401356,
       "original name":"lycPic_SAMN09924608",
       "unconstrained":0.003691197524096515
      },
     "speVen_SAMN27257238":{
       "MG94xREV with separate rates for branch sets":0,
       "Nucleotide GTR":1e-06,
       "Posterior prob omega class":null,
       "constrained":0,
       "original name":"speVen_SAMN27257238",
       "unconstrained":0
      },
     "uroCin_SAMN04495241":{
       "MG94xREV with separate rates for branch sets":0.001335490827140122,
       "Nucleotide GTR":0.001333742674184416,
       "Posterior prob omega class":null,
       "constrained":0.001972841036404256,
       "original name":"uroCin_SAMN04495241",
       "unconstrained":0.002743554757372587
      },
     "vulVul_marble_Fox4":{
       "MG94xREV with separate rates for branch sets":0.01519675511605196,
       "Nucleotide GTR":0.01533908713351841,
       "Posterior prob omega class":null,
       "constrained":0.02326671215221395,
       "original name":"vulVul_marble_Fox4",
       "unconstrained":0.03606412986429431
      }
    },
   "attributes":{
     "MG94xREV with separate rates for branch sets":{
       "attribute type":"branch length",
       "display order":1
      },
     "Nucleotide GTR":{
       "attribute type":"branch length",
       "display order":0
      },
     "Posterior prob omega class":{
       "attribute type":"branch annotations",
       "display order":4
      },
     "Posterior prob omega class by site":{
       "attribute type":"branch annotations",
       "display order":5
      },
     "constrained":{
       "attribute type":"branch length",
       "display order":1
      },
     "original name":{
       "attribute type":"node label",
       "display order":0
      },
     "unconstrained":{
       "attribute type":"branch length",
       "display order":0
      }
    }
  },
 "data partitions":{
   "0":{
     "coverage":      [
[0, 1, 2, 3, 4, 5, 6, 7, 8, 9, 10, 11, 12, 13, 14, 15, 16, 17, 18, 19, 20, 21, 22, 23, 24, 25, 26, 27, 28, 29, 30, 31, 32, 33, 34, 35, 36, 37, 38, 39, 40, 41, 42, 43, 44, 45, 46, 47, 48, 49, 50, 51, 52, 53, 54, 55, 56, 57, 58, 59, 60, 61, 62, 63, 64, 65, 66, 67, 68, 69, 70, 71, 72, 73, 74, 75, 76, 77, 78, 79, 80, 81, 82, 83, 84, 85, 86, 87, 88, 89, 90, 91, 92, 93, 94, 95, 96, 97, 98, 99, 100, 101, 102, 103, 104, 105, 106, 107, 108, 109, 110, 111, 112, 113, 114, 115, 116, 117, 118, 119, 120, 121, 122, 123, 124, 125, 126, 127, 128, 129, 130, 131, 132, 133, 134, 135, 136, 137, 138, 139, 140, 141, 142, 143, 144, 145, 146, 147, 148, 149, 150, 151, 152, 153, 154, 155, 156, 157, 158, 159, 160, 161, 162, 163, 164, 165, 166, 167, 168, 169, 170, 171, 172, 173, 174, 175, 176, 177, 178, 179, 180, 181, 182, 183, 184, 185, 186, 187, 188, 189, 190, 191, 192, 193, 194, 195, 196, 197, 198, 199, 200, 201, 202, 203, 204, 205, 206, 207, 208, 209, 210, 211, 212, 213, 214, 215, 216, 217, 218, 219, 220, 221, 222, 223, 224, 225, 226, 227, 228, 229, 230, 231, 232, 233, 234, 235, 236, 237, 238, 239, 240, 241, 242, 243, 244, 245, 246, 247, 248, 249, 250, 251, 252, 253, 254, 255, 256, 257, 258, 259, 260, 261, 262, 263, 264, 265, 266, 267, 268, 269, 270, 271, 272, 273, 274, 275, 276, 277, 278, 279, 280, 281, 282, 283, 284, 285, 286, 287, 288, 289, 290, 291, 292, 293, 294, 295, 296, 297, 298, 299, 300, 301, 302, 303, 304, 305, 306, 307, 308, 309, 310, 311, 312, 313, 314, 315, 316, 317, 318, 319, 320, 321, 322, 323, 324, 325, 326, 327, 328, 329, 330, 331, 332, 333] 
      ],
     "name":"busted.filter.default"
    }
  },
 "fits":{
   "Constrained model":{
     "AIC-c":3157.356682786103,
     "Log Likelihood":-1536.180957752181,
     "Rate Distributions":{
       "Background":{
         "0":{
           "omega":0,
           "proportion":0.9114367111924426
          },
         "1":{
           "omega":0.9336745620648919,
           "proportion":0
          },
         "2":{
           "omega":5.884300144764253,
           "proportion":0.08856328880755737
          }
        },
       "Synonymous site-to-site rates":{
         "0":{
           "proportion":0.882375637312881,
           "rate":0.6969550712138799
          },
         "1":{
           "proportion":0.1105287153791165,
           "rate":0.6969588111272305
          },
         "2":{
           "proportion":0.007095647308002477,
           "rate":43.40546386033142
          }
        },
       "Test":{
         "0":{
           "omega":0.000696049723670327,
           "proportion":0
          },
         "1":{
           "omega":4.831693809949495e-06,
           "proportion":0
          },
         "2":{
           "omega":1,
           "proportion":1
          }
        }
      },
     "display order":3,
     "estimated parameters":42
    },
   "MG94xREV with separate rates for branch sets":{
     "AIC-c":3135.60191553809,
     "Equilibrium frequencies":      [
[0.03586466849148132],
      [0.02150155245286996],
      [0.02847350742754569],
      [0.02445452567327255],
      [0.01704157222346087],
      [0.01021674741338119],
      [0.0135295641557937],
      [0.01161989174807341],
      [0.01603224990849015],
      [0.009611639444730931],
      [0.01272824777282107],
      [0.01093167965795132],
      [0.02430139421010653],
      [0.0145691490891819],
      [0.01929324757889613],
      [0.01657004215021594],
      [0.02844784481805571],
      [0.01705502527290377],
      [0.02258517797026264],
      [0.01939732278907462],
      [0.01351737022702032],
      [0.008103921134254309],
      [0.01073164642944818],
      [0.009216894820324749],
      [0.01271677605466633],
      [0.007623949666110943],
      [0.01009604250302723],
      [0.008671005186733034],
      [0.01927585895616777],
      [0.01155624490209936],
      [0.01530339847672455],
      [0.01314335270741313],
      [0.03686621180496822],
      [0.02210199676183868],
      [0.02926864794257238],
      [0.02513743360753598],
      [0.01751746879324975],
      [0.01050205647903969],
      [0.01390738570230669],
      [0.01194438449743449],
      [0.01647996052095024],
      [0.009880050491658738],
      [0.01308369205783659],
      [0.01123695365397898],
      [0.02498002585242389],
      [0.01497600169558282],
      [0.01983202359219402],
      [0.0170327709476029],
      [0.01990767607310823],
      [0.02264175001745226],
      [0.01577830718710987],
      [0.009459395942324669],
      [0.01252663877244483],
      [0.01075852738690747],
      [0.008899143678886924],
      [0.01178472271688277],
      [0.01012133138025732],
      [0.02249996994961798],
      [0.01348916090426484],
      [0.0178630693779359],
      [0.0153417308990737] 
      ],
     "Log Likelihood":-1537.545673662539,
     "Rate Distributions":{
       "non-synonymous/synonymous rate ratio for *background*":        [
[0.3914249383646682, 1] 
        ],
       "non-synonymous/synonymous rate ratio for *test*":        [
[25.31686055593448, 1] 
        ]
      },
     "display order":1,
     "estimated parameters":30
    },
   "Nucleotide GTR":{
     "AIC-c":3196.590548462549,
     "Equilibrium frequencies":      [
[0.3139176193068409],
      [0.2110324804935583],
      [0.2386136817274542],
      [0.2364362184721466] 
      ],
     "Log Likelihood":-1571.226509450485,
     "Rate Distributions":{
       "Substitution rate from nucleotide A to nucleotide C":0.3929465055724986,
       "Substitution rate from nucleotide A to nucleotide G":1,
       "Substitution rate from nucleotide A to nucleotide T":0.2251146523512944,
       "Substitution rate from nucleotide C to nucleotide G":1.137998080389129,
       "Substitution rate from nucleotide C to nucleotide T":0.7653011795973776,
       "Substitution rate from nucleotide G to nucleotide T":0
      },
     "display order":0,
     "estimated parameters":27
    },
   "Unconstrained model":{
     "AIC-c":3153.653202624118,
     "Log Likelihood":-1533.305389190847,
     "Rate Distributions":{
       "Background":{
         "0":{
           "omega":0,
           "proportion":0.9205610259536033
          },
         "1":{
           "omega":0.9836443713226587,
           "proportion":0
          },
         "2":{
           "omega":7.809012578291742,
           "proportion":0.07943897404639666
          }
        },
       "Synonymous site-to-site rates":{
         "0":{
           "proportion":0.8608671524867897,
           "rate":0.4617272497916469
          },
         "1":{
           "proportion":0.1318081555729777,
           "rate":0.4659741556935861
          },
         "2":{
           "proportion":0.007324691940232594,
           "rate":73.87272907240911
          }
        },
       "Test":{
         "0":{
           "omega":0,
           "proportion":0.06251742978259284
          },
         "1":{
           "omega":0,
           "proportion":0.8028185062872947
          },
         "2":{
           "omega":165.1583553841665,
           "proportion":0.1346640639301126
          }
        }
      },
     "display order":2,
     "estimated parameters":43
    }
  },
 "input":{
   "file name":"/home/morrillk/species-x/dw/analysis/2025-03-10_hyphy-analysis/data/res/FormBio003452/FormBio003452.t1.cds.aln.fa",
   "number of sequences":11,
   "number of sites":334,
   "partition count":1,
   "trees":{
     "0":"(vulVul_marble_Fox4,((DireGB,lupMes_SAMEA5411047,lycPic_SAMN09924608,cuoAlp_SAMN10180424,(canRuf_SAMN02921317,canLup_SAMN02921310,canBai_SAMN02921314)Node16)Node8,chrBra_SAMN27257233,speVen_SAMN27257238)Node4,uroCin_SAMN04495241)"
    }
  },
 "runtime":"2.5.64",
 "substitutions":{
   "0":{
     "0":{
       "root":"ATG"
      },
     "1":{
       "root":"TCA"
      },
     "10":{
       "canLup_SAMN02921310":"GNT",
       "root":"GGT"
      },
     "100":{
       "Node16":"NNN",
       "cuoAlp_SAMN10180424":"NNN",
       "root":"ACG",
       "uroCin_SAMN04495241":"NNN"
      },
     "101":{
       "DireGB":"GCC",
       "Node16":"NNN",
       "cuoAlp_SAMN10180424":"NNN",
       "root":"CCC",
       "uroCin_SAMN04495241":"NNN"
      },
     "102":{
       "DireGB":"GGG",
       "Node16":"NNN",
       "cuoAlp_SAMN10180424":"NNN",
       "root":"GCG",
       "uroCin_SAMN04495241":"NNN"
      },
     "103":{
       "Node16":"NNN",
       "cuoAlp_SAMN10180424":"NNN",
       "root":"GCC",
       "uroCin_SAMN04495241":"NNN",
       "vulVul_marble_Fox4":"ACC"
      },
     "104":{
       "Node16":"NNN",
       "cuoAlp_SAMN10180424":"NNN",
       "lycPic_SAMN09924608":"NNN",
       "root":"GAG",
       "uroCin_SAMN04495241":"NNN"
      },
     "105":{
       "Node16":"NNN",
       "cuoAlp_SAMN10180424":"NNN",
       "lycPic_SAMN09924608":"NNG",
       "root":"GAG",
       "uroCin_SAMN04495241":"NNN"
      },
     "106":{
       "Node16":"NNN",
       "cuoAlp_SAMN10180424":"NNN",
       "lycPic_SAMN09924608":"NNN",
       "root":"TGC",
       "uroCin_SAMN04495241":"NNN"
      },
     "107":{
       "Node16":"NNN",
       "cuoAlp_SAMN10180424":"NNN",
       "lycPic_SAMN09924608":"NNG",
       "root":"CGG",
       "uroCin_SAMN04495241":"NNN"
      },
     "108":{
       "Node16":"NNN",
       "cuoAlp_SAMN10180424":"NNN",
       "lycPic_SAMN09924608":"NNN",
       "root":"AAG",
       "uroCin_SAMN04495241":"NNN"
      },
     "109":{
       "Node16":"NNN",
       "cuoAlp_SAMN10180424":"NNN",
       "root":"ATC",
       "uroCin_SAMN04495241":"ANN"
      },
     "11":{
       "root":"CCC"
      },
     "110":{
       "Node16":"NNN",
       "cuoAlp_SAMN10180424":"NNN",
       "lycPic_SAMN09924608":"CTN",
       "root":"CTC"
      },
     "111":{
       "Node16":"NNN",
       "cuoAlp_SAMN10180424":"NNN",
       "lycPic_SAMN09924608":"NNN",
       "root":"GAG"
      },
     "112":{
       "Node16":"NNN",
       "cuoAlp_SAMN10180424":"NNN",
       "root":"AAC"
      },
     "113":{
       "Node16":"NNN",
       "cuoAlp_SAMN10180424":"NNN",
       "root":"CTC",
       "uroCin_SAMN04495241":"CNC"
      },
     "114":{
       "Node16":"NNN",
       "cuoAlp_SAMN10180424":"NNN",
       "root":"GAG"
      },
     "115":{
       "Node16":"NNN",
       "cuoAlp_SAMN10180424":"NNN",
       "root":"TCG",
       "uroCin_SAMN04495241":"NCG"
      },
     "116":{
       "Node16":"NNN",
       "cuoAlp_SAMN10180424":"NNN",
       "root":"ACC"
      },
     "117":{
       "Node16":"NNN",
       "cuoAlp_SAMN10180424":"NNN",
       "lupMes_SAMEA5411047":"GTT",
       "root":"ATT"
      },
     "118":{
       "Node16":"NNN",
       "Node8":"GAG",
       "cuoAlp_SAMN10180424":"NNN",
       "lupMes_SAMEA5411047":"GAA",
       "root":"GAA"
      },
     "119":{
       "Node16":"NNN",
       "cuoAlp_SAMN10180424":"NNN",
       "root":"CAG"
      },
     "12":{
       "canLup_SAMN02921310":"CNN",
       "root":"CAC"
      },
     "120":{
       "Node16":"NNN",
       "cuoAlp_SAMN10180424":"NNN",
       "root":"TTC"
      },
     "121":{
       "Node16":"NNN",
       "cuoAlp_SAMN10180424":"NNN",
       "root":"CGG"
      },
     "122":{
       "Node16":"NNN",
       "cuoAlp_SAMN10180424":"NNN",
       "root":"TTC"
      },
     "123":{
       "Node16":"NNN",
       "cuoAlp_SAMN10180424":"NNN",
       "root":"AGC"
      },
     "124":{
       "Node16":"NNN",
       "cuoAlp_SAMN10180424":"NNN",
       "root":"CCC"
      },
     "125":{
       "Node16":"NNN",
       "cuoAlp_SAMN10180424":"NNA",
       "root":"AGA"
      },
     "126":{
       "Node16":"NNN",
       "root":"CTT"
      },
     "127":{
       "Node16":"NNN",
       "root":"ACT"
      },
     "128":{
       "Node16":"NNN",
       "root":"ATT"
      },
     "129":{
       "Node16":"NNN",
       "root":"TCA"
      },
     "13":{
       "canLup_SAMN02921310":"NNA",
       "root":"CAA"
      },
     "130":{
       "Node16":"NNN",
       "lycPic_SAMN09924608":"AAT",
       "root":"GAT"
      },
     "131":{
       "Node16":"NNN",
       "root":"GAT"
      },
     "132":{
       "Node16":"NNN",
       "root":"TTG"
      },
     "133":{
       "Node16":"NNN",
       "root":"AAA"
      },
     "134":{
       "Node16":"NNN",
       "root":"GTT"
      },
     "135":{
       "Node16":"NNN",
       "root":"GGC"
      },
     "136":{
       "Node16":"NNN",
       "root":"TTT"
      },
     "137":{
       "Node16":"NNN",
       "root":"TTC"
      },
     "138":{
       "Node16":"NNN",
       "root":"AGT"
      },
     "139":{
       "Node16":"NNN",
       "root":"ACA"
      },
     "14":{
       "canLup_SAMN02921310":"ANN",
       "root":"ATC"
      },
     "140":{
       "Node16":"NNN",
       "root":"GAC"
      },
     "141":{
       "Node16":"NNN",
       "root":"CAT"
      },
     "142":{
       "Node16":"NNN",
       "root":"GCT"
      },
     "143":{
       "Node16":"NNN",
       "root":"ACT"
      },
     "144":{
       "Node16":"NNN",
       "root":"CAA"
      },
     "145":{
       "Node16":"NNN",
       "root":"ACA",
       "vulVul_marble_Fox4":"ACG"
      },
     "146":{
       "Node16":"NNN",
       "root":"GAT"
      },
     "147":{
       "Node16":"NNN",
       "root":"TAC"
      },
     "148":{
       "Node16":"NNN",
       "root":"AGT"
      },
     "149":{
       "Node16":"NNN",
       "root":"GAA"
      },
     "15":{
       "canLup_SAMN02921310":"NNN",
       "root":"CAG"
      },
     "150":{
       "canBai_SAMN02921314":"NNN",
       "canRuf_SAMN02921317":"NNN",
       "root":"ATT"
      },
     "151":{
       "canBai_SAMN02921314":"NNN",
       "canLup_SAMN02921310":"CNN",
       "canRuf_SAMN02921317":"NNN",
       "root":"CTG"
      },
     "152":{
       "Node16":"NNN",
       "Node4":"CCG",
       "lupMes_SAMEA5411047":"CCA",
       "root":"CCA",
       "vulVul_marble_Fox4":"CCT"
      },
     "153":{
       "canBai_SAMN02921314":"NNN",
       "canRuf_SAMN02921317":"NNN",
       "root":"TTA"
      },
     "154":{
       "canBai_SAMN02921314":"NNN",
       "canRuf_SAMN02921317":"NNN",
       "root":"AAA"
      },
     "155":{
       "canBai_SAMN02921314":"NNN",
       "canLup_SAMN02921310":"GAN",
       "canRuf_SAMN02921317":"NNN",
       "root":"GAG"
      },
     "156":{
       "canBai_SAMN02921314":"NNN",
       "canRuf_SAMN02921317":"NNG",
       "root":"TTG"
      },
     "157":{
       "canBai_SAMN02921314":"NNN",
       "canLup_SAMN02921310":"ANT",
       "canRuf_SAMN02921317":"ANT",
       "root":"AGT"
      },
     "158":{
       "canBai_SAMN02921314":"NNN",
       "root":"TCA"
      },
     "159":{
       "canBai_SAMN02921314":"NNN",
       "root":"TCT"
      },
     "16":{
       "canLup_SAMN02921310":"NNN",
       "root":"GTT"
      },
     "160":{
       "canBai_SAMN02921314":"NNN",
       "root":"ACA"
      },
     "161":{
       "canBai_SAMN02921314":"NNN",
       "root":"GAA"
      },
     "162":{
       "canBai_SAMN02921314":"NNN",
       "canRuf_SAMN02921317":"AAN",
       "root":"AAG"
      },
     "163":{
       "canBai_SAMN02921314":"NNN",
       "root":"CTA"
      },
     "164":{
       "canBai_SAMN02921314":"NNN",
       "canLup_SAMN02921310":"ATN",
       "root":"ATA"
      },
     "165":{
       "canBai_SAMN02921314":"NNN",
       "canLup_SAMN02921310":"CAN",
       "root":"CAG"
      },
     "166":{
       "canBai_SAMN02921314":"NNN",
       "root":"ATT"
      },
     "167":{
       "canBai_SAMN02921314":"NNN",
       "root":"ATT"
      },
     "168":{
       "canBai_SAMN02921314":"NGA",
       "root":"AGA"
      },
     "169":{
       "root":"TCT"
      },
     "17":{
       "canLup_SAMN02921310":"NNN",
       "root":"CCA"
      },
     "170":{
       "canBai_SAMN02921314":"NTT",
       "root":"CTT"
      },
     "171":{
       "canBai_SAMN02921314":"NNA",
       "root":"CAA"
      },
     "172":{
       "root":"GTG"
      },
     "173":{
       "root":"GAT"
      },
     "174":{
       "root":"TTT"
      },
     "175":{
       "root":"GGG"
      },
     "176":{
       "lupMes_SAMEA5411047":"CTC",
       "root":"TTC"
      },
     "177":{
       "root":"CTC"
      },
     "178":{
       "root":"AAA"
      },
     "179":{
       "root":"CAA"
      },
     "18":{
       "canLup_SAMN02921310":"NNN",
       "root":"GTT"
      },
     "180":{
       "root":"TTG"
      },
     "181":{
       "root":"CTT"
      },
     "182":{
       "root":"CAG"
      },
     "183":{
       "root":"TTG",
       "vulVul_marble_Fox4":"CTG"
      },
     "184":{
       "root":"AAA"
      },
     "185":{
       "root":"TTT"
      },
     "186":{
       "root":"GAG"
      },
     "187":{
       "root":"GAC"
      },
     "188":{
       "canBai_SAMN02921314":"NNT",
       "canLup_SAMN02921310":"NNT",
       "canRuf_SAMN02921317":"NNT",
       "root":"CGT"
      },
     "189":{
       "root":"CTT"
      },
     "19":{
       "canLup_SAMN02921310":"NNN",
       "root":"GGT"
      },
     "190":{
       "root":"AAA"
      },
     "191":{
       "root":"GAA"
      },
     "192":{
       "root":"GAA"
      },
     "193":{
       "root":"TCT"
      },
     "194":{
       "root":"TTC"
      },
     "195":{
       "canRuf_SAMN02921317":"ANT",
       "root":"AGT"
      },
     "196":{
       "root":"CTC"
      },
     "197":{
       "root":"TTC"
      },
     "198":{
       "root":"ACT"
      },
     "199":{
       "root":"GCT"
      },
     "2":{
       "root":"TCA"
      },
     "20":{
       "canLup_SAMN02921310":"NNN",
       "root":"GGG"
      },
     "200":{
       "root":"CTA"
      },
     "201":{
       "root":"CAT"
      },
     "202":{
       "root":"GAC"
      },
     "203":{
       "root":"AGG"
      },
     "204":{
       "root":"ATC"
      },
     "205":{
       "root":"CTA"
      },
     "206":{
       "root":"AAA"
      },
     "207":{
       "root":"ATT"
      },
     "208":{
       "root":"GAA"
      },
     "209":{
       "canRuf_SAMN02921317":"AAN",
       "root":"AAA",
       "uroCin_SAMN04495241":"AAN"
      },
     "21":{
       "canLup_SAMN02921310":"NNN",
       "root":"AAA"
      },
     "210":{
       "Node4":"CGT",
       "canBai_SAMN02921314":"NNT",
       "canLup_SAMN02921310":"NNT",
       "canRuf_SAMN02921317":"NNT",
       "root":"CAT"
      },
     "211":{
       "root":"TAT"
      },
     "212":{
       "root":"CAA"
      },
     "213":{
       "canRuf_SAMN02921317":"GAN",
       "root":"GAG"
      },
     "214":{
       "root":"AAT"
      },
     "215":{
       "cuoAlp_SAMN10180424":"GAN",
       "root":"GAG"
      },
     "216":{
       "cuoAlp_SAMN10180424":"GNN",
       "root":"GAC"
      },
     "217":{
       "root":"ACC"
      },
     "218":{
       "cuoAlp_SAMN10180424":"ANA",
       "root":"ATA"
      },
     "219":{
       "root":"AGA"
      },
     "22":{
       "canLup_SAMN02921310":"NNN",
       "root":"GAA"
      },
     "220":{
       "cuoAlp_SAMN10180424":"ANN",
       "root":"AAA"
      },
     "221":{
       "cuoAlp_SAMN10180424":"NGN",
       "root":"TGC"
      },
     "222":{
       "root":"TAC"
      },
     "223":{
       "root":"AAT"
      },
     "224":{
       "root":"CAG"
      },
     "225":{
       "canLup_SAMN02921310":"CAN",
       "root":"CAG"
      },
     "226":{
       "root":"TTG",
       "vulVul_marble_Fox4":"CTG"
      },
     "227":{
       "root":"GCT"
      },
     "228":{
       "root":"GAT"
      },
     "229":{
       "root":"GCC"
      },
     "23":{
       "canLup_SAMN02921310":"NNN",
       "root":"GAA"
      },
     "230":{
       "canLup_SAMN02921310":"ANA",
       "root":"ATA"
      },
     "231":{
       "canLup_SAMN02921310":"NNA",
       "root":"GCA"
      },
     "232":{
       "canLup_SAMN02921310":"NTN",
       "canRuf_SAMN02921317":"NTT",
       "root":"GTT"
      },
     "233":{
       "root":"ATC"
      },
     "234":{
       "canLup_SAMN02921310":"ANA",
       "root":"AAA"
      },
     "235":{
       "canRuf_SAMN02921317":"NGN",
       "root":"GGA"
      },
     "236":{
       "canLup_SAMN02921310":"ANN",
       "canRuf_SAMN02921317":"NNN",
       "root":"ATG"
      },
     "237":{
       "canLup_SAMN02921310":"TNC",
       "canRuf_SAMN02921317":"NNN",
       "root":"TAC"
      },
     "238":{
       "canLup_SAMN02921310":"NNN",
       "canRuf_SAMN02921317":"NNN",
       "root":"AAG"
      },
     "239":{
       "root":"CAA"
      },
     "24":{
       "canLup_SAMN02921310":"NNN",
       "root":"GAG"
      },
     "240":{
       "root":"TTC"
      },
     "241":{
       "root":"TTT"
      },
     "242":{
       "root":"GAG"
      },
     "243":{
       "canLup_SAMN02921310":"NTG",
       "root":"GTG"
      },
     "244":{
       "root":"GAA"
      },
     "245":{
       "lupMes_SAMEA5411047":"AAA",
       "root":"GAA"
      },
     "246":{
       "root":"GAG"
      },
     "247":{
       "root":"ACT",
       "vulVul_marble_Fox4":"TCT"
      },
     "248":{
       "lupMes_SAMEA5411047":"TCT",
       "root":"TTT"
      },
     "249":{
       "canLup_SAMN02921310":"NTG",
       "canRuf_SAMN02921317":"NTG",
       "root":"GTG"
      },
     "25":{
       "canLup_SAMN02921310":"NNN",
       "root":"AAA"
      },
     "250":{
       "root":"CAA"
      },
     "251":{
       "root":"GAA"
      },
     "252":{
       "root":"TCA"
      },
     "253":{
       "root":"GCT"
      },
     "254":{
       "canBai_SAMN02921314":"ANN",
       "canLup_SAMN02921310":"ANG",
       "canRuf_SAMN02921317":"ANG",
       "root":"ACG"
      },
     "255":{
       "root":"ATC"
      },
     "256":{
       "root":"AAA"
      },
     "257":{
       "root":"ATG"
      },
     "258":{
       "canBai_SAMN02921314":"AGN",
       "root":"AGT"
      },
     "259":{
       "root":"ATT"
      },
     "26":{
       "canLup_SAMN02921310":"NNN",
       "root":"GTG"
      },
     "260":{
       "canLup_SAMN02921310":"TTN",
       "root":"TTG",
       "vulVul_marble_Fox4":"TTA"
      },
     "261":{
       "root":"TTA"
      },
     "262":{
       "root":"AAA"
      },
     "263":{
       "root":"AAA"
      },
     "264":{
       "root":"CTG"
      },
     "265":{
       "root":"AAG"
      },
     "266":{
       "root":"GAG"
      },
     "267":{
       "cuoAlp_SAMN10180424":"AGN",
       "root":"AGA"
      },
     "268":{
       "cuoAlp_SAMN10180424":"GAN",
       "root":"GAA"
      },
     "269":{
       "cuoAlp_SAMN10180424":"NNN",
       "root":"GAG"
      },
     "27":{
       "Node4":"CAA",
       "canLup_SAMN02921310":"NAN",
       "root":"GAA"
      },
     "270":{
       "cuoAlp_SAMN10180424":"NNN",
       "root":"ATT"
      },
     "271":{
       "cuoAlp_SAMN10180424":"NNN",
       "root":"ATT"
      },
     "272":{
       "cuoAlp_SAMN10180424":"NNN",
       "root":"AAG"
      },
     "273":{
       "root":"GAA"
      },
     "274":{
       "root":"TTA"
      },
     "275":{
       "cuoAlp_SAMN10180424":"ANN",
       "root":"AGA"
      },
     "276":{
       "DireGB":"CAA",
       "cuoAlp_SAMN10180424":"NNN",
       "root":"GAA"
      },
     "277":{
       "cuoAlp_SAMN10180424":"NNN",
       "root":"GAA"
      },
     "278":{
       "cuoAlp_SAMN10180424":"NNN",
       "root":"CTA"
      },
     "279":{
       "cuoAlp_SAMN10180424":"NNN",
       "root":"GAC"
      },
     "28":{
       "Node16":"NNN",
       "cuoAlp_SAMN10180424":"NNN",
       "lycPic_SAMN09924608":"NNN",
       "root":"CGG",
       "uroCin_SAMN04495241":"NNN"
      },
     "280":{
       "canBai_SAMN02921314":"NGA",
       "canLup_SAMN02921310":"NGA",
       "cuoAlp_SAMN10180424":"NNN",
       "root":"CGA"
      },
     "281":{
       "cuoAlp_SAMN10180424":"NNN",
       "root":"TAT"
      },
     "282":{
       "cuoAlp_SAMN10180424":"NNN",
       "root":"GAA"
      },
     "283":{
       "cuoAlp_SAMN10180424":"NAN",
       "root":"GAG"
      },
     "284":{
       "cuoAlp_SAMN10180424":"NCT",
       "root":"TCT"
      },
     "285":{
       "cuoAlp_SAMN10180424":"ANN",
       "root":"AGA"
      },
     "286":{
       "cuoAlp_SAMN10180424":"CTN",
       "root":"CTT"
      },
     "287":{
       "cuoAlp_SAMN10180424":"NAA",
       "root":"CAA"
      },
     "288":{
       "root":"AGA"
      },
     "289":{
       "canRuf_SAMN02921317":"NTT",
       "cuoAlp_SAMN10180424":"NTT",
       "root":"CTT"
      },
     "29":{
       "Node16":"NNN",
       "cuoAlp_SAMN10180424":"NNN",
       "lycPic_SAMN09924608":"NNN",
       "root":"CGG",
       "uroCin_SAMN04495241":"NNN"
      },
     "290":{
       "canBai_SAMN02921314":"GAN",
       "canLup_SAMN02921310":"GAN",
       "canRuf_SAMN02921317":"NNN",
       "lycPic_SAMN09924608":"GAT",
       "root":"GAC"
      },
     "291":{
       "canBai_SAMN02921314":"NCT",
       "canLup_SAMN02921310":"NCT",
       "canRuf_SAMN02921317":"NNN",
       "root":"GCT"
      },
     "292":{
       "canRuf_SAMN02921317":"NNN",
       "root":"TTT"
      },
     "293":{
       "canRuf_SAMN02921317":"NNN",
       "root":"GCC"
      },
     "294":{
       "canRuf_SAMN02921317":"NNN",
       "root":"AGA"
      },
     "295":{
       "canRuf_SAMN02921317":"NNN",
       "root":"GAG"
      },
     "296":{
       "Node16":"AGG",
       "canRuf_SAMN02921317":"NNN",
       "root":"ACG"
      },
     "297":{
       "canBai_SAMN02921314":"ANC",
       "canLup_SAMN02921310":"ANC",
       "canRuf_SAMN02921317":"NNN",
       "root":"ACC"
      },
     "298":{
       "canRuf_SAMN02921317":"NNN",
       "root":"CTG"
      },
     "299":{
       "canRuf_SAMN02921317":"NNN",
       "root":"GAG"
      },
     "3":{
       "root":"TTG"
      },
     "30":{
       "Node16":"NNN",
       "cuoAlp_SAMN10180424":"NNN",
       "lycPic_SAMN09924608":"NNN",
       "root":"CCG",
       "uroCin_SAMN04495241":"NNN",
       "vulVul_marble_Fox4":"CCN"
      },
     "300":{
       "DireGB":"AAG",
       "canRuf_SAMN02921317":"NNN",
       "root":"AGG"
      },
     "301":{
       "canRuf_SAMN02921317":"NNN",
       "root":"GAA"
      },
     "302":{
       "canRuf_SAMN02921317":"NNN",
       "root":"AAT"
      },
     "303":{
       "canRuf_SAMN02921317":"NNN",
       "lupMes_SAMEA5411047":"CTG",
       "root":"TTG"
      },
     "304":{
       "canRuf_SAMN02921317":"NNN",
       "root":"GAG"
      },
     "305":{
       "canBai_SAMN02921314":"NNN",
       "canLup_SAMN02921310":"TNN",
       "canRuf_SAMN02921317":"NNN",
       "root":"TAC"
      },
     "306":{
       "canLup_SAMN02921310":"NAA",
       "canRuf_SAMN02921317":"NNN",
       "root":"AAA"
      },
     "307":{
       "canLup_SAMN02921310":"GTN",
       "canRuf_SAMN02921317":"NNN",
       "root":"GTA"
      },
     "308":{
       "canRuf_SAMN02921317":"NNN",
       "root":"GCA",
       "vulVul_marble_Fox4":"GCC"
      },
     "309":{
       "canBai_SAMN02921314":"AAN",
       "canLup_SAMN02921310":"ANN",
       "canRuf_SAMN02921317":"NNN",
       "root":"AAC"
      },
     "31":{
       "DireGB":"GNN",
       "Node16":"NNN",
       "chrBra_SAMN27257233":"GNN",
       "cuoAlp_SAMN10180424":"NNN",
       "lupMes_SAMEA5411047":"GNN",
       "lycPic_SAMN09924608":"NNN",
       "root":"GAA",
       "speVen_SAMN27257238":"GNN",
       "uroCin_SAMN04495241":"NNN",
       "vulVul_marble_Fox4":"NNN"
      },
     "310":{
       "canBai_SAMN02921314":"NAG",
       "canLup_SAMN02921310":"NAG",
       "canRuf_SAMN02921317":"NNN",
       "root":"GAG"
      },
     "311":{
       "canRuf_SAMN02921317":"NNN",
       "cuoAlp_SAMN10180424":"NNN",
       "root":"AGA"
      },
     "312":{
       "canLup_SAMN02921310":"NTG",
       "canRuf_SAMN02921317":"NNN",
       "cuoAlp_SAMN10180424":"NNG",
       "root":"CTG"
      },
     "313":{
       "canLup_SAMN02921310":"CNT",
       "canRuf_SAMN02921317":"NNN",
       "cuoAlp_SAMN10180424":"CNT",
       "root":"CTT"
      },
     "314":{
       "canRuf_SAMN02921317":"NNN",
       "root":"CAA"
      },
     "315":{
       "canRuf_SAMN02921317":"NNN",
       "root":"ATC"
      },
     "316":{
       "canRuf_SAMN02921317":"NNN",
       "root":"ATT"
      },
     "317":{
       "canRuf_SAMN02921317":"NNN",
       "root":"TCA"
      },
     "318":{
       "canRuf_SAMN02921317":"NNN",
       "root":"GAA"
      },
     "319":{
       "canBai_SAMN02921314":"NTG",
       "canRuf_SAMN02921317":"NNN",
       "root":"CTG"
      },
     "32":{
       "root":"NNN"
      },
     "320":{
       "canRuf_SAMN02921317":"NNN",
       "root":"GAA"
      },
     "321":{
       "canRuf_SAMN02921317":"NNN",
       "root":"GAA"
      },
     "322":{
       "canRuf_SAMN02921317":"NNN",
       "cuoAlp_SAMN10180424":"NCA",
       "lupMes_SAMEA5411047":"ACA",
       "root":"GCA"
      },
     "323":{
       "canRuf_SAMN02921317":"NNN",
       "cuoAlp_SAMN10180424":"ANN",
       "root":"ATC"
      },
     "324":{
       "canBai_SAMN02921314":"NNA",
       "canLup_SAMN02921310":"NNA",
       "canRuf_SAMN02921317":"NNN",
       "root":"CGA"
      },
     "325":{
       "canLup_SAMN02921310":"NTC",
       "canRuf_SAMN02921317":"NNN",
       "root":"CTC"
      },
     "326":{
       "canLup_SAMN02921310":"NAN",
       "canRuf_SAMN02921317":"NNN",
       "root":"AAC"
      },
     "327":{
       "canRuf_SAMN02921317":"NNN",
       "root":"CTA",
       "vulVul_marble_Fox4":"CTC"
      },
     "328":{
       "canRuf_SAMN02921317":"NNN",
       "root":"AAG"
      },
     "329":{
       "canRuf_SAMN02921317":"NNN",
       "root":"GAA"
      },
     "33":{
       "root":"NNN"
      },
     "330":{
       "canRuf_SAMN02921317":"NNN",
       "root":"AAT"
      },
     "331":{
       "canRuf_SAMN02921317":"NNN",
       "root":"TCA"
      },
     "332":{
       "Node4":"GTA",
       "canRuf_SAMN02921317":"NNN",
       "root":"GTT",
       "vulVul_marble_Fox4":"GTA"
      },
     "333":{
       "canRuf_SAMN02921317":"NNN",
       "cuoAlp_SAMN10180424":"NTN",
       "root":"TTA"
      },
     "34":{
       "root":"NNN"
      },
     "35":{
       "root":"NNN"
      },
     "36":{
       "root":"NNN"
      },
     "37":{
       "root":"NNN"
      },
     "38":{
       "root":"NNN"
      },
     "39":{
       "root":"NNN"
      },
     "4":{
       "root":"TCT"
      },
     "40":{
       "root":"NNN"
      },
     "41":{
       "root":"NNN"
      },
     "42":{
       "root":"NNN"
      },
     "43":{
       "root":"NNN"
      },
     "44":{
       "root":"NNN"
      },
     "45":{
       "root":"NNN"
      },
     "46":{
       "root":"NNN"
      },
     "47":{
       "root":"NNN"
      },
     "48":{
       "DireGB":"NNN",
       "Node16":"NNN",
       "chrBra_SAMN27257233":"NGC",
       "cuoAlp_SAMN10180424":"NNN",
       "lupMes_SAMEA5411047":"NGC",
       "lycPic_SAMN09924608":"NNN",
       "root":"AGC",
       "speVen_SAMN27257238":"NNN",
       "uroCin_SAMN04495241":"NNN",
       "vulVul_marble_Fox4":"NGC"
      },
     "49":{
       "DireGB":"NNN",
       "Node16":"NNN",
       "cuoAlp_SAMN10180424":"NNN",
       "lycPic_SAMN09924608":"NNN",
       "root":"CCG",
       "speVen_SAMN27257238":"NNG",
       "uroCin_SAMN04495241":"NNN"
      },
     "5":{
       "canLup_SAMN02921310":"GAN",
       "root":"GAG"
      },
     "50":{
       "Node16":"NNN",
       "cuoAlp_SAMN10180424":"NNN",
       "lycPic_SAMN09924608":"NNN",
       "root":"CCG",
       "uroCin_SAMN04495241":"NNN",
       "vulVul_marble_Fox4":"CGG"
      },
     "51":{
       "Node16":"NNN",
       "cuoAlp_SAMN10180424":"NNN",
       "lycPic_SAMN09924608":"NNN",
       "root":"ATC",
       "uroCin_SAMN04495241":"NNN"
      },
     "52":{
       "Node16":"NNN",
       "cuoAlp_SAMN10180424":"NNN",
       "lycPic_SAMN09924608":"NNN",
       "root":"CCC",
       "uroCin_SAMN04495241":"NNN"
      },
     "53":{
       "DireGB":"NCG",
       "Node16":"NNN",
       "cuoAlp_SAMN10180424":"NNN",
       "lycPic_SAMN09924608":"NNN",
       "root":"GCG",
       "uroCin_SAMN04495241":"NNN"
      },
     "54":{
       "Node16":"NNN",
       "cuoAlp_SAMN10180424":"NNN",
       "lycPic_SAMN09924608":"NNN",
       "root":"CCC",
       "uroCin_SAMN04495241":"NNN"
      },
     "55":{
       "DireGB":"CNC",
       "Node16":"NNN",
       "cuoAlp_SAMN10180424":"NNN",
       "lycPic_SAMN09924608":"NNN",
       "root":"CGC",
       "uroCin_SAMN04495241":"NNN",
       "vulVul_marble_Fox4":"NGC"
      },
     "56":{
       "DireGB":"CCN",
       "Node16":"NNN",
       "cuoAlp_SAMN10180424":"NNN",
       "lycPic_SAMN09924608":"NNN",
       "root":"CCG",
       "uroCin_SAMN04495241":"NNN",
       "vulVul_marble_Fox4":"TCG"
      },
     "57":{
       "Node16":"NNN",
       "cuoAlp_SAMN10180424":"NNN",
       "lycPic_SAMN09924608":"NNN",
       "root":"CCC",
       "uroCin_SAMN04495241":"NNN"
      },
     "58":{
       "Node16":"NNN",
       "Node4":"CCA",
       "cuoAlp_SAMN10180424":"NNN",
       "lycPic_SAMN09924608":"NNN",
       "root":"CAA",
       "uroCin_SAMN04495241":"NNN",
       "vulVul_marble_Fox4":"CAG"
      },
     "59":{
       "Node16":"NNN",
       "cuoAlp_SAMN10180424":"NNN",
       "lycPic_SAMN09924608":"NNN",
       "root":"GGT",
       "uroCin_SAMN04495241":"NNN"
      },
     "6":{
       "canLup_SAMN02921310":"TGN",
       "canRuf_SAMN02921317":"TGN",
       "root":"TGG"
      },
     "60":{
       "DireGB":"CNC",
       "Node16":"NNN",
       "cuoAlp_SAMN10180424":"NNN",
       "lycPic_SAMN09924608":"NNN",
       "root":"CGC",
       "uroCin_SAMN04495241":"NNN"
      },
     "61":{
       "Node16":"NNN",
       "cuoAlp_SAMN10180424":"NNN",
       "lycPic_SAMN09924608":"NNN",
       "root":"CAT",
       "uroCin_SAMN04495241":"NNN"
      },
     "62":{
       "DireGB":"NNN",
       "Node16":"NNN",
       "cuoAlp_SAMN10180424":"NNN",
       "lycPic_SAMN09924608":"NNN",
       "root":"GGC",
       "uroCin_SAMN04495241":"NNN"
      },
     "63":{
       "DireGB":"NNN",
       "Node16":"NNN",
       "cuoAlp_SAMN10180424":"NNN",
       "lycPic_SAMN09924608":"ANC",
       "root":"AAC",
       "uroCin_SAMN04495241":"NNN"
      },
     "64":{
       "DireGB":"NNN",
       "Node16":"NNN",
       "cuoAlp_SAMN10180424":"NNN",
       "lycPic_SAMN09924608":"NNN",
       "root":"GGA",
       "uroCin_SAMN04495241":"NNN"
      },
     "65":{
       "DireGB":"NNC",
       "Node16":"NNN",
       "cuoAlp_SAMN10180424":"NNN",
       "lycPic_SAMN09924608":"NGN",
       "root":"CGC",
       "uroCin_SAMN04495241":"NNN"
      },
     "66":{
       "Node16":"NNN",
       "cuoAlp_SAMN10180424":"NNN",
       "lycPic_SAMN09924608":"NNN",
       "root":"CGG",
       "uroCin_SAMN04495241":"NNN"
      },
     "67":{
       "DireGB":"NNN",
       "Node16":"NNN",
       "cuoAlp_SAMN10180424":"NNN",
       "lycPic_SAMN09924608":"NNN",
       "root":"GTT",
       "uroCin_SAMN04495241":"NNN"
      },
     "68":{
       "DireGB":"NNN",
       "Node16":"NNN",
       "cuoAlp_SAMN10180424":"NNN",
       "lycPic_SAMN09924608":"NNN",
       "root":"CGG",
       "uroCin_SAMN04495241":"NNN"
      },
     "69":{
       "Node16":"NNN",
       "cuoAlp_SAMN10180424":"NNN",
       "lycPic_SAMN09924608":"NCN",
       "root":"GCC",
       "uroCin_SAMN04495241":"NNN",
       "vulVul_marble_Fox4":"GAC"
      },
     "7":{
       "canLup_SAMN02921310":"TNN",
       "root":"TAT"
      },
     "70":{
       "Node16":"NNN",
       "cuoAlp_SAMN10180424":"NNN",
       "lycPic_SAMN09924608":"NCN",
       "root":"TCC",
       "uroCin_SAMN04495241":"NNN",
       "vulVul_marble_Fox4":"TCG"
      },
     "71":{
       "Node16":"NNN",
       "cuoAlp_SAMN10180424":"NNN",
       "lycPic_SAMN09924608":"NNN",
       "root":"GAC",
       "uroCin_SAMN04495241":"NNN"
      },
     "72":{
       "Node16":"NNN",
       "cuoAlp_SAMN10180424":"NNN",
       "lycPic_SAMN09924608":"TCN",
       "root":"TCG",
       "uroCin_SAMN04495241":"NNN",
       "vulVul_marble_Fox4":"TCC"
      },
     "73":{
       "Node16":"NNN",
       "cuoAlp_SAMN10180424":"NNN",
       "lycPic_SAMN09924608":"NNG",
       "root":"CCG",
       "uroCin_SAMN04495241":"NNN"
      },
     "74":{
       "Node16":"NNN",
       "Node8":"CCT",
       "cuoAlp_SAMN10180424":"NNN",
       "lycPic_SAMN09924608":"NNT",
       "root":"ACT",
       "uroCin_SAMN04495241":"NNN",
       "vulVul_marble_Fox4":"NCN"
      },
     "75":{
       "Node16":"NNN",
       "cuoAlp_SAMN10180424":"NNN",
       "lycPic_SAMN09924608":"CNN",
       "root":"CGC",
       "uroCin_SAMN04495241":"NNN"
      },
     "76":{
       "Node16":"NNN",
       "cuoAlp_SAMN10180424":"NNN",
       "lycPic_SAMN09924608":"NNN",
       "root":"CGA",
       "uroCin_SAMN04495241":"NNN"
      },
     "77":{
       "Node16":"NNN",
       "cuoAlp_SAMN10180424":"NNN",
       "lycPic_SAMN09924608":"NNN",
       "root":"GCC",
       "uroCin_SAMN04495241":"NNN"
      },
     "78":{
       "Node16":"NNN",
       "cuoAlp_SAMN10180424":"NNN",
       "lycPic_SAMN09924608":"NGC",
       "root":"CGC",
       "uroCin_SAMN04495241":"NNN"
      },
     "79":{
       "Node16":"NNN",
       "cuoAlp_SAMN10180424":"NNN",
       "lupMes_SAMEA5411047":"AGG",
       "root":"AGC",
       "uroCin_SAMN04495241":"NNN"
      },
     "8":{
       "root":"GAG"
      },
     "80":{
       "Node16":"NNN",
       "cuoAlp_SAMN10180424":"NNN",
       "root":"TCC",
       "uroCin_SAMN04495241":"NNN"
      },
     "81":{
       "Node16":"NNN",
       "cuoAlp_SAMN10180424":"NNN",
       "root":"GCG",
       "uroCin_SAMN04495241":"NNN"
      },
     "82":{
       "Node16":"NNN",
       "cuoAlp_SAMN10180424":"NNN",
       "lycPic_SAMN09924608":"GGN",
       "root":"GGA",
       "uroCin_SAMN04495241":"NNN"
      },
     "83":{
       "DireGB":"GGN",
       "Node16":"NNN",
       "cuoAlp_SAMN10180424":"NNN",
       "root":"GGC",
       "uroCin_SAMN04495241":"NNN"
      },
     "84":{
       "DireGB":"NNN",
       "Node16":"NNN",
       "cuoAlp_SAMN10180424":"NNN",
       "root":"GCC",
       "uroCin_SAMN04495241":"NCC"
      },
     "85":{
       "DireGB":"NNN",
       "Node16":"NNN",
       "cuoAlp_SAMN10180424":"NNN",
       "root":"CGG"
      },
     "86":{
       "DireGB":"NNN",
       "Node16":"NNN",
       "cuoAlp_SAMN10180424":"NNN",
       "root":"CGC",
       "uroCin_SAMN04495241":"CNC",
       "vulVul_marble_Fox4":"CCC"
      },
     "87":{
       "DireGB":"NNN",
       "Node16":"NNN",
       "cuoAlp_SAMN10180424":"NNN",
       "lycPic_SAMN09924608":"NGC",
       "root":"AGC"
      },
     "88":{
       "DireGB":"NNN",
       "Node16":"NNN",
       "cuoAlp_SAMN10180424":"NNN",
       "root":"CGC",
       "uroCin_SAMN04495241":"NNC"
      },
     "89":{
       "DireGB":"NNN",
       "Node16":"NNN",
       "cuoAlp_SAMN10180424":"NNN",
       "root":"CAG",
       "uroCin_SAMN04495241":"CNN"
      },
     "9":{
       "root":"ATA"
      },
     "90":{
       "DireGB":"NNN",
       "Node16":"NNN",
       "cuoAlp_SAMN10180424":"NNN",
       "root":"CCC",
       "uroCin_SAMN04495241":"NNN"
      },
     "91":{
       "DireGB":"NNN",
       "Node16":"NNN",
       "cuoAlp_SAMN10180424":"NNN",
       "root":"GGG",
       "uroCin_SAMN04495241":"NNN"
      },
     "92":{
       "DireGB":"NNN",
       "Node16":"NNN",
       "cuoAlp_SAMN10180424":"NNN",
       "root":"GCT",
       "uroCin_SAMN04495241":"NNN"
      },
     "93":{
       "DireGB":"NNN",
       "Node16":"NNN",
       "Node8":"CGG",
       "cuoAlp_SAMN10180424":"NNN",
       "root":"CCG",
       "uroCin_SAMN04495241":"NNN"
      },
     "94":{
       "DireGB":"NNN",
       "Node16":"NNN",
       "cuoAlp_SAMN10180424":"NNN",
       "root":"ATG",
       "uroCin_SAMN04495241":"NNN"
      },
     "95":{
       "DireGB":"NNN",
       "Node16":"NNN",
       "cuoAlp_SAMN10180424":"NNN",
       "root":"GAG",
       "uroCin_SAMN04495241":"NNN"
      },
     "96":{
       "Node16":"NNN",
       "cuoAlp_SAMN10180424":"NNN",
       "root":"AGC",
       "uroCin_SAMN04495241":"NGC"
      },
     "97":{
       "Node16":"NNN",
       "cuoAlp_SAMN10180424":"NNN",
       "root":"GCG",
       "uroCin_SAMN04495241":"GNG"
      },
     "98":{
       "Node16":"NNN",
       "cuoAlp_SAMN10180424":"NNN",
       "root":"GAC",
       "uroCin_SAMN04495241":"GNN"
      },
     "99":{
       "Node16":"NNN",
       "cuoAlp_SAMN10180424":"NNN",
       "root":"GAC",
       "uroCin_SAMN04495241":"NNN"
      }
    }
  },
 "test results":{
   "LRT":5.751137122668752,
   "p-value":0.02819203629401007
  },
 "tested":{
   "0":{
     "DireGB":"test",
     "Node16":"background",
     "Node4":"background",
     "Node8":"background",
     "canBai_SAMN02921314":"background",
     "canLup_SAMN02921310":"background",
     "canRuf_SAMN02921317":"background",
     "chrBra_SAMN27257233":"background",
     "cuoAlp_SAMN10180424":"background",
     "lupMes_SAMEA5411047":"background",
     "lycPic_SAMN09924608":"background",
     "speVen_SAMN27257238":"background",
     "uroCin_SAMN04495241":"background",
     "vulVul_marble_Fox4":"background"
    }
  },
 "timers":{
   "Constrained BUSTED model fitting":{
     "order":3,
     "timer":93
    },
   "Overall":{
     "order":0,
     "timer":289
    },
   "Preliminary model fitting":{
     "order":1,
     "timer":22
    },
   "Unconstrained BUSTED model fitting":{
     "order":2,
     "timer":171
    }
  }
}
```
