## Supplementary material for "On the ancestry and evolution of the extinct dire wolf": HyPhy results: FormBio003452.t1.cds.aln.fa.FEL.json

```
{
 "MLE":{
   "content":{
     "0":      [
[0, 0, 0, 0, 1, 0],
      [0, 0, 0, 0, 1, 0],
      [0, 0, 0, 0, 1, 0],
      [0, 0, 0, 0, 1, 0],
      [0, 0, 0, 0, 1, 0],
      [0, 0, 0, 0, 1, 0],
      [0.08149244584781141, 0.01010855113179126, 0.0005855886936109761, -0.00230598699169704, 1, 4.133487064964573e-05],
      [0, 0, 0, 0, 1, 0],
      [0, 0, 0, 0, 1, 0],
      [0, 0, 0, 0, 1, 0],
      [0, 0, 0, 0, 1, 0],
      [0, 0, 0, 0, 1, 0],
      [0, 0, 0, 0, 1, 0],
      [0, 0, 0, 0, 1, 0],
      [0, 0, 0, 0, 1, 0],
      [0, 0, 0, 0, 1, 0],
      [0, 0, 0, 0, 1, 0],
      [0, 0, 0, 0, 1, 0],
      [0, 0, 0, 0, 1, 0],
      [0, 0, 0, 0, 1, 0],
      [0, 0, 0, 0, 1, 0],
      [0, 0, 0, 0, 1, 0],
      [0, 0, 0, 0, 1, 0],
      [0, 0, 0, 0, 1, 0],
      [0, 0, 0, 0, 1, 0],
      [0, 0, 0, 0, 1, 0],
      [0, 0, 0, 0, 1, 0],
      [0, 6.783914452303162, 5.383506483860931, 0.4840940298947807, 0.4865737182911185, 0.3800048508104423],
      [0, 0, 0, 0, 1, 0],
      [0, 0, 0, 0, 1, 0],
      [0, 0, 0, 0, 1, 0],
      [0.08149244584781141, 0.01010855113179126, 0.001041520935329205, -0.0006171441791642529, 1, 7.351769870292418e-05],
      [0.01, 0.1, 0.07416889815664099, 0, 1, 0.005235350075881382],
      [0.01, 0.1, 0.07416889815664099, 0, 1, 0.005235350075881382],
      [0.01, 0.1, 0.07416889815664099, 0, 1, 0.005235350075881382],
      [0.01, 0.1, 0.07416889815664099, 0, 1, 0.005235350075881382],
      [0.01, 0.1, 0.07416889815664099, 0, 1, 0.005235350075881382],
      [0.01, 0.1, 0.07416889815664099, 0, 1, 0.005235350075881382],
      [0.01, 0.1, 0.07416889815664099, 0, 1, 0.005235350075881382],
      [0.01, 0.1, 0.07416889815664099, 0, 1, 0.005235350075881382],
      [0.01, 0.1, 0.07416889815664099, 0, 1, 0.005235350075881382],
      [0.01, 0.1, 0.07416889815664099, 0, 1, 0.005235350075881382],
      [0.01, 0.1, 0.07416889815664099, 0, 1, 0.005235350075881382],
      [0.01, 0.1, 0.07416889815664099, 0, 1, 0.005235350075881382],
      [0.01, 0.1, 0.07416889815664099, 0, 1, 0.005235350075881382],
      [0.01, 0.1, 0.07416889815664099, 0, 1, 0.005235350075881382],
      [0.01, 0.1, 0.07416889815664099, 0, 1, 0.005235350075881382],
      [0.01, 0.1, 0.07416889815664099, 0, 1, 0.005235350075881382],
      [0, 0, 0, 0, 1, 0],
      [0, 0, 0, 0, 1, 0],
      [0, 6.195433020907022, 4.067030288803577, 0.8268408782834644, 0.3631876155827727, 0.2870789220318651],
      [0, 0, 0, 0, 1, 0],
      [0, 0, 0, 0, 1, 0],
      [0, 0, 0, 0, 1, 0],
      [0, 0, 0, 0, 1, 0],
      [0, 0, 0, 0, 1, 0],
      [0, 6.783914452303162, 4.699327845992388, 0.7614357800263072, 0.3828795722088058, 0.3317108249761002],
      [0, 0, 0, 0, 1, 0],
      [22.42912088248116, 7.370899710605368, 11.17238435924377, 0.5033782039379062, 0.4780195177307597, 0.7886235977162837],
      [0, 0, 0, 0, 1, 0],
      [0, 0, 0, 0, 1, 0],
      [0, 0, 0, 0, 1, 0],
      [0, 0, 0, 0, 1, 0],
      [0, 0, 0, 0, 1, 0],
      [0, 0, 0, 0, 1, 0],
      [0, 0, 0, 0, 1, 0],
      [0, 0, 0, 0, 1, 0],
      [0, 0, 0, 0, 1, 0],
      [0, 0, 0, 0, 1, 0],
      [0, 7.136878135449798, 4.624478211695386, 0.825956363743062, 0.3634444008468748, 0.326427423869495],
      [13.03563378391291, 0, 5.142595153189803, 1.780565656267449, 0.1820798825138652, 0.3629996749934027],
      [0, 0, 0, 0, 1, 0],
      [14.36441740711686, 0, 5.630155248680879, 1.768028291922224, 0.1836262818498273, 0.3974150141229539],
      [0, 0, 0, 0, 1, 0],
      [0, 9.994524919595429, 8.389325672267208, 0.3067456785750515, 0.5796840667576286, 0.5921762070961156],
      [0, 0, 0, 0, 1, 0],
      [0, 0, 0, 0, 1, 0],
      [0, 0, 0, 0, 1, 0],
      [0, 0, 0, 0, 1, 0],
      [0, 4.590446255139133, 4.059368656067154, 0.2363666782307625, 0.6268426956958518, 0.2865381113885239],
      [0, 0, 0, 0, 1, 0],
      [0, 0, 0, 0, 1, 0],
      [0, 0, 0, 0, 1, 0],
      [0, 0, 0, 0, 1, 0],
      [0, 0, 0, 0, 1, 0],
      [0, 0, 0, 0, 1, 0],
      [0, 6.091822884265265, 3.914384540029614, 0.8727355932305194, 0.3501990925118241, 0.2763041370170069],
      [0, 0, 0, 0, 1, 0],
      [0, 0, 0, 0, 1, 0],
      [0, 0, 0, 0, 1, 0],
      [0, 0, 0, 0, 1, 0],
      [0, 0, 0, 0, 1, 0],
      [0, 0, 0, 0, 1, 0],
      [0, 6.783914452303162, 4.413255006626295, 0.8738528893303474, 0.3498908697865205, 0.31151783979625],
      [0.08149244584781141, 0.01010855113179126, 0.0005855886936109761, -0.003179102376019038, 1, 4.133487064964573e-05],
      [0, 0, 0, 0, 1, 0],
      [0, 0, 0, 0, 1, 0],
      [0, 0, 0, 0, 1, 0],
      [0, 0, 0, 0, 1, 0],
      [0, 0, 0, 0, 1, 0],
      [0, 0, 0, 0, 1, 0],
      [0, 5.457309175878803, 3.539197853478552, 0.8624343869767337, 0.3530583413076797, 0.2498208846467688],
      [0, 6.273411765113423, 4.047021432015132, 0.8450917776047149, 0.3579445686849421, 0.2856665595388369],
      [0, 6.423868849068511, 3.911241073106393, 0.9740803982508073, 0.3236646434109953, 0.2760822495385077],
      [0, 0, 0, 0, 1, 0],
      [0, 0, 0, 0, 1, 0],
      [0, 0, 0, 0, 1, 0],
      [0, 0, 0, 0, 1, 0],
      [0, 0, 0, 0, 1, 0],
      [0, 0, 0, 0, 1, 0],
      [0, 0, 0, 0, 1, 0],
      [0, 0, 0, 0, 1, 0],
      [0, 0, 0, 0, 1, 0],
      [0, 0, 0, 0, 1, 0],
      [0, 0, 0, 0, 1, 0],
      [0, 0, 0, 0, 1, 0],
      [0, 0, 0, 0, 1, 0],
      [0, 10.18253998181105, 7.377404351412543, 0.6209344589383381, 0.4307002471019231, 0.5207478524138898],
      [2850.117344492194, 0, 11.0487045711704, 8.11606803739469, 0.004387461614708044, 0.7798934290880883],
      [0, 0, 0, 0, 1, 0],
      [0, 0, 0, 0, 1, 0],
      [0, 0, 0, 0, 1, 0],
      [0, 0, 0, 0, 1, 0],
      [0, 0, 0, 0, 1, 0],
      [0, 0, 0, 0, 1, 0],
      [0, 0, 0, 0, 1, 0],
      [0, 0, 0, 0, 1, 0],
      [0, 0, 0, 0, 1, 0],
      [0, 0, 0, 0, 1, 0],
      [0, 0, 0, 0, 1, 0],
      [0, 7.252516175638942, 6.183643980247409, 0.305473653691454, 0.5804711063334702, 0.4364840490530196],
      [0, 0, 0, 0, 1, 0],
      [0, 0, 0, 0, 1, 0],
      [0, 0, 0, 0, 1, 0],
      [0, 0, 0, 0, 1, 0],
      [0, 0, 0, 0, 1, 0],
      [0, 0, 0, 0, 1, 0],
      [0, 0, 0, 0, 1, 0],
      [0, 0, 0, 0, 1, 0],
      [0, 0, 0, 0, 1, 0],
      [0, 0, 0, 0, 1, 0],
      [0, 0, 0, 0, 1, 0],
      [0, 0, 0, 0, 1, 0],
      [0, 0, 0, 0, 1, 0],
      [0, 0, 0, 0, 1, 0],
      [17.59537885574297, 0, 4.558353132051412, 2.613401237364251, 0.1059642727106248, 0.3217598617331311],
      [0, 0, 0, 0, 1, 0],
      [0, 0, 0, 0, 1, 0],
      [0, 0, 0, 0, 1, 0],
      [0, 0, 0, 0, 1, 0],
      [0, 0, 0, 0, 1, 0],
      [0, 0, 0, 0, 1, 0],
      [77.11883129129392, 0, 12.98259179717323, 9.980870885343862, 0.001581748550582351, 0.9164004675776903],
      [0, 0, 0, 0, 1, 0],
      [0, 0, 0, 0, 1, 0],
      [0, 0, 0, 0, 1, 0],
      [0, 0, 0, 0, 1, 0],
      [0, 0, 0, 0, 1, 0],
      [0, 0, 0, 0, 1, 0],
      [0, 0, 0, 0, 1, 0],
      [0, 0, 0, 0, 1, 0],
      [0, 0, 0, 0, 1, 0],
      [0, 0, 0, 0, 1, 0],
      [0, 0, 0, 0, 1, 0],
      [0, 0, 0, 0, 1, 0],
      [0, 0, 0, 0, 1, 0],
      [0, 0, 0, 0, 1, 0],
      [0, 0, 0, 0, 1, 0],
      [0, 0, 0, 0, 1, 0],
      [0, 0, 0, 0, 1, 0],
      [0, 0, 0, 0, 1, 0],
      [0, 0, 0, 0, 1, 0],
      [0, 0, 0, 0, 1, 0],
      [0, 0, 0, 0, 1, 0],
      [0, 0, 0, 0, 1, 0],
      [0, 0, 0, 0, 1, 0],
      [0, 6.783914452303162, 5.371078891719304, 0.4195732372781507, 0.5171500674328462, 0.3791276260291831],
      [0, 0, 0, 0, 1, 0],
      [0, 0, 0, 0, 1, 0],
      [0, 0, 0, 0, 1, 0],
      [0, 0, 0, 0, 1, 0],
      [0, 0, 0, 0, 1, 0],
      [0, 0, 0, 0, 1, 0],
      [12.87407672506151, 0, 6.244698567797051, 1.401728313762368, 0.2364344089069408, 0.4407937010433442],
      [0, 0, 0, 0, 1, 0],
      [0, 0, 0, 0, 1, 0],
      [0, 0, 0, 0, 1, 0],
      [0, 0, 0, 0, 1, 0],
      [0, 0, 0, 0, 1, 0],
      [0, 0, 0, 0, 1, 0],
      [0, 0, 0, 0, 1, 0],
      [0, 0, 0, 0, 1, 0],
      [0, 0, 0, 0, 1, 0],
      [0, 0, 0, 0, 1, 0],
      [0, 0, 0, 0, 1, 0],
      [0, 0, 0, 0, 1, 0],
      [0, 0, 0, 0, 1, 0],
      [0, 0, 0, 0, 1, 0],
      [0, 0, 0, 0, 1, 0],
      [0, 0, 0, 0, 1, 0],
      [0, 0, 0, 0, 1, 0],
      [0, 0, 0, 0, 1, 0],
      [0, 0, 0, 0, 1, 0],
      [0, 0, 0, 0, 1, 0],
      [0, 0, 0, 0, 1, 0],
      [0, 0, 0, 0, 1, 0],
      [0, 0, 0, 0, 1, 0],
      [0, 0, 0, 0, 1, 0],
      [0, 0, 0, 0, 1, 0],
      [0, 0, 0, 0, 1, 0],
      [0, 5.727995582262857, 4.829792034493613, 0.3323402228474492, 0.5642843186051858, 0.340919883168217],
      [0, 0, 0, 0, 1, 0],
      [0, 0, 0, 0, 1, 0],
      [0, 0, 0, 0, 1, 0],
      [0, 0, 0, 0, 1, 0],
      [0, 0, 0, 0, 1, 0],
      [0, 0, 0, 0, 1, 0],
      [0, 0, 0, 0, 1, 0],
      [0, 0, 0, 0, 1, 0],
      [0, 0, 0, 0, 1, 0],
      [0, 0, 0, 0, 1, 0],
      [0, 0, 0, 0, 1, 0],
      [0, 0, 0, 0, 1, 0],
      [0, 0, 0, 0, 1, 0],
      [0, 0, 0, 0, 1, 0],
      [0, 0, 0, 0, 1, 0],
      [12.87407672506151, 0, 6.244698567797051, 1.401728313762368, 0.2364344089069408, 0.4407937010433442],
      [0, 0, 0, 0, 1, 0],
      [0, 0, 0, 0, 1, 0],
      [0, 0, 0, 0, 1, 0],
      [0, 0, 0, 0, 1, 0],
      [0, 0, 0, 0, 1, 0],
      [0, 0, 0, 0, 1, 0],
      [0, 0, 0, 0, 1, 0],
      [0, 0, 0, 0, 1, 0],
      [0, 0, 0, 0, 1, 0],
      [0.08149244584781141, 0.01010855113179126, 0.000281864526793422, -0.004013257958368932, 1, 1.989593358417828e-05],
      [0, 0, 0, 0, 1, 0],
      [0, 0, 0, 0, 1, 0],
      [0, 0, 0, 0, 1, 0],
      [0, 0, 0, 0, 1, 0],
      [0, 0, 0, 0, 1, 0],
      [0, 0, 0, 0, 1, 0],
      [0, 0, 0, 0, 1, 0],
      [0, 0, 0, 0, 1, 0],
      [0, 6.783914452303162, 5.210821865563234, 0.4676136251034144, 0.4940870659526532, 0.3678155847976309],
      [0, 0, 0, 0, 1, 0],
      [0, 6.783914452303162, 5.339894308072975, 0.4510244082686086, 0.5018488803077119, 0.3769264040019345],
      [0, 11.09040820768941, 8.660153135036682, 0.4874708741261458, 0.4850576638993834, 0.6112930689209533],
      [0, 0, 0, 0, 1, 0],
      [0, 0, 0, 0, 1, 0],
      [0, 0, 0, 0, 1, 0],
      [0, 0, 0, 0, 1, 0],
      [0, 0, 0, 0, 1, 0],
      [0, 0, 0, 0, 1, 0],
      [0, 0, 0, 0, 1, 0],
      [0, 0, 0, 0, 1, 0],
      [0, 0, 0, 0, 1, 0],
      [0, 0, 0, 0, 1, 0],
      [0, 0, 0, 0, 1, 0],
      [14.39002975259246, 0, 7.169527726143091, 1.350425935174316, 0.245203668117033, 0.5060744929205352],
      [0, 0, 0, 0, 1, 0],
      [0, 0, 0, 0, 1, 0],
      [0, 0, 0, 0, 1, 0],
      [0, 0, 0, 0, 1, 0],
      [0, 0, 0, 0, 1, 0],
      [0, 0, 0, 0, 1, 0],
      [0, 0, 0, 0, 1, 0],
      [0, 0, 0, 0, 1, 0],
      [0, 0, 0, 0, 1, 0],
      [0, 0, 0, 0, 1, 0],
      [0, 0, 0, 0, 1, 0],
      [0, 0, 0, 0, 1, 0],
      [0, 0, 0, 0, 1, 0],
      [0, 0, 0, 0, 1, 0],
      [0, 0, 0, 0, 1, 0],
      [0, 6.520009083796809, 5.12213947869692, 0.4585165320194271, 0.4983180911759221, 0.3615557730389429],
      [0, 0, 0, 0, 1, 0],
      [0, 0, 0, 0, 1, 0],
      [0, 0, 0, 0, 1, 0],
      [0, 0, 0, 0, 1, 0],
      [0, 0, 0, 0, 1, 0],
      [0, 0, 0, 0, 1, 0],
      [0, 0, 0, 0, 1, 0],
      [0, 0, 0, 0, 1, 0],
      [0, 0, 0, 0, 1, 0],
      [0, 0, 0, 0, 1, 0],
      [0, 0, 0, 0, 1, 0],
      [0, 0, 0, 0, 1, 0],
      [0, 0, 0, 0, 1, 0],
      [51.75758520508504, 0, 4.27780393777206, 4.67028976372695, 0.03068874927588083, 0.3019567733488749],
      [0, 0, 0, 0, 1, 0],
      [0, 0, 0, 0, 1, 0],
      [0, 0, 0, 0, 1, 0],
      [0, 0, 0, 0, 1, 0],
      [0, 0, 0, 0, 1, 0],
      [0, 6.365670410312698, 3.915971820175737, 0.8930640375796592, 0.3446483313788126, 0.2764161781479926],
      [0, 0, 0, 0, 1, 0],
      [0, 0, 0, 0, 1, 0],
      [0, 0, 0, 0, 1, 0],
      [0, 5.343178429046604, 3.939179285949594, 0.5982675684497636, 0.4392397916988016, 0.278054320424875],
      [0, 0, 0, 0, 1, 0],
      [0, 0, 0, 0, 1, 0],
      [13.39907391548603, 0, 6.449497541704875, 1.408709415307271, 0.2352707558758147, 0.455249818772427],
      [0, 0, 0, 0, 1, 0],
      [0, 0, 0, 0, 1, 0],
      [0, 0, 0, 0, 1, 0],
      [0, 0, 0, 0, 1, 0],
      [21.21829760530618, 0, 4.354108678044473, 3.156888562472936, 0.07560715832447618, 0.3073428858259888],
      [0, 0, 0, 0, 1, 0],
      [0, 0, 0, 0, 1, 0],
      [0, 0, 0, 0, 1, 0],
      [0, 0, 0, 0, 1, 0],
      [0, 0, 0, 0, 1, 0],
      [0, 0, 0, 0, 1, 0],
      [0, 0, 0, 0, 1, 0],
      [0, 0, 0, 0, 1, 0],
      [0, 0, 0, 0, 1, 0],
      [0, 0, 0, 0, 1, 0],
      [0, 0, 0, 0, 1, 0],
      [0, 0, 0, 0, 1, 0],
      [0, 0, 0, 0, 1, 0],
      [0, 5.650936290683865, 4.150518973305765, 0.6181688021861973, 0.4317285855687382, 0.2929721266177099],
      [0, 0, 0, 0, 1, 0],
      [0, 0, 0, 0, 1, 0],
      [0, 0, 0, 0, 1, 0],
      [0, 0, 0, 0, 1, 0],
      [13.77049122144542, 0, 5.174904829660099, 1.968647352788791, 0.1605915111223059, 0.3652803137970591],
      [0, 0, 0, 0, 1, 0],
      [0, 0, 0, 0, 1, 0],
      [0, 0, 0, 0, 1, 0],
      [0, 0, 0, 0, 1, 0],
      [45.26662665603639, 0, 6.277626264392624, 3.333021152700756, 0.06790204021690094, 0.4431179639507715],
      [0, 0, 0, 0, 1, 0] 
      ]
    },
   "headers":    [
["alpha", "Synonymous substitution rate at a site"],
    ["beta", "Non-synonymous substitution rate at a site"],
    ["alpha=beta", "The rate estimate under the neutral model"],
    ["LRT", "Likelihood ratio test statistic for beta = alpha, versus beta &neq; alpha"],
    ["p-value", "Asymptotic p-value for evidence of selection, i.e. beta &neq; alpha"],
    ["Total branch length", "The total length of branches contributing to inference at this site, and used to scale dN-dS"] 
    ]
  },
 "analysis":{
   "authors":"Sergei L Kosakovsky Pond and Simon DW Frost",
   "citation":"Not So Different After All: A Comparison of Methods for Detecting Amino Acid Sites Under Selection (2005). _Mol Biol Evol_ 22 (5): 1208-1222",
   "contact":"spond@temple.edu",
   "info":"FEL (Fixed Effects Likelihood)\n    estimates site-wise synonymous (&alpha;) and non-synonymous (&beta;) rates, and\n    uses a likelihood ratio test to determine if beta &neq; alpha at a site.\n    The estimates aggregate information over all branches,\n    so the signal is derived from\n    pervasive diversification or conservation. A subset of branches can be selected\n    for testing as well, in which case an additional (nuisance) parameter will be\n    inferred -- the non-synonymous rate on branches NOT selected for testing.\n    Multiple partitions within a NEXUS file are also supported\n    for recombination - aware analysis. Version 2.5 adds MH support.\n    ",
   "requirements":"in-frame codon alignment and a phylogenetic tree",
   "settings":{
     "ci":0,
     "multihit":"None",
     "pvalue":0.1,
     "resample":0,
     "site-filter":{
       "site-filter":null,
       "site-save-filter":null
      },
     "srv":1
    },
   "version":"2.5"
  },
 "branch attributes":{
   "0":{
     "DireGB":{
       "Global MG94xREV":0.004800872068345057,
       "Nucleotide GTR":0.004813968591570201,
       "original name":"DireGB"
      },
     "Node16":{
       "Global MG94xREV":0.001725618578130008,
       "Nucleotide GTR":0.001703588334658102
      },
     "Node4":{
       "Global MG94xREV":0.005627020664504124,
       "Nucleotide GTR":0.005689244222918639
      },
     "Node8":{
       "Global MG94xREV":0.002742585587582432,
       "Nucleotide GTR":0.002796236068092951
      },
     "canBai_SAMN02921314":{
       "Global MG94xREV":0,
       "Nucleotide GTR":1e-06,
       "original name":"canBai_SAMN02921314"
      },
     "canLup_SAMN02921310":{
       "Global MG94xREV":0,
       "Nucleotide GTR":1e-06,
       "original name":"canLup_SAMN02921310"
      },
     "canRuf_SAMN02921317":{
       "Global MG94xREV":0,
       "Nucleotide GTR":1e-06,
       "original name":"canRuf_SAMN02921317"
      },
     "chrBra_SAMN27257233":{
       "Global MG94xREV":0,
       "Nucleotide GTR":1e-06,
       "original name":"chrBra_SAMN27257233"
      },
     "cuoAlp_SAMN10180424":{
       "Global MG94xREV":0,
       "Nucleotide GTR":1e-06,
       "original name":"cuoAlp_SAMN10180424"
      },
     "lupMes_SAMEA5411047":{
       "Global MG94xREV":0.008883485277303045,
       "Nucleotide GTR":0.009027366876753748,
       "original name":"lupMes_SAMEA5411047"
      },
     "lycPic_SAMN09924608":{
       "Global MG94xREV":0.002762505450718883,
       "Nucleotide GTR":0.002740172024653637,
       "original name":"lycPic_SAMN09924608"
      },
     "speVen_SAMN27257238":{
       "Global MG94xREV":0,
       "Nucleotide GTR":1e-06,
       "original name":"speVen_SAMN27257238"
      },
     "uroCin_SAMN04495241":{
       "Global MG94xREV":0.001336425956832256,
       "Nucleotide GTR":0.001333742674184416,
       "original name":"uroCin_SAMN04495241"
      },
     "vulVul_marble_Fox4":{
       "Global MG94xREV":0.01519160969433171,
       "Nucleotide GTR":0.01533908713351841,
       "original name":"vulVul_marble_Fox4"
      }
    },
   "attributes":{
     "Global MG94xREV":{
       "attribute type":"branch length",
       "display order":1
      },
     "Nucleotide GTR":{
       "attribute type":"branch length",
       "display order":0
      },
     "original name":{
       "attribute type":"node label",
       "display order":-1
      }
    }
  },
 "data partitions":{
   "0":{
     "coverage":      [
[0, 1, 2, 3, 4, 5, 6, 7, 8, 9, 10, 11, 12, 13, 14, 15, 16, 17, 18, 19, 20, 21, 22, 23, 24, 25, 26, 27, 28, 29, 30, 31, 32, 33, 34, 35, 36, 37, 38, 39, 40, 41, 42, 43, 44, 45, 46, 47, 48, 49, 50, 51, 52, 53, 54, 55, 56, 57, 58, 59, 60, 61, 62, 63, 64, 65, 66, 67, 68, 69, 70, 71, 72, 73, 74, 75, 76, 77, 78, 79, 80, 81, 82, 83, 84, 85, 86, 87, 88, 89, 90, 91, 92, 93, 94, 95, 96, 97, 98, 99, 100, 101, 102, 103, 104, 105, 106, 107, 108, 109, 110, 111, 112, 113, 114, 115, 116, 117, 118, 119, 120, 121, 122, 123, 124, 125, 126, 127, 128, 129, 130, 131, 132, 133, 134, 135, 136, 137, 138, 139, 140, 141, 142, 143, 144, 145, 146, 147, 148, 149, 150, 151, 152, 153, 154, 155, 156, 157, 158, 159, 160, 161, 162, 163, 164, 165, 166, 167, 168, 169, 170, 171, 172, 173, 174, 175, 176, 177, 178, 179, 180, 181, 182, 183, 184, 185, 186, 187, 188, 189, 190, 191, 192, 193, 194, 195, 196, 197, 198, 199, 200, 201, 202, 203, 204, 205, 206, 207, 208, 209, 210, 211, 212, 213, 214, 215, 216, 217, 218, 219, 220, 221, 222, 223, 224, 225, 226, 227, 228, 229, 230, 231, 232, 233, 234, 235, 236, 237, 238, 239, 240, 241, 242, 243, 244, 245, 246, 247, 248, 249, 250, 251, 252, 253, 254, 255, 256, 257, 258, 259, 260, 261, 262, 263, 264, 265, 266, 267, 268, 269, 270, 271, 272, 273, 274, 275, 276, 277, 278, 279, 280, 281, 282, 283, 284, 285, 286, 287, 288, 289, 290, 291, 292, 293, 294, 295, 296, 297, 298, 299, 300, 301, 302, 303, 304, 305, 306, 307, 308, 309, 310, 311, 312, 313, 314, 315, 316, 317, 318, 319, 320, 321, 322, 323, 324, 325, 326, 327, 328, 329, 330, 331, 332, 333] 
      ],
     "name":"fel.filter.default"
    }
  },
 "fits":{
   "Global MG94xREV":{
     "AIC-c":3137.638243523744,
     "Equilibrium frequencies":      [
[0.03586466849148132],
      [0.02150155245286996],
      [0.02847350742754569],
      [0.02445452567327255],
      [0.01704157222346087],
      [0.01021674741338119],
      [0.0135295641557937],
      [0.01161989174807341],
      [0.01603224990849015],
      [0.009611639444730931],
      [0.01272824777282107],
      [0.01093167965795132],
      [0.02430139421010653],
      [0.0145691490891819],
      [0.01929324757889613],
      [0.01657004215021594],
      [0.02844784481805571],
      [0.01705502527290377],
      [0.02258517797026264],
      [0.01939732278907462],
      [0.01351737022702032],
      [0.008103921134254309],
      [0.01073164642944818],
      [0.009216894820324749],
      [0.01271677605466633],
      [0.007623949666110943],
      [0.01009604250302723],
      [0.008671005186733034],
      [0.01927585895616777],
      [0.01155624490209936],
      [0.01530339847672455],
      [0.01314335270741313],
      [0.03686621180496822],
      [0.02210199676183868],
      [0.02926864794257238],
      [0.02513743360753598],
      [0.01751746879324975],
      [0.01050205647903969],
      [0.01390738570230669],
      [0.01194438449743449],
      [0.01647996052095024],
      [0.009880050491658738],
      [0.01308369205783659],
      [0.01123695365397898],
      [0.02498002585242389],
      [0.01497600169558282],
      [0.01983202359219402],
      [0.0170327709476029],
      [0.01990767607310823],
      [0.02264175001745226],
      [0.01577830718710987],
      [0.009459395942324669],
      [0.01252663877244483],
      [0.01075852738690747],
      [0.008899143678886924],
      [0.01178472271688277],
      [0.01012133138025732],
      [0.02249996994961798],
      [0.01348916090426484],
      [0.0178630693779359],
      [0.0153417308990737] 
      ],
     "Log Likelihood":-1539.580373133991,
     "Rate Distributions":{
       "non-synonymous/synonymous rate ratio for *test*":        [
[0.4751421036966053, 1] 
        ]
      },
     "display order":1,
     "estimated parameters":29
    },
   "Nucleotide GTR":{
     "AIC-c":3196.590548462549,
     "Equilibrium frequencies":      [
[0.3139176193068409],
      [0.2110324804935583],
      [0.2386136817274542],
      [0.2364362184721466] 
      ],
     "Log Likelihood":-1571.226509450485,
     "Rate Distributions":{
       "Substitution rate from nucleotide A to nucleotide C":0.3929465055724986,
       "Substitution rate from nucleotide A to nucleotide G":1,
       "Substitution rate from nucleotide A to nucleotide T":0.2251146523512944,
       "Substitution rate from nucleotide C to nucleotide G":1.137998080389129,
       "Substitution rate from nucleotide C to nucleotide T":0.7653011795973776,
       "Substitution rate from nucleotide G to nucleotide T":0
      },
     "display order":0,
     "estimated parameters":27
    }
  },
 "input":{
   "file name":"/home/morrillk/species-x/dw/analysis/2025-03-10_hyphy-analysis/data/res/FormBio003452/FormBio003452.t1.cds.aln.fa",
   "number of sequences":11,
   "number of sites":334,
   "partition count":1,
   "trees":{
     "0":"(vulVul_marble_Fox4,((DireGB,lupMes_SAMEA5411047,lycPic_SAMN09924608,cuoAlp_SAMN10180424,(canRuf_SAMN02921317,canLup_SAMN02921310,canBai_SAMN02921314)Node16)Node8,chrBra_SAMN27257233,speVen_SAMN27257238)Node4,uroCin_SAMN04495241)"
    }
  },
 "runtime":"2.5.64",
 "tested":{
   "0":{
     "DireGB":"test",
     "Node16":"test",
     "Node4":"test",
     "Node8":"test",
     "canBai_SAMN02921314":"test",
     "canLup_SAMN02921310":"test",
     "canRuf_SAMN02921317":"test",
     "chrBra_SAMN27257233":"test",
     "cuoAlp_SAMN10180424":"test",
     "lupMes_SAMEA5411047":"test",
     "lycPic_SAMN09924608":"test",
     "speVen_SAMN27257238":"test",
     "uroCin_SAMN04495241":"test",
     "vulVul_marble_Fox4":"test"
    }
  },
 "timers":{
   "FEL analysis":{
     "order":2,
     "timer":14
    },
   "Model fitting":{
     "order":1,
     "timer":2
    },
   "Total time":{
     "order":0,
     "timer":16
    }
  }
}
```
