## Supplementary material for "On the ancestry and evolution of the extinct dire wolf": HyPhy results: FormBio003452.t1.cds.aln.fa.FITTER.local.json

```
{
 "analysis":{
   "authors":"Sergei L Kosakovsky Pond",
   "contact":"spond@temple.edu",
   "info":"Fit an MG94xREV model with several selectable options frequency estimator and \nreport the fit results including dN/dS ratios, and synonymous and non-synonymous branch lengths. v0.2 adds LRT test for dN/dS != 1. \nv0.3 adds LRT test support for dN/dS != 1 for local models. v0.4 adds the lineage option",
   "requirements":"in-frame codon alignment and a phylogenetic tree",
   "version":"0.4"
  },
 "branch attributes":{
   "0":{
     "DireGB":{
       "Confidence Intervals":{
         "LB":0,
         "MLE":10000,
         "UB":10000
        },
       "Nucleotide GTR":0.004813968591570201,
       "Standard MG94":0.004498801477203259,
       "dN":0.005859230488204208,
       "dS":4.306899103756412e-10,
       "nonsynonymous":0.004498801477203259,
       "original name":"DireGB",
       "synonymous":1e-10
      },
     "Node16":{
       "Confidence Intervals":{
         "LB":0,
         "MLE":5282.667889813029,
         "UB":10000
        },
       "Nucleotide GTR":0.001703588334658102,
       "Standard MG94":0.001725729573171162,
       "dN":0.002247586914149861,
       "dS":4.306899103756412e-10,
       "nonsynonymous":0.001725729573171162,
       "synonymous":1e-10
      },
     "Node4":{
       "Confidence Intervals":{
         "LB":0.501934266936354,
         "MLE":1.627589811414324,
         "UB":3.482599227832723
        },
       "Nucleotide GTR":0.005689244222918639,
       "Standard MG94":0.007627657668711829,
       "dN":0.008189191152089685,
       "dS":0.005770723095800388,
       "nonsynonymous":0.006287778800695801,
       "synonymous":0.001339878868016028
      },
     "Node8":{
       "Confidence Intervals":{
         "LB":0.1161946639483564,
         "MLE":0.7112147830225815,
         "UB":2.205530491970791
        },
       "Nucleotide GTR":0.002796236068092951,
       "Standard MG94":0.003056696642923676,
       "dN":0.002676048230399145,
       "dS":0.004315462537147364,
       "nonsynonymous":0.002054708336909387,
       "synonymous":0.001001988306014293
      },
     "canBai_SAMN02921314":{
       "Confidence Intervals":{
         "LB":0,
         "MLE":0,
         "UB":10000
        },
       "Nucleotide GTR":1e-06,
       "Standard MG94":0,
       "dN":1.302398098225636e-10,
       "dS":4.306899103756412e-10,
       "nonsynonymous":1e-10,
       "original name":"canBai_SAMN02921314",
       "synonymous":1e-10
      },
     "canLup_SAMN02921310":{
       "Confidence Intervals":{
         "LB":0,
         "MLE":0,
         "UB":10000
        },
       "Nucleotide GTR":1e-06,
       "Standard MG94":0,
       "dN":1.302398098225636e-10,
       "dS":4.306899103756412e-10,
       "nonsynonymous":1e-10,
       "original name":"canLup_SAMN02921310",
       "synonymous":1e-10
      },
     "canRuf_SAMN02921317":{
       "Confidence Intervals":{
         "LB":0,
         "MLE":0,
         "UB":10000
        },
       "Nucleotide GTR":1e-06,
       "Standard MG94":0,
       "dN":1.302398098225636e-10,
       "dS":4.306899103756412e-10,
       "nonsynonymous":1e-10,
       "original name":"canRuf_SAMN02921317",
       "synonymous":1e-10
      },
     "chrBra_SAMN27257233":{
       "Confidence Intervals":{
         "LB":0,
         "MLE":0,
         "UB":10000
        },
       "Nucleotide GTR":1e-06,
       "Standard MG94":0,
       "dN":1.302398098225636e-10,
       "dS":4.306899103756412e-10,
       "nonsynonymous":1e-10,
       "original name":"chrBra_SAMN27257233",
       "synonymous":1e-10
      },
     "cuoAlp_SAMN10180424":{
       "Confidence Intervals":{
         "LB":0,
         "MLE":0,
         "UB":10000
        },
       "Nucleotide GTR":1e-06,
       "Standard MG94":0,
       "dN":1.302398098225636e-10,
       "dS":4.306899103756412e-10,
       "nonsynonymous":1e-10,
       "original name":"cuoAlp_SAMN10180424",
       "synonymous":1e-10
      },
     "lupMes_SAMEA5411047":{
       "Confidence Intervals":{
         "LB":0.2838464355225312,
         "MLE":0.7151442880626381,
         "UB":1.452841427323841
        },
       "Nucleotide GTR":0.009027366876753748,
       "Standard MG94":0.009213359553761126,
       "dN":0.008080580470278723,
       "dS":0.01295934568968308,
       "nonsynonymous":0.006204385956404236,
       "original name":"lupMes_SAMEA5411047",
       "synonymous":0.003008973597356886
      },
     "lycPic_SAMN09924608":{
       "Confidence Intervals":{
         "LB":0.01960724280834185,
         "MLE":0.3437907787117934,
         "UB":1.515509645980445
        },
       "Nucleotide GTR":0.002740172024653637,
       "Standard MG94":0.002400688760110645,
       "dN":0.001556452632350463,
       "dS":0.005192492454359582,
       "nonsynonymous":0.001195066726887075,
       "original name":"lycPic_SAMN09924608",
       "synonymous":0.001205622033223571
      },
     "speVen_SAMN27257238":{
       "Confidence Intervals":{
         "LB":0,
         "MLE":0,
         "UB":10000
        },
       "Nucleotide GTR":1e-06,
       "Standard MG94":0,
       "dN":1.302398098225636e-10,
       "dS":4.306899103756412e-10,
       "nonsynonymous":1e-10,
       "original name":"speVen_SAMN27257238",
       "synonymous":1e-10
      },
     "uroCin_SAMN04495241":{
       "Confidence Intervals":{
         "LB":0,
         "MLE":0,
         "UB":0.6247118927116759
        },
       "Nucleotide GTR":0.001333742674184416,
       "Standard MG94":0.001423860380295391,
       "dN":1.302398098225636e-10,
       "dS":0.006132422995768484,
       "nonsynonymous":1e-10,
       "original name":"uroCin_SAMN04495241",
       "synonymous":0.001423860380295391
      },
     "vulVul_marble_Fox4":{
       "Confidence Intervals":{
         "LB":0.008743289684747501,
         "MLE":0.1061534378961209,
         "UB":0.3271079937198308
        },
       "Nucleotide GTR":0.01533908713351841,
       "Standard MG94":0.01321771533562713,
       "dN":0.004034172825927081,
       "dS":0.04358676383026314,
       "nonsynonymous":0.00309749594338564,
       "original name":"vulVul_marble_Fox4",
       "synonymous":0.01012021939224149
      }
    },
   "attributes":{
     "Confidence Intervals":{
       "attribute type":"branch attributes",
       "display order":4
      },
     "Nucleotide GTR":{
       "attribute type":"branch length",
       "display order":0
      },
     "Standard MG94":{
       "attribute type":"branch length",
       "display order":1
      },
     "dN":{
       "attribute type":"branch length",
       "display order":2
      },
     "dS":{
       "attribute type":"branch length",
       "display order":2
      },
     "nonsynonymous":{
       "attribute type":"branch length",
       "display order":3
      },
     "original name":{
       "attribute type":"node label",
       "display order":-1
      },
     "synonymous":{
       "attribute type":"branch length",
       "display order":2
      }
    }
  },
 "data partitions":{
   "0":{
     "coverage":      [
[0, 1, 2, 3, 4, 5, 6, 7, 8, 9, 10, 11, 12, 13, 14, 15, 16, 17, 18, 19, 20, 21, 22, 23, 24, 25, 26, 27, 28, 29, 30, 31, 32, 33, 34, 35, 36, 37, 38, 39, 40, 41, 42, 43, 44, 45, 46, 47, 48, 49, 50, 51, 52, 53, 54, 55, 56, 57, 58, 59, 60, 61, 62, 63, 64, 65, 66, 67, 68, 69, 70, 71, 72, 73, 74, 75, 76, 77, 78, 79, 80, 81, 82, 83, 84, 85, 86, 87, 88, 89, 90, 91, 92, 93, 94, 95, 96, 97, 98, 99, 100, 101, 102, 103, 104, 105, 106, 107, 108, 109, 110, 111, 112, 113, 114, 115, 116, 117, 118, 119, 120, 121, 122, 123, 124, 125, 126, 127, 128, 129, 130, 131, 132, 133, 134, 135, 136, 137, 138, 139, 140, 141, 142, 143, 144, 145, 146, 147, 148, 149, 150, 151, 152, 153, 154, 155, 156, 157, 158, 159, 160, 161, 162, 163, 164, 165, 166, 167, 168, 169, 170, 171, 172, 173, 174, 175, 176, 177, 178, 179, 180, 181, 182, 183, 184, 185, 186, 187, 188, 189, 190, 191, 192, 193, 194, 195, 196, 197, 198, 199, 200, 201, 202, 203, 204, 205, 206, 207, 208, 209, 210, 211, 212, 213, 214, 215, 216, 217, 218, 219, 220, 221, 222, 223, 224, 225, 226, 227, 228, 229, 230, 231, 232, 233, 234, 235, 236, 237, 238, 239, 240, 241, 242, 243, 244, 245, 246, 247, 248, 249, 250, 251, 252, 253, 254, 255, 256, 257, 258, 259, 260, 261, 262, 263, 264, 265, 266, 267, 268, 269, 270, 271, 272, 273, 274, 275, 276, 277, 278, 279, 280, 281, 282, 283, 284, 285, 286, 287, 288, 289, 290, 291, 292, 293, 294, 295, 296, 297, 298, 299, 300, 301, 302, 303, 304, 305, 306, 307, 308, 309, 310, 311, 312, 313, 314, 315, 316, 317, 318, 319, 320, 321, 322, 323, 324, 325, 326, 327, 328, 329, 330, 331, 332, 333] 
      ],
     "name":"fitter.filter.default"
    }
  },
 "fits":{
   "Nucleotide GTR":{
     "AIC-c":3196.590548462549,
     "Equilibrium frequencies":      [
[0.3139176193068409],
      [0.2110324804935583],
      [0.2386136817274542],
      [0.2364362184721466] 
      ],
     "Log Likelihood":-1571.226509450485,
     "Rate Distributions":{
       "Substitution rate from nucleotide A to nucleotide C":0.3929465055724986,
       "Substitution rate from nucleotide A to nucleotide G":1,
       "Substitution rate from nucleotide A to nucleotide T":0.2251146523512944,
       "Substitution rate from nucleotide C to nucleotide G":1.137998080389129,
       "Substitution rate from nucleotide C to nucleotide T":0.7653011795973776,
       "Substitution rate from nucleotide G to nucleotide T":0
      },
     "display order":0,
     "estimated parameters":27
    },
   "Standard MG94":{
     "AIC-c":3152.517457233267,
     "Log Likelihood":-1533.761344975763,
     "Rate Distributions":{
       "Substitution rate from nucleotide A to nucleotide C":0.459639340798768,
       "Substitution rate from nucleotide A to nucleotide G":1,
       "Substitution rate from nucleotide A to nucleotide T":0.2655800815523839,
       "Substitution rate from nucleotide C to nucleotide G":1.375274544395244,
       "Substitution rate from nucleotide C to nucleotide T":0.7713815927893263,
       "Substitution rate from nucleotide G to nucleotide T":0
      },
     "display order":1,
     "estimated parameters":42
    }
  },
 "input":{
   "file name":"/home/morrillk/species-x/dw/analysis/2025-03-10_hyphy-analysis/data/res/FormBio003452/FormBio003452.t1.cds.aln.fa",
   "number of sequences":11,
   "number of sites":334,
   "partition count":1,
   "trees":{
     "0":"(vulVul_marble_Fox4,((DireGB,lupMes_SAMEA5411047,lycPic_SAMN09924608,cuoAlp_SAMN10180424,(canRuf_SAMN02921317,canLup_SAMN02921310,canBai_SAMN02921314)Node16)Node8,chrBra_SAMN27257233,speVen_SAMN27257238)Node4,uroCin_SAMN04495241)"
    }
  },
 "tested":{
   "0":{
     "DireGB":"test",
     "Node16":"test",
     "Node4":"test",
     "Node8":"test",
     "canBai_SAMN02921314":"test",
     "canLup_SAMN02921310":"test",
     "canRuf_SAMN02921317":"test",
     "chrBra_SAMN27257233":"test",
     "cuoAlp_SAMN10180424":"test",
     "lupMes_SAMEA5411047":"test",
     "lycPic_SAMN09924608":"test",
     "speVen_SAMN27257238":"test",
     "uroCin_SAMN04495241":"test",
     "vulVul_marble_Fox4":"test"
    }
  },
 "timers":{
   "Overall":{
     "order":0,
     "timer":8
    },
   "Standard MG94":{
     "order":null,
     "timer":8
    }
  }
}
```
