## Supplementary material for "On the ancestry and evolution of the extinct dire wolf": HyPhy results: FormBio003452.t1.cds.aln.fa.MEME.json

```
{
 "MLE":{
   "content":{
     "0":      [
[0, 0, 1, 0, 0, 0, 1, 0, 0, 0, 0, 1, 0],
      [0, 0, 1, 0, 0, 0, 1, 0, 0, 0, 0, 1, 0],
      [0, 0, 1, 0, 0, 0, 1, 0, 0, 0, 0, 1, 0],
      [0, 0, 1, 0, 0, 0, 1, 0, 0, 0, 0, 1, 0],
      [0, 0, 1, 0, 0, 0, 1, 0, 0, 0, 0, 1, 0],
      [0, 0, 0.9991362520746339, 0.1, 0.0008637479253661429, -0.001494600887208541, 0.6666666666666666, 0, 0, -3.531238371946129, -3.531985672389733, 1, 0],
      [1.250729320059885, 0, 1, 0.3986761438071433, 0, 0, 0.6666666666666666, 0, 0, -4.451328338209142, -4.440951271349181, 0.9896765891401231, 1.301235659993812],
      [0, 0, 0.9991362520746339, 0.1, 0.0008637479253661429, -0.0007286777157444746, 0.6666666666666666, 0, 0, -3.787959731043812, -3.788324069901684, 1, 0],
      [0, 0, 1, 0, 0, 0, 1, 0, 0, 0, 0, 1, 0],
      [0, 0, 1, 0, 0, 0, 1, 0, 0, 0, 0, 1, 0],
      [0, 0, 0.9991362520746339, 0.1, 0.0008637479253661429, -0.001546514308701674, 0.6666666666666666, 0, 0, -4.488547498477177, -4.489320755631528, 1, 0],
      [0, 0, 1, 0, 0, 0, 1, 0, 0, 0, 0, 1, 0],
      [0, 0, 0.9991362520746339, 0.1, 0.0008637479253661429, -0.001978143384384623, 0.6666666666666666, 0, 0, -4.071310381265439, -4.072299452957632, 1, 0],
      [0, 0, 0.9991362520746339, 0.1, 0.0008637479253661429, -0.001268674738581055, 0.6666666666666666, 0, 0, -3.559682874598884, -3.560317211968174, 1, 0],
      [0, 0, 0.9991362520746339, 0.1, 0.0008637479253661429, -0.001347193419375614, 0.6666666666666666, 0, 0, -4.228849062046563, -4.229522658756251, 1, 0],
      [0, 0, 0.9991362520746339, 0.1, 0.0008637479253661429, -0.001422405383149083, 0.6666666666666666, 0, 0, -3.790461429886133, -3.791172632577707, 1, 0],
      [0, 0, 0.9991362520746339, 0.1, 0.0008637479253661429, -0.001040891233497376, 0.6666666666666666, 0, 0, -4.072616087760434, -4.073136533377183, 1, 0],
      [0, 0, 0.9991362520746339, 0.1, 0.0008637479253661429, -0.001698068885156445, 0.6666666666666666, 0, 0, -4.303779737122586, -4.304628771565164, 1, 0],
      [0, 0, 0.9991362520746339, 0.1, 0.0008637479253661429, -0.001040891233497376, 0.6666666666666666, 0, 0, -4.072616087760434, -4.073136533377183, 1, 0],
      [0, 0, 0.9991362520746339, 0.1, 0.0008637479253661429, -0.001546514308701674, 0.6666666666666666, 0, 0, -4.488547498477177, -4.489320755631528, 1, 0],
      [0, 0, 0.9991362520746339, 0.1, 0.0008637479253661429, -0.001546514314204828, 0.6666666666666666, 0, 0, -4.336388705364338, -4.33716196252144, 1, 0],
      [0, 0, 0.9991362520746339, 0.1, 0.0008637479253661429, -0.001099360622239587, 0.6666666666666666, 0, 0, -3.328002632678542, -3.328552312989661, 1, 0],
      [0, 0, 0.9991362520746339, 0.1, 0.0008637479253661429, -0.001340876765826948, 0.6666666666666666, 0, 0, -3.30045981665888, -3.301130255041793, 1, 0],
      [0, 0, 0.9991362520746339, 0.1, 0.0008637479253661429, -0.001340876765826948, 0.6666666666666666, 0, 0, -3.30045981665888, -3.301130255041793, 1, 0],
      [0, 0, 0.9991362520746339, 0.1, 0.0008637479253661429, -0.001494600887208541, 0.6666666666666666, 0, 0, -3.531238371946129, -3.531985672389733, 1, 0],
      [0, 0, 0.9991362520746339, 0.1, 0.0008637479253661429, -0.001099360622239587, 0.6666666666666666, 0, 0, -3.328002632678542, -3.328552312989661, 1, 0],
      [0, 0, 0.9991362520746339, 0.1, 0.0008637479253661429, -0.001040891238840658, 0.6666666666666666, 0, 0, -3.920457294647595, -3.920977740267015, 1, 0],
      [0, 0, 0.009610687869117831, 25.56747741470772, 0.9903893121308822, 0.4843562088446998, 0.4337393875022686, 0, 0, -7.500287580791359, -7.50028617583015, 0.9999985950397773, 0],
      [0, 0, 0.9991362520746339, 0.1, 0.0008637479253661429, -0.001350155184336899, 0.6666666666666666, 0, 0, -4.595611763304341, -4.59628684089651, 1, 0],
      [0, 0, 0.9991362520746339, 0.1, 0.0008637479253661429, -0.001350155184336899, 0.6666666666666666, 0, 0, -4.595611763304341, -4.59628684089651, 1, 0],
      [0, 0, 0.9991362520746339, 0.1, 0.0008637479253661429, -0.001468249636465302, 0.6666666666666666, 0, 0, -4.534558292409835, -4.535292417228067, 1, 0],
      [1.231676966213594, 0, 1, 0.5556687870534189, 0, 0, 0.6666666666666666, 0, 0, -1.224555750285656, -1.221637699237073, 0.9970862023240348, 1.301235659993812],
      [1, 0.4745148942440149, 0.7206956051784111, 1.857142857142857, 0.2793043948215889, 0, 0.6666666666666666, 0, 0, 0, 0, 1, 1],
      [1, 0.4745148942440149, 0.7206956051784111, 1.857142857142857, 0.2793043948215889, 0, 0.6666666666666666, 0, 0, 0, 0, 1, 1],
      [1, 0.4745148942440149, 0.7206956051784111, 1.857142857142857, 0.2793043948215889, 0, 0.6666666666666666, 0, 0, 0, 0, 1, 1],
      [1, 0.4745148942440149, 0.7206956051784111, 1.857142857142857, 0.2793043948215889, 0, 0.6666666666666666, 0, 0, 0, 0, 1, 1],
      [1, 0.4745148942440149, 0.7206956051784111, 1.857142857142857, 0.2793043948215889, 0, 0.6666666666666666, 0, 0, 0, 0, 1, 1],
      [1, 0.4745148942440149, 0.7206956051784111, 1.857142857142857, 0.2793043948215889, 0, 0.6666666666666666, 0, 0, 0, 0, 1, 1],
      [1, 0.4745148942440149, 0.7206956051784111, 1.857142857142857, 0.2793043948215889, 0, 0.6666666666666666, 0, 0, 0, 0, 1, 1],
      [1, 0.4745148942440149, 0.7206956051784111, 1.857142857142857, 0.2793043948215889, 0, 0.6666666666666666, 0, 0, 0, 0, 1, 1],
      [1, 0.4745148942440149, 0.7206956051784111, 1.857142857142857, 0.2793043948215889, 0, 0.6666666666666666, 0, 0, 0, 0, 1, 1],
      [1, 0.4745148942440149, 0.7206956051784111, 1.857142857142857, 0.2793043948215889, 0, 0.6666666666666666, 0, 0, 0, 0, 1, 1],
      [1, 0.4745148942440149, 0.7206956051784111, 1.857142857142857, 0.2793043948215889, 0, 0.6666666666666666, 0, 0, 0, 0, 1, 1],
      [1, 0.4745148942440149, 0.7206956051784111, 1.857142857142857, 0.2793043948215889, 0, 0.6666666666666666, 0, 0, 0, 0, 1, 1],
      [1, 0.4745148942440149, 0.7206956051784111, 1.857142857142857, 0.2793043948215889, 0, 0.6666666666666666, 0, 0, 0, 0, 1, 1],
      [1, 0.4745148942440149, 0.7206956051784111, 1.857142857142857, 0.2793043948215889, 0, 0.6666666666666666, 0, 0, 0, 0, 1, 1],
      [1, 0.4745148942440149, 0.7206956051784111, 1.857142857142857, 0.2793043948215889, 0, 0.6666666666666666, 0, 0, 0, 0, 1, 1],
      [1, 0.4745148942440149, 0.7206956051784111, 1.857142857142857, 0.2793043948215889, 0, 0.6666666666666666, 0, 0, 0, 0, 1, 1],
      [0, 0, 0.9991362520746339, 0.1, 0.0008637479253661429, -0.0008383040808492837, 0.6666666666666666, 0, 0, -3.3238257781131, -3.324244930153525, 1, 0],
      [0, 0, 1, 0.2801576713038711, 0, 0, 0.6666666666666666, 0, 0, -4.546694126703981, -4.534558292409835, 0.9879375079526418, 0.6296541641433383],
      [0, 0, 0.0007064890110442829, 22.85701827627136, 0.9992935109889557, 0.8271977331193181, 0.3513894826743307, 0, 0, -7.743632732009448, -7.743634544070862, 1, 0],
      [0, 0, 0.9991362520746339, 0.1, 0.0008637479253661429, -0.001164874813268213, 0.6666666666666666, 0, 0, -4.228849062046563, -4.229431499453197, 1, 0],
      [0, 0, 1, 0.3229468887231808, 0, 0, 0.6666666666666666, 0, 0, -4.831510609802531, -4.815407243789141, 0.9840255999940021, 0.4560207428894453],
      [0, 0, 0.9991362520746339, 0.1, 0.0008637479253661429, -0.001236121186723338, 0.6666666666666666, 0, 0, -4.275335234469831, -4.275953295063193, 1, 0],
      [0, 0, 1, 0.3229468887231808, 0, 0, 0.6666666666666666, 0, 0, -4.831510609802531, -4.815407243789141, 0.9840255999940021, 0.4560207428894453],
      [0, 0, 0.9991362520746339, 0.1, 0.0008637479253661429, -0.0009631298419190415, 0.6666666666666666, 0, 0, -4.876460714683648, -4.876942279604608, 1, 0],
      [0, 0, 1.004668691011057e-08, 25.45170058839085, 0.9999999899533131, 0.7622483270842153, 0.3652552073959647, 0, 0, -7.85243715140497, -7.852446384290346, 1, 0],
      [0, 0, 1, 0.3229468887231808, 0, 0, 0.6666666666666666, 0, 0, -4.831510609802531, -4.815407243789141, 0.9840255999940021, 0.4560207428894453],
      [80.92297820845418, 28.08914491348843, 0.7672507311935458, 23.83296802266465, 0.2327492688064542, 0, 0.6666666666666666, 0, 0, -9.530821031231579, -9.531476160469872, 1, 82.10021678220588],
      [0, 0, 0.9991362520746339, 0.1, 0.0008637479253661429, -0.001337206464935292, 0.6666666666666666, 0, 0, -4.488547498477177, -4.489216101709645, 1, 0],
      [0, 0, 0.9991362520746339, 0.1, 0.0008637479253661429, -0.001397016220613168, 0.6666666666666666, 0, 0, -4.876460714683648, -4.877159222793955, 1, 0],
      [0, 0, 0.9991362520746339, 0.1, 0.0008637479253661429, -0.001241004580140093, 0.6666666666666666, 0, 0, -3.942620222998972, -3.943240725289042, 1, 0],
      [0, 0, 1, 0.4408836942638507, 0, 0, 0.6666666666666666, 0, 0, -4.642280039078976, -4.617237656743644, 0.9752685769912466, 0.6504327334979301],
      [0, 0, 0.9991362520746339, 0.1, 0.0008637479253661429, -0.001319836154430654, 0.6666666666666666, 0, 0, -3.839630139345097, -3.840290057422313, 1, 0],
      [0, 0, 0.9991362520746339, 0.1, 0.0008637479253661429, -0.001164857923614093, 0.6666666666666666, 0, 0, -4.105610150077089, -4.106192579038896, 1, 0],
      [0, 0, 0.9991362520746339, 0.1, 0.0008637479253661429, -0.001349778212652808, 0.6666666666666666, 0, 0, -4.876460714683648, -4.877135603789974, 1, 0],
      [0, 0, 0.9991362520746339, 0.1, 0.0008637479253661429, -0.001350155184336899, 0.6666666666666666, 0, 0, -4.595611763304341, -4.59628684089651, 1, 0],
      [0, 0, 0.9991362520746339, 0.1, 0.0008637479253661429, -0.0007840372944780682, 0.6666666666666666, 0, 0, -4.072616087760434, -4.073008106407674, 1, 0],
      [0, 0, 0.9991362520746339, 0.1, 0.0008637479253661429, -0.001176139661271947, 0.6666666666666666, 0, 0, -4.595611763304341, -4.596199833134977, 1, 0],
      [0, 0, 0.0007216874496323151, 26.23596278284125, 0.9992783125503677, 0.8256765729081792, 0.3517064440478427, 0, 0, -7.921893516499565, -7.921672204326194, 0.9997787123143506, 0],
      [48.32175778540468, 0, 0.7453950834641431, 0.001696997859988301, 0.2546049165358569, 0, 0.6666666666666666, 0, 0, -6.748871309676033, -6.748882804996808, 1, 48.15106935332185],
      [0, 0, 0.9991362520746339, 0.1, 0.0008637479253661429, -0.001558866346360155, 0.6666666666666666, 0, 0, -3.812087323325435, -3.812866756498615, 1, 0],
      [55.81649431105406, 0, 0.7542920398172367, 0.2138993827881783, 0.2457079601827633, 0, 0.6666666666666666, 0, 0, -6.673648249468911, -6.673813224160616, 1, 57.31935809308136],
      [0, 0, 0.9991362520746339, 0.1, 0.0008637479253661429, -0.001468250191390297, 0.6666666666666666, 0, 0, -4.534558292409835, -4.53529241750553, 1, 0],
      [0, 0, 0.7253632249797544, 484.35080097363, 0.2746367750202456, 1.14680308549957, 0.2919209973007875, 1, 0, -10.13959377955872, -9.719457699377315, 0.6569574148300537, 0],
      [0, 0, 0.9991362520746339, 0.1, 0.0008637479253661429, -0.001546463555090583, 0.6666666666666666, 0, 0, -4.876460714683648, -4.877233946461193, 1, 0],
      [0, 0, 1, 0.3229468887231808, 0, 0, 0.6666666666666666, 0, 0, -4.377401014038685, -4.364833208017092, 0.9875108390417884, 0.4560207428894453],
      [0, 0, 1, 0.4408836942638507, 0, 0, 0.6666666666666666, 0, 0, -4.584746537302174, -4.556184185849138, 0.9718416965136184, 0.6504327334979301],
      [0, 0, 0.9991362520746339, 0.1, 0.0008637479253661429, -0.001541651439289637, 0.6666666666666666, 0, 0, -4.876460714683648, -4.877231540403293, 1, 0],
      [0.02641749593147128, 0.0006799222480672678, 0.000721687486422321, 16.44349312152084, 0.9992783125135777, 0.2345208488452251, 0.5145538313555404, 1, 0, -8.591367926821775, -8.592077271647868, 1, 0],
      [0, 0, 1, 0.2136417838114479, 0, 0, 0.6666666666666666, 0, 0, -4.673349013864374, -4.66074675183398, 0.9874768139458135, 0.1323028429835547],
      [0, 0, 0.9991362520746339, 0.1, 0.0008637479253661429, -0.001414487650249541, 0.6666666666666666, 0, 0, -4.275335234469831, -4.276042478294956, 1, 0],
      [0, 0, 0.9991362520746339, 0.1, 0.0008637479253661429, -0.001436527487522099, 0.6666666666666666, 0, 0, -4.105610150077089, -4.10632841382085, 1, 0],
      [0, 0, 0.9991362520746339, 0.1, 0.0008637479253661429, -0.001436527507713947, 0.6666666666666666, 0, 0, -4.617237656743644, -4.617955920497501, 1, 0],
      [0, 0, 0.9991362520746339, 0.1, 0.0008637479253661429, -0.001269613961351723, 0.6666666666666666, 0, 0, -4.556184185849138, -4.556818992829814, 1, 0],
      [0, 0, 0.9991362520746339, 0.1, 0.0008637479253661429, -0.001324899593109663, 0.6666666666666666, 0, 0, -4.595611763304341, -4.596274213100896, 1, 0],
      [0, 0, 0.000722239122640936, 22.9499592905432, 0.9992777608773591, 0.8723803273355308, 0.3421372365461563, 0, 0, -8.029152867192488, -8.029271994589477, 1, 0],
      [0, 0, 0.9991362520746339, 0.1, 0.0008637479253661429, -0.0017012226042592, 0.6666666666666666, 0, 0, -4.644780472763306, -4.645631084065435, 1, 0],
      [0, 0, 0.9991362520746339, 0.1, 0.0008637479253661429, -0.001407462134807247, 0.6666666666666666, 0, 0, -4.876460714683648, -4.877164445751052, 1, 0],
      [0, 0, 0.9991362520746339, 0.1, 0.0008637479253661429, -0.001182940051945636, 0.6666666666666666, 0, 0, -3.790461429886133, -3.791052899912105, 1, 0],
      [0, 0, 1, 0.3229468887231808, 0, 0, 0.6666666666666666, 0, 0, -4.830631139546124, -4.815407243789141, 0.9848914019084952, 0.4560207428894453],
      [0, 0, 0.9991362520746339, 0.1, 0.0008637479253661429, -0.001264182369441258, 0.6666666666666666, 0, 0, -4.336388705364338, -4.337020796549059, 1, 0],
      [0, 0, 0.9991362520746339, 0.1, 0.0008637479253661429, -0.001244788005097419, 0.6666666666666666, 0, 0, -4.427494027582672, -4.42811642158522, 1, 0],
      [0, 0, 0.7039466834484838, 239.4113894471203, 0.2960533165515162, 1.507199869573959, 0.2384487354815309, 1, 0, -9.670070235072009, -9.353836058471797, 0.7288887414789091, 0],
      [1.250729320059885, 0, 1, 0.3986761438071433, 0, 0, 0.6666666666666666, 0, 0, -3.962304226125098, -3.948000110667257, 0.9857977023515651, 1.301235659993812],
      [0, 0, 0.9991362520746339, 0.1, 0.0008637479253661429, -0.00122174172363998, 0.6666666666666666, 0, 0, -3.531238371946129, -3.531849242807949, 1, 0],
      [0, 0, 0.9991362520746339, 0.1, 0.0008637479253661429, -0.001948308177793123, 0.6666666666666666, 0, 0, -4.644780472763306, -4.645754626852202, 1, 0],
      [0, 0, 0.9991362520746339, 0.1, 0.0008637479253661429, -0.00143693821125801, 0.6666666666666666, 0, 0, -4.275335234469831, -4.27605370357546, 1, 0],
      [0, 0, 0.9991362520746339, 0.1, 0.0008637479253661429, -0.001697109333817615, 0.6666666666666666, 0, 0, -3.812087323325435, -3.812935877992344, 1, 0],
      [0, 0, 0.9991362520746339, 0.1, 0.0008637479253661429, -0.001674658904887494, 0.6666666666666666, 0, 0, -3.812087323325435, -3.812924652777879, 1, 0],
      [0, 0, 0.9991362520746339, 0.1, 0.0008637479253661429, -0.00127044368943352, 0.6666666666666666, 0, 0, -4.302878050489493, -4.30351327233421, 1, 0],
      [0, 0, 0.6065767177308192, 61.88352608631045, 0.3934232822691808, 0.9266105394569095, 0.3314304277783065, 1, 0, -9.13878238789605, -9.106751583557577, 0.9684767483324974, 0],
      [0, 0, 0.586537045478734, 81.28298429383328, 0.413462954521266, 0.9109225296249051, 0.3344845707497143, 1, 0, -8.95069784371619, -8.91784493043532, 0.9676808821263353, 0],
      [0, 0, 0.0007216874152784742, 23.86911958020467, 0.9992783125847216, 0.9740143595525339, 0.3224072748451901, 0, 0, -7.609038204834574, -7.609009825122346, 0.9999716206904705, 0],
      [0, 0, 0.9991362520746339, 0.1, 0.0008637479253661429, -0.001292314673416506, 0.6666666666666666, 0, 0, -3.531238371946129, -3.531884529282837, 1, 0],
      [0, 0, 0.9991362520746339, 0.1, 0.0008637479253661429, -0.001314698319440311, 0.6666666666666666, 0, 0, -3.531238371946129, -3.531895721105849, 1, 0],
      [0, 0, 0.9991362520746339, 0.1, 0.0008637479253661429, -0.001375190018547912, 0.6666666666666666, 0, 0, -4.721800222728487, -4.722487817737761, 1, 0],
      [0, 0, 0.9991362520746339, 0.1, 0.0008637479253661429, -0.001350156967818705, 0.6666666666666666, 0, 0, -4.595611763304341, -4.596286841788251, 1, 0],
      [0, 0, 0.9991362520746339, 0.1, 0.0008637479253661429, -0.001083518294739072, 0.6666666666666666, 0, 0, -3.558781187965791, -3.559322947113161, 1, 0],
      [0, 0, 0.9991362520746339, 0.1, 0.0008637479253661429, -0.001269020716309299, 0.6666666666666666, 0, 0, -4.228849062046563, -4.229483572404718, 1, 0],
      [0, 0, 0.9991362520746339, 0.1, 0.0008637479253661429, -0.001167491309590929, 0.6666666666666666, 0, 0, -4.460529303966904, -4.4611130496217, 1, 0],
      [0, 0, 0.9991362520746339, 0.1, 0.0008637479253661429, -0.001338718809812178, 0.6666666666666666, 0, 0, -3.531238371946129, -3.531907731351035, 1, 0],
      [0, 0, 0.9991362520746339, 0.1, 0.0008637479253661429, -0.001581797391388307, 0.6666666666666666, 0, 0, -3.839630139345097, -3.840421038040791, 1, 0],
      [0, 0, 0.9991362520746339, 0.1, 0.0008637479253661429, -0.001157630242602181, 0.6666666666666666, 0, 0, -4.460529303966904, -4.461108119088205, 1, 0],
      [0, 0, 0.9991362520746339, 0.1, 0.0008637479253661429, -0.00143470658453726, 0.6666666666666666, 0, 0, -3.531238371946129, -3.531955725238397, 1, 0],
      [0, 0, 0.9991362520746339, 0.1, 0.0008637479253661429, -0.0008296926330579879, 0.6666666666666666, 0, 0, -4.379897800454674, -4.380312646771203, 1, 0],
      [0, 0, 1, 0.5438562850152286, 0, 0, 0.6666666666666666, 0, 0, -4.624672712645115, -4.583727001868799, 0.9598812397385353, 0.7685003037841395],
      [0, 0, 0.009597297815354932, 37.64563244510498, 0.9904027021846451, 0.6185525051922802, 0.3986009668090112, 1, 0, -7.520593396328836, -7.521537597652928, 1, 0],
      [7956.671432247676, 0, 0.7205344694629874, 0, 0.2794655305370126, 0, 0.6666666666666666, 0, 0, -6.684019549498566, -6.684019549506394, 1, 10000],
      [0, 0, 0.9991362520746339, 0.1, 0.0008637479253661429, -0.001365406004313563, 0.6666666666666666, 0, 0, -3.790461429886133, -3.791144132888289, 1, 0],
      [0, 0, 0.9991362520746339, 0.1, 0.0008637479253661429, -0.001228909830583547, 0.6666666666666666, 0, 0, -4.305868812011744, -4.306483266927036, 1, 0],
      [0, 0, 0.9991362520746339, 0.1, 0.0008637479253661429, -0.001498912166400856, 0.6666666666666666, 0, 0, -4.595611763304341, -4.596361219387542, 1, 0],
      [0, 0, 0.9991362520746339, 0.1, 0.0008637479253661429, -0.001228909830583547, 0.6666666666666666, 0, 0, -4.305868812011744, -4.306483266927036, 1, 0],
      [0, 0, 0.9991362520746339, 0.1, 0.0008637479253661429, -0.001965936897157405, 0.6666666666666666, 0, 0, -4.644780472763306, -4.645763441211884, 1, 0],
      [0, 0, 1, 0.3229468887231808, 0, 0, 0.6666666666666666, 0, 0, -4.833287239689787, -4.815407243789141, 0.9822789027798147, 0.4560207428894453],
      [0, 0, 0.9991362520746339, 0.1, 0.0008637479253661429, -0.001317503795407404, 0.6666666666666666, 0, 0, -4.133152966096751, -4.133811717994455, 1, 0],
      [0, 0, 0.9991362520746339, 0.1, 0.0008637479253661429, -0.001167491304903123, 0.6666666666666666, 0, 0, -4.331839145700438, -4.332422891352889, 1, 0],
      [0, 0, 0.9991362520746339, 0.1, 0.0008637479253661429, -0.001312898879783475, 0.6666666666666666, 0, 0, -4.455036843602334, -4.455693293042225, 1, 0],
      [0, 0, 0.9991362520746339, 0.1, 0.0008637479253661429, -0.0008502768298370711, 0.6666666666666666, 0, 0, -4.100158903780097, -4.100584042195015, 1, 0],
      [0, 0, 0.9991362520746339, 0.1, 0.0008637479253661429, -0.0005440872740294367, 0.6666666666666666, 0, 0, -4.149119245167425, -4.14939128880444, 1, 0],
      [0, 0, 0.7584652417989375, 357.0279246329426, 0.2415347582010625, 1.015957410930085, 0.31467116811341, 1, 0, -8.640104154780657, -8.284513161554626, 0.7007591768641653, 0],
      [0, 0, 0.9991362520746339, 0.1, 0.0008637479253661429, -0.00120944641809384, 0.6666666666666666, 0, 0, -3.683397165058969, -3.684001888268016, 1, 0],
      [0, 0, 0.9991362520746339, 0.1, 0.0008637479253661429, -0.0006001160075701506, 0.6666666666666666, 0, 0, -4.025019860632438, -4.025319918636223, 1, 0],
      [0, 0, 0.9991362520746339, 0.1, 0.0008637479253661429, -0.001055310678203192, 0.6666666666666666, 0, 0, -3.328002632678542, -3.328530288017643, 1, 0],
      [0, 0, 0.9991362520746339, 0.1, 0.0008637479253661429, -0.0009991839580898443, 0.6666666666666666, 0, 0, -4.072616087760434, -4.073115679739479, 1, 0],
      [0, 0, 1, 0.4408836942638507, 0, 0, 0.6666666666666666, 0, 0, -4.649163062385292, -4.617237656743644, 0.9685788298992204, 0.6504327334979301],
      [0, 0, 0.9991362520746339, 0.1, 0.0008637479253661429, -0.0007075551929069945, 0.6666666666666666, 0, 0, -4.177178653745278, -4.177532431341731, 1, 0],
      [0, 0, 0.9991362520746339, 0.1, 0.0008637479253661429, -0.001228909830583547, 0.6666666666666666, 0, 0, -4.305868812011744, -4.306483266927036, 1, 0],
      [0, 0, 0.9991362520746339, 0.1, 0.0008637479253661429, -0.001444825251196491, 0.6666666666666666, 0, 0, -4.516090314496839, -4.516812727122438, 1, 0],
      [0, 0, 1, 0.3041931007663847, 0, 0, 0.6666666666666666, 0, 0, -4.083384940235398, -4.072099495202244, 0.9887779967206415, 0.6680266384876243],
      [0, 0, 0.9991362520746339, 0.1, 0.0008637479253661429, -0.001730635652603674, 0.6666666666666666, 0, 0, -3.812087323325435, -3.812952641151737, 1, 0],
      [0, 0, 0.9991362520746339, 0.1, 0.0008637479253661429, -0.001377731386818404, 0.6666666666666666, 0, 0, -3.942620222998972, -3.943309088692382, 1, 0],
      [0, 0, 0.9991362520746339, 0.1, 0.0008637479253661429, -0.001461762457566351, 0.6666666666666666, 0, 0, -4.427494027582672, -4.428224908811455, 1, 0],
      [0, 0, 0.9991362520746339, 0.1, 0.0008637479253661429, -0.001312898879783475, 0.6666666666666666, 0, 0, -4.455036843602334, -4.455693293042225, 1, 0],
      [0, 0, 0.9991362520746339, 0.1, 0.0008637479253661429, -0.001217838405747962, 0.6666666666666666, 0, 0, -3.559682874598884, -3.560291793801758, 1, 0],
      [65.21900724539553, 0, 0.7720835460016376, 0.4897375870815365, 0.2279164539983624, 0, 0.6666666666666666, 0, 0, -6.508255140310191, -6.500432602265579, 0.992207978381898, 54.96651468294557],
      [0, 0, 0.9991362520746339, 0.1, 0.0008637479253661429, -0.00120944641809384, 0.6666666666666666, 0, 0, -3.683397165058969, -3.684001888268016, 1, 0],
      [0, 0, 0.9991362520746339, 0.1, 0.0008637479253661429, -0.0006994831791615752, 0.6666666666666666, 0, 0, -3.916649889310278, -3.916999630899859, 1, 0],
      [0, 0, 0.9991362520746339, 0.1, 0.0008637479253661429, -0.001444825251196491, 0.6666666666666666, 0, 0, -4.516090314496839, -4.516812727122438, 1, 0],
      [0, 0, 0.9991362520746339, 0.1, 0.0008637479253661429, -0.001287145458589656, 0.6666666666666666, 0, 0, -3.30045981665888, -3.301103389388174, 1, 0],
      [0, 0, 0.9991362520746339, 0.1, 0.0008637479253661429, -0.0008857659747381064, 0.6666666666666666, 0, 0, -4.100158903780097, -4.100601786767466, 1, 0],
      [0, 0, 0.9991362520746339, 0.1, 0.0008637479253661429, -0.0009559462340789082, 0.6666666666666666, 0, 0, -4.179680352587599, -4.180158325704638, 1, 0],
      [287.1439380548601, 0, 0.723582139005852, 0, 0.276417860994148, 0, 0.6666666666666666, 0, 0, -10.21219023081804, -10.2121628440043, 0.9999726135612762, 283.2121011610034],
      [0, 0, 0.9991362520746339, 0.1, 0.0008637479253661429, -0.0004713604140196281, 0.6666666666666666, 0, 0, -3.794241305345189, -3.794476985552198, 1, 0],
      [0, 0, 0.9991362520746339, 0.1, 0.0008637479253661429, -0.001099360622239587, 0.6666666666666666, 0, 0, -3.328002632678542, -3.328552312989661, 1, 0],
      [0, 0, 0.9991362520746339, 0.1, 0.0008637479253661429, -0.00148063567980472, 0.6666666666666666, 0, 0, -3.531238371946129, -3.531978689786031, 1, 0],
      [0, 0, 0.9991362520746339, 0.1, 0.0008637479253661429, -0.0006251630359770388, 0.6666666666666666, 0, 0, -4.025019860632438, -4.025332442150426, 1, 0],
      [0, 0, 0.9991362520746339, 0.1, 0.0008637479253661429, -0.001472141871165178, 0.6666666666666666, 0, 0, -4.516090314496839, -4.516826385432422, 1, 0],
      [0, 0, 0.9991362520746339, 0.1, 0.0008637479253661429, -0.0005667944812373094, 0.6666666666666666, 0, 0, -4.149119245167425, -4.149402642408043, 1, 0],
      [0, 0, 0.9991362520746339, 0.1, 0.0008637479253661429, -0.001105342230276918, 0.6666666666666666, 0, 0, -4.532056593567514, -4.532609264682653, 1, 0],
      [0, 0, 1, 0.3041931007663847, 0, 0, 0.6666666666666666, 0, 0, -4.083856137789706, -4.072099495202244, 0.9883121966973427, 0.6680266384876243],
      [0, 0, 0.9991362520746339, 0.1, 0.0008637479253661429, -0.001340876765826948, 0.6666666666666666, 0, 0, -3.30045981665888, -3.301130255041793, 1, 0],
      [0, 0, 0.9991362520746339, 0.1, 0.0008637479253661429, -0.00125310654922739, 0.6666666666666666, 0, 0, -3.558781187965791, -3.559407741240405, 1, 0],
      [0, 0, 1, 0.2136417838114479, 0, 0, 0.6666666666666666, 0, 0, -3.960814547886466, -3.948901797300349, 0.9881579253000738, 0.1323028429835547],
      [0, 0, 0.9991362520746339, 0.1, 0.0008637479253661429, -0.001219062899195045, 0.6666666666666666, 0, 0, -3.717221555380008, -3.717831086829605, 1, 0],
      [0, 0, 0.9991362520746339, 0.1, 0.0008637479253661429, -0.001422405383149083, 0.6666666666666666, 0, 0, -3.790461429886133, -3.791172632577707, 1, 0],
      [0, 0, 0.9991362520746339, 0.1, 0.0008637479253661429, -0.0008857659747381064, 0.6666666666666666, 0, 0, -4.100158903780097, -4.100601786767466, 1, 0],
      [0, 0, 0.9991362520746339, 0.1, 0.0008637479253661429, -0.0008857659747381064, 0.6666666666666666, 0, 0, -4.100158903780097, -4.100601786767466, 1, 0],
      [0, 0, 0.9991362520746339, 0.1, 0.0008637479253661429, -0.001372501264775394, 0.6666666666666666, 0, 0, -4.133152966096751, -4.133839216729139, 1, 0],
      [0, 0, 1, 0, 0, 0, 1, 0, 0, 0, 0, 1, 0],
      [0, 0, 0.9991362520746339, 0.1, 0.0008637479253661429, -0.001216224769908791, 0.6666666666666666, 0, 0, -4.331839145700438, -4.332447258085392, 1, 0],
      [0, 0, 0.9991362520746339, 0.1, 0.0008637479253661429, -0.001268674738581055, 0.6666666666666666, 0, 0, -3.559682874598884, -3.560317211968174, 1, 0],
      [0, 0, 1, 0, 0, 0, 1, 0, 0, 0, 0, 1, 0],
      [0, 0, 1, 0, 0, 0, 1, 0, 0, 0, 0, 1, 0],
      [0, 0, 1, 0, 0, 0, 1, 0, 0, 0, 0, 1, 0],
      [0, 0, 1, 0, 0, 0, 1, 0, 0, 0, 0, 1, 0],
      [0, 0, 0.0007229613617635769, 24.82649817314093, 0.9992770386382365, 0.4194698995260886, 0.4524535124681369, 1, 0, -8.656874399671738, -8.652230305390974, 0.9953666728505334, 0],
      [0, 0, 1, 0, 0, 0, 1, 0, 0, 0, 0, 1, 0],
      [0, 0, 1, 0, 0, 0, 1, 0, 0, 0, 0, 1, 0],
      [0, 0, 1, 0, 0, 0, 1, 0, 0, 0, 0, 1, 0],
      [0, 0, 1, 0, 0, 0, 1, 0, 0, 0, 0, 1, 0],
      [0, 0, 1, 0, 0, 0, 1, 0, 0, 0, 0, 1, 0],
      [0, 0, 1, 0, 0, 0, 1, 0, 0, 0, 0, 1, 0],
      [48.44112927025688, 0, 0.8044035375556726, 0, 0.1955964624443274, 0, 0.6666666666666666, 0, 0, -7.206833836337149, -7.206887034970925, 1, 47.62257114756525],
      [0, 0, 1, 0, 0, 0, 1, 0, 0, 0, 0, 1, 0],
      [0, 0, 1, 0, 0, 0, 1, 0, 0, 0, 0, 1, 0],
      [0, 0, 1, 0, 0, 0, 1, 0, 0, 0, 0, 1, 0],
      [0, 0, 1, 0, 0, 0, 1, 0, 0, 0, 0, 1, 0],
      [0, 0, 0.9991362520746339, 0.1, 0.0008637479253661429, -0.001652796102575849, 0.6666666666666666, 0, 0, -4.747770556417182, -4.74859695446847, 1, 0],
      [0, 0, 1, 0, 0, 0, 1, 0, 0, 0, 0, 1, 0],
      [0, 0, 1, 0, 0, 0, 1, 0, 0, 0, 0, 1, 0],
      [0, 0, 1, 0, 0, 0, 1, 0, 0, 0, 0, 1, 0],
      [0, 0, 1, 0, 0, 0, 1, 0, 0, 0, 0, 1, 0],
      [0, 0, 1, 0, 0, 0, 1, 0, 0, 0, 0, 1, 0],
      [0, 0, 1, 0, 0, 0, 1, 0, 0, 0, 0, 1, 0],
      [0, 0, 0.9991362520746339, 0.1, 0.0008637479253661429, -0.001505139217037765, 0.6666666666666666, 0, 0, -4.516090314496839, -4.516842884105358, 1, 0],
      [0, 0, 1, 0, 0, 0, 1, 0, 0, 0, 0, 1, 0],
      [0, 0, 1, 0, 0, 0, 1, 0, 0, 0, 0, 1, 0],
      [0, 0, 1, 0, 0, 0, 1, 0, 0, 0, 0, 1, 0],
      [0, 0, 1, 0, 0, 0, 1, 0, 0, 0, 0, 1, 0],
      [0, 0, 1, 0, 0, 0, 1, 0, 0, 0, 0, 1, 0],
      [0, 0, 1, 0, 0, 0, 1, 0, 0, 0, 0, 1, 0],
      [0, 0, 1, 0, 0, 0, 1, 0, 0, 0, 0, 1, 0],
      [0, 0, 1, 0, 0, 0, 1, 0, 0, 0, 0, 1, 0],
      [0, 0, 1, 0, 0, 0, 1, 0, 0, 0, 0, 1, 0],
      [0, 0, 1, 0, 0, 0, 1, 0, 0, 0, 0, 1, 0],
      [0, 0, 1, 0, 0, 0, 1, 0, 0, 0, 0, 1, 0],
      [0, 0, 1, 0, 0, 0, 1, 0, 0, 0, 0, 1, 0],
      [0, 0, 1, 0, 0, 0, 1, 0, 0, 0, 0, 1, 0],
      [0, 0, 0.9991362520746339, 0.1, 0.0008637479253661429, -0.00109331668821433, 0.6666666666666666, 0, 0, -3.328002632678542, -3.328549291022649, 1, 0],
      [0, 0, 0.009631319305790659, 21.32199141846684, 0.9903686806942094, 0.3316667042555075, 0.4800391765621773, 0, 0, -8.849318516949786, -8.849407392850839, 1, 0],
      [0, 0, 1, 0, 0, 0, 1, 0, 0, 0, 0, 1, 0],
      [0, 0, 1, 0, 0, 0, 1, 0, 0, 0, 0, 1, 0],
      [0, 0, 0.9991362520746339, 0.1, 0.0008637479253661429, -0.001494600887208541, 0.6666666666666666, 0, 0, -3.531238371946129, -3.531985672389733, 1, 0],
      [0, 0, 1, 0, 0, 0, 1, 0, 0, 0, 0, 1, 0],
      [0, 0, 0.9991362520746339, 0.1, 0.0008637479253661429, -0.001494600887208541, 0.6666666666666666, 0, 0, -3.531238371946129, -3.531985672389733, 1, 0],
      [0, 0, 0.9991362520746339, 0.1, 0.0008637479253661429, -0.00180288830780384, 0.6666666666666666, 0, 0, -3.812087323325435, -3.812988767479337, 1, 0],
      [0, 0, 1, 0, 0, 0, 1, 0, 0, 0, 0, 1, 0],
      [0, 0, 0.9991362520746339, 0.1, 0.0008637479253661429, -0.001219062899195045, 0.6666666666666666, 0, 0, -3.717221555380008, -3.717831086829605, 1, 0],
      [0, 0, 1, 0, 0, 0, 1, 0, 0, 0, 0, 1, 0],
      [0, 0, 0.9991362520746339, 0.1, 0.0008637479253661429, -0.001099360622239587, 0.6666666666666666, 0, 0, -3.328002632678542, -3.328552312989661, 1, 0],
      [0, 0, 0.9991362520746339, 0.1, 0.0008637479253661429, -0.001590438890646695, 0.6666666666666666, 0, 0, -4.721800222728487, -4.722595442173811, 1, 0],
      [0, 0, 1, 0, 0, 0, 1, 0, 0, 0, 0, 1, 0],
      [0, 0, 1, 0, 0, 0, 1, 0, 0, 0, 0, 1, 0],
      [0, 0, 1, 0, 0, 0, 1, 0, 0, 0, 0, 1, 0],
      [0, 0, 0.9991362520746339, 0.1, 0.0008637479253661429, -0.001422405383149083, 0.6666666666666666, 0, 0, -3.790461429886133, -3.791172632577707, 1, 0],
      [48.44112927025688, 0, 0.8044035375556726, 0, 0.1955964624443274, 0, 0.6666666666666666, 0, 0, -7.206833836337149, -7.206887034970925, 1, 47.62257114756525],
      [0, 0, 1, 0, 0, 0, 1, 0, 0, 0, 0, 1, 0],
      [0, 0, 1, 0, 0, 0, 1, 0, 0, 0, 0, 1, 0],
      [0, 0, 1, 0, 0, 0, 1, 0, 0, 0, 0, 1, 0],
      [0, 0, 0.9991362520746339, 0.1, 0.0008637479253661429, -0.001219062899195045, 0.6666666666666666, 0, 0, -3.717221555380008, -3.717831086829605, 1, 0],
      [0, 0, 0.9991362520746339, 0.1, 0.0008637479253661429, -0.001522784972596725, 0.6666666666666666, 0, 0, -4.044556679182582, -4.045318071668881, 1, 0],
      [0, 0, 0.9991362520746339, 0.1, 0.0008637479253661429, -0.001040891233497376, 0.6666666666666666, 0, 0, -4.072616087760434, -4.073136533377183, 1, 0],
      [0, 0, 1, 0, 0, 0, 1, 0, 0, 0, 0, 1, 0],
      [0, 0, 0.9991362520746339, 0.1, 0.0008637479253661429, -0.001099360622239587, 0.6666666666666666, 0, 0, -3.328002632678542, -3.328552312989661, 1, 0],
      [0, 0, 0.9991362520746339, 0.1, 0.0008637479253661429, -0.001546514304489932, 0.6666666666666666, 0, 0, -4.105610150077089, -4.106383407229334, 1, 0],
      [1.250729320059885, 0, 1, 0.3986761438071433, 0, 0, 0.6666666666666666, 0, 0, -3.965501299133617, -3.948000110667257, 0.9826510678157393, 1.301235659993812],
      [0, 0, 0.9991362520746339, 0.1, 0.0008637479253661429, -0.0007286777252764054, 0.6666666666666666, 0, 0, -3.916649889310278, -3.917014228172917, 1, 0],
      [0, 0, 0.9991362520746339, 0.1, 0.0008637479253661429, -0.00125310654922739, 0.6666666666666666, 0, 0, -3.558781187965791, -3.559407741240405, 1, 0],
      [0, 0, 1, 0, 0, 0, 1, 0, 0, 0, 0, 1, 0],
      [0, 0, 1, 0, 0, 0, 1, 0, 0, 0, 0, 1, 0],
      [0, 0, 1, 0, 0, 0, 1, 0, 0, 0, 0, 1, 0],
      [0, 0, 1, 0, 0, 0, 1, 0, 0, 0, 0, 1, 0],
      [0, 0, 0.9991362520746339, 0.1, 0.0008637479253661429, -0.001040891238840658, 0.6666666666666666, 0, 0, -3.920457294647595, -3.920977740267015, 1, 0],
      [0, 0, 1, 0, 0, 0, 1, 0, 0, 0, 0, 1, 0],
      [0.03245822901738921, 0.001020415743063967, 0.0007214118031204735, 24.69589053547825, 0.9992785881968795, 0.4672768434798815, 0.4385437226333104, 1, 0, -7.17577596347836, -7.175820997289849, 1, 0],
      [0, 0, 1, 0, 0, 0, 1, 0, 0, 0, 0, 1, 0],
      [0, 0, 0.000721687486422321, 24.84405624564085, 0.9992783125135777, 0.4506121518494375, 0.4433129971312766, 1, 0, -9.152832926330364, -9.152835685536209, 1, 0],
      [0.0258939198589585, 0.0006535715561647407, 0.000721687486422321, 39.42719539754818, 0.9992783125135777, 0.4851030991200176, 0.4335311707990395, 1, 0, -8.162877130636282, -8.16388320134674, 1, 0],
      [0, 0, 0.9991362520746339, 0.1, 0.0008637479253661429, -0.001040891238840658, 0.6666666666666666, 0, 0, -3.920457294647595, -3.920977740267015, 1, 0],
      [0, 0, 1, 0, 0, 0, 1, 0, 0, 0, 0, 1, 0],
      [0, 0, 1, 0, 0, 0, 1, 0, 0, 0, 0, 1, 0],
      [0, 0, 1, 0, 0, 0, 1, 0, 0, 0, 0, 1, 0],
      [0, 0, 1, 0, 0, 0, 1, 0, 0, 0, 0, 1, 0],
      [0, 0, 1, 0.4408836942638507, 0, 0, 0.6666666666666666, 0, 0, -4.331795694285342, -4.302878050489493, 0.9714964699322152, 0.6504327334979301],
      [0, 0, 1, 0, 0, 0, 1, 0, 0, 0, 0, 1, 0],
      [0, 0, 1, 0, 0, 0, 1, 0, 0, 0, 0, 1, 0],
      [0, 0, 1, 0, 0, 0, 1, 0, 0, 0, 0, 1, 0],
      [0, 0, 0.9991362520746339, 0.1, 0.0008637479253661429, -0.001505139217037765, 0.6666666666666666, 0, 0, -4.516090314496839, -4.516842884105358, 1, 0],
      [0, 0, 1, 0, 0, 0, 1, 0, 0, 0, 0, 1, 0],
      [52.1982235374361, 0, 0.6846925053734162, 0.02018705778523234, 0.3153074946265838, 0, 0.6666666666666666, 0, 0, -6.40481821626822, -6.405119998277873, 1, 53.11384552716049],
      [0, 0, 1, 0, 0, 0, 1, 0, 0, 0, 0, 1, 0],
      [0, 0, 1, 0, 0, 0, 1, 0, 0, 0, 0, 1, 0],
      [0, 0, 1, 0, 0, 0, 1, 0, 0, 0, 0, 1, 0],
      [0, 0, 1, 0, 0, 0, 1, 0, 0, 0, 0, 1, 0],
      [0, 0, 1, 0, 0, 0, 1, 0, 0, 0, 0, 1, 0],
      [0, 0, 1, 0, 0, 0, 1, 0, 0, 0, 0, 1, 0],
      [0, 0, 0.9991362520746339, 0.1, 0.0008637479253661429, -0.001372501264775394, 0.6666666666666666, 0, 0, -4.133152966096751, -4.133839216729139, 1, 0],
      [0, 0, 0.9991362520746339, 0.1, 0.0008637479253661429, -0.001340876765826948, 0.6666666666666666, 0, 0, -3.30045981665888, -3.301130255041793, 1, 0],
      [0, 0, 0.9991362520746339, 0.1, 0.0008637479253661429, -0.001494600887208541, 0.6666666666666666, 0, 0, -3.531238371946129, -3.531985672389733, 1, 0],
      [0, 0, 0.9991362520746339, 0.1, 0.0008637479253661429, -0.0008857659747381064, 0.6666666666666666, 0, 0, -4.100158903780097, -4.100601786767466, 1, 0],
      [0, 0, 0.9991362520746339, 0.1, 0.0008637479253661429, -0.0008857659747381064, 0.6666666666666666, 0, 0, -4.100158903780097, -4.100601786767466, 1, 0],
      [0, 0, 0.9991362520746339, 0.1, 0.0008637479253661429, -0.00125310654922739, 0.6666666666666666, 0, 0, -3.558781187965791, -3.559407741240405, 1, 0],
      [0, 0, 1, 0, 0, 0, 1, 0, 0, 0, 0, 1, 0],
      [0, 0, 1, 0, 0, 0, 1, 0, 0, 0, 0, 1, 0],
      [0, 0, 0.9991362520746339, 0.1, 0.0008637479253661429, -0.001372501264775394, 0.6666666666666666, 0, 0, -4.133152966096751, -4.133839216729139, 1, 0],
      [0, 0, 0.5407553213998972, 68.45001834163847, 0.4592446786001028, 0.5231031883023096, 0.4231368730476429, 1, 0, -7.721989789908138, -7.689683486581903, 0.9682099707188163, 0],
      [0, 0, 0.9991362520746339, 0.1, 0.0008637479253661429, -0.001340876765826948, 0.6666666666666666, 0, 0, -3.30045981665888, -3.301130255041793, 1, 0],
      [0, 0, 1, 0.2136417838114479, 0, 0, 0.6666666666666666, 0, 0, -3.960814547886466, -3.948901797300349, 0.9881579253000738, 0.1323028429835547],
      [0, 0, 0.9991362520746339, 0.1, 0.0008637479253661429, -0.00180288830780384, 0.6666666666666666, 0, 0, -3.812087323325435, -3.812988767479337, 1, 0],
      [0, 0, 1, 0.3229468887231808, 0, 0, 0.6666666666666666, 0, 0, -4.379370255790169, -4.364833208017092, 0.9855681049517553, 0.4560207428894453],
      [0, 0, 0.9991362520746339, 0.1, 0.0008637479253661429, -0.0007286777157444746, 0.6666666666666666, 0, 0, -3.787959731043812, -3.788324069901684, 1, 0],
      [0, 0, 0.9991362520746339, 0.1, 0.0008637479253661429, -0.001340876765826948, 0.6666666666666666, 0, 0, -3.30045981665888, -3.301130255041793, 1, 0],
      [0, 0, 0.9991362520746339, 0.1, 0.0008637479253661429, -0.001494600887208541, 0.6666666666666666, 0, 0, -3.531238371946129, -3.531985672389733, 1, 0],
      [0, 0, 0.9991362520746339, 0.1, 0.0008637479253661429, -0.001105342230276918, 0.6666666666666666, 0, 0, -4.532056593567514, -4.532609264682653, 1, 0],
      [0, 0, 0.9991362520746339, 0.1, 0.0008637479253661429, -0.001372501264775394, 0.6666666666666666, 0, 0, -4.133152966096751, -4.133839216729139, 1, 0],
      [0, 0, 0.9991362520746339, 0.1, 0.0008637479253661429, -0.001216224769908791, 0.6666666666666666, 0, 0, -4.331839145700438, -4.332447258085392, 1, 0],
      [0, 0, 0.9991362520746339, 0.1, 0.0008637479253661429, -0.001268674738581055, 0.6666666666666666, 0, 0, -3.559682874598884, -3.560317211968174, 1, 0],
      [0, 0, 1, 0, 0, 0, 1, 0, 0, 0, 0, 1, 0],
      [0, 0, 0.9991362520746339, 0.1, 0.0008637479253661429, -0.001216224769908791, 0.6666666666666666, 0, 0, -4.331839145700438, -4.332447258085392, 1, 0],
      [192.0204896204581, 0, 0.7667701200443289, 0.6510494010357919, 0.2332298799556711, 0, 0.6666666666666666, 0, 0, -7.383746585520527, -7.39257539114766, 1, 191.9967598225916],
      [0, 0, 0.9991362520746339, 0.1, 0.0008637479253661429, -0.001493810596821632, 0.6666666666666666, 0, 0, -4.427494027582672, -4.428240932881082, 1, 0],
      [0, 0, 0.9991362520746339, 0.1, 0.0008637479253661429, -0.0007370857578070655, 0.6666666666666666, 0, 0, -4.177178653745278, -4.177547196624182, 1, 0],
      [0, 0, 0.9991362520746339, 0.1, 0.0008637479253661429, -0.001522784973833069, 0.6666666666666666, 0, 0, -4.556184185849138, -4.556945578336054, 1, 0],
      [0, 0, 0.9991362520746339, 0.1, 0.0008637479253661429, -0.001372501264775394, 0.6666666666666666, 0, 0, -4.133152966096751, -4.133839216729139, 1, 0],
      [0, 0, 0.9991362520746339, 0.1, 0.0008637479253661429, -0.001494600887208541, 0.6666666666666666, 0, 0, -3.531238371946129, -3.531985672389733, 1, 0],
      [0, 0, 0.8060969180453859, 459.9921748434127, 0.1939030819546141, 1.795407111628329, 0.2034989027400683, 1, 0, -9.995419129278162, -9.545042888994663, 0.6373882953310194, 0],
      [0, 0, 0.9991362520746339, 0.1, 0.0008637479253661429, -0.001335658810859286, 0.6666666666666666, 0, 0, -4.583727001868799, -4.584394831274229, 1, 0],
      [0, 0, 0.9991362520746339, 0.1, 0.0008637479253661429, -0.0009686764857619323, 0.6666666666666666, 0, 0, -4.179680352587599, -4.180164690830479, 1, 0],
      [0, 0, 0.9991362520746339, 0.1, 0.0008637479253661429, -0.001494600887208541, 0.6666666666666666, 0, 0, -3.531238371946129, -3.531985672389733, 1, 0],
      [0, 0, 0.6338674632776683, 80.4754078932686, 0.3661325367223317, 0.6922224270026724, 0.3810152391672029, 1, 0, -8.69678396194907, -8.649747784482352, 0.954052881747263, 0],
      [0, 0, 0.9991362520746339, 0.1, 0.0008637479253661429, -0.001340876765826948, 0.6666666666666666, 0, 0, -3.30045981665888, -3.301130255041793, 1, 0],
      [0, 0, 0.9991362520746339, 0.1, 0.0008637479253661429, -0.001104827973358979, 0.6666666666666666, 0, 0, -3.710939981078631, -3.71149239506531, 1, 0],
      [50.72238649778122, 0, 0.7626245197276461, 0.9240779908903719, 0.2373754802723539, 0, 0.6666666666666666, 0, 0, -7.705525677517958, -7.710481471897937, 1, 50.17307609264994],
      [0, 0, 0.9991362520746339, 0.1, 0.0008637479253661429, -0.001494600887208541, 0.6666666666666666, 0, 0, -3.531238371946129, -3.531985672389733, 1, 0],
      [0, 0, 0.9991362520746339, 0.1, 0.0008637479253661429, -0.0007117248329020498, 0.6666666666666666, 0, 0, -3.916649889310278, -3.917005751726729, 1, 0],
      [0, 0, 0.9991362520746339, 0.1, 0.0008637479253661429, -0.001099360622239587, 0.6666666666666666, 0, 0, -3.328002632678542, -3.328552312989661, 1, 0],
      [0, 0, 0.9991362520746339, 0.1, 0.0008637479253661429, -0.001040891233047958, 0.6666666666666666, 0, 0, -3.689678739360345, -3.690199184976869, 1, 0],
      [78.7377994300803, 0, 0.7622598310334786, 0, 0.2377401689665214, 0, 0.6666666666666666, 0, 0, -7.287740721279278, -7.287725102266154, 0.9999843811088507, 78.02941476735492],
      [0, 0, 0.9991362520746339, 0.1, 0.0008637479253661429, -0.001621508278570438, 0.6666666666666666, 0, 0, -3.839630139345097, -3.840440893484383, 1, 0],
      [0, 0, 0.9991362520746339, 0.1, 0.0008637479253661429, -0.001465626419017596, 0.6666666666666666, 0, 0, -3.531238371946129, -3.531971185155637, 1, 0],
      [0, 0, 0.9991362520746339, 0.1, 0.0008637479253661429, -0.001372501264775394, 0.6666666666666666, 0, 0, -4.133152966096751, -4.133839216729139, 1, 0],
      [0, 0, 0.9991362520746339, 0.1, 0.0008637479253661429, -0.0009686764857619323, 0.6666666666666666, 0, 0, -4.179680352587599, -4.180164690830479, 1, 0],
      [0, 0, 0.9991362520746339, 0.1, 0.0008637479253661429, -0.001216224769908791, 0.6666666666666666, 0, 0, -4.331839145700438, -4.332447258085392, 1, 0],
      [0, 0, 0.9991362520746339, 0.1, 0.0008637479253661429, -0.001268674738581055, 0.6666666666666666, 0, 0, -3.559682874598884, -3.560317211968174, 1, 0],
      [0, 0, 0.9991362520746339, 0.1, 0.0008637479253661429, -0.001347193419375614, 0.6666666666666666, 0, 0, -4.228849062046563, -4.229522658756251, 1, 0],
      [0, 0, 0.9991362520746339, 0.1, 0.0008637479253661429, -0.0008857659747381064, 0.6666666666666666, 0, 0, -4.100158903780097, -4.100601786767466, 1, 0],
      [0, 0, 0.9991362520746339, 0.1, 0.0008637479253661429, -0.0005667944812373094, 0.6666666666666666, 0, 0, -4.149119245167425, -4.149402642408043, 1, 0],
      [0, 0, 0.9991362520746339, 0.1, 0.0008637479253661429, -0.001340876765826948, 0.6666666666666666, 0, 0, -3.30045981665888, -3.301130255041793, 1, 0],
      [0, 0, 0.9991362520746339, 0.1, 0.0008637479253661429, -0.0009686764857619323, 0.6666666666666666, 0, 0, -4.179680352587599, -4.180164690830479, 1, 0],
      [0, 0, 0.9991362520746339, 0.1, 0.0008637479253661429, -0.001340876765826948, 0.6666666666666666, 0, 0, -3.30045981665888, -3.301130255041793, 1, 0],
      [0, 0, 0.9991362520746339, 0.1, 0.0008637479253661429, -0.001340876765826948, 0.6666666666666666, 0, 0, -3.30045981665888, -3.301130255041793, 1, 0],
      [0, 0, 0.009617925488470312, 21.0880543406868, 0.9903820745115297, 0.6167331526924826, 0.3990493462322623, 1, 0, -8.064549378868687, -8.06533345785148, 1, 0],
      [0, 0, 0.9991362520746339, 0.1, 0.0008637479253661429, -0.001347193419375614, 0.6666666666666666, 0, 0, -4.228849062046563, -4.229522658756251, 1, 0],
      [0, 0, 0.9991362520746339, 0.1, 0.0008637479253661429, -0.00126133520394589, 0.6666666666666666, 0, 0, -4.364833208017092, -4.365463875619065, 1, 0],
      [0, 0, 0.9991362520746339, 0.1, 0.0008637479253661429, -0.001216224774609032, 0.6666666666666666, 0, 0, -4.460529303966904, -4.461137416354209, 1, 0],
      [0, 0, 0.9991362520746339, 0.1, 0.0008637479253661429, -0.001647832454316323, 0.6666666666666666, 0, 0, -3.839630139345097, -3.840454055572255, 1, 0],
      [51.18562120186539, 0, 0.7822234995141748, 0, 0.2177765004858252, 0, 0.6666666666666666, 0, 0, -7.612684457846168, -7.612062401275287, 0.9993781368661635, 52.9972680869759],
      [0, 0, 0.9991362520746339, 0.1, 0.0008637479253661429, -0.00125310654922739, 0.6666666666666666, 0, 0, -3.558781187965791, -3.559407741240405, 1, 0],
      [0, 0, 0.9991362520746339, 0.1, 0.0008637479253661429, -0.001340876765826948, 0.6666666666666666, 0, 0, -3.30045981665888, -3.301130255041793, 1, 0],
      [0, 0, 0.9991362520746339, 0.1, 0.0008637479253661429, -0.001104827973358979, 0.6666666666666666, 0, 0, -3.710939981078631, -3.71149239506531, 1, 0],
      [0, 0, 0.9991362520746339, 0.1, 0.0008637479253661429, -0.0005667944812373094, 0.6666666666666666, 0, 0, -4.149119245167425, -4.149402642408043, 1, 0],
      [164.8631290043516, 0, 0.8408404802274815, 0, 0.1591595197725185, 0, 0.6666666666666666, 0, 0, -9.346713100667499, -9.346886782650209, 1, 168.9951540803474],
      [0, 0, 0.9991362520746339, 0.1, 0.0008637479253661429, -0.0004713604140196281, 0.6666666666666666, 0, 0, -3.794241305345189, -3.794476985552198, 1, 0] 
      ]
    },
   "headers":    [
["&alpha;", "Synonymous substitution rate at a site"],
    ["&beta;<sup>1</sup>", "Non-synonymous substitution rate at a site for the negative/neutral evolution component 1"],
    ["p<sup>1</sup>", "Mixture distribution weight allocated to negative/neutral evolution component 1"],
    ["&beta;<sup>+</sup>", "Non-synonymous substitution rate at a site for the positive selection component"],
    ["p<sup>+</sup>", "Mixture distribution weight allocated to the positive selection component"],
    ["LRT", "Likelihood ratio test statistic for episodic diversification, i.e., p<sup>+</sup> &gt; 0 <emph>and<emph> &beta;<sup>+</sup> &gt; &alpha;"],
    ["p-value", "Asymptotic p-value for episodic diversification, i.e., p<sup>+</sup> &gt; 0 <emph>and<emph> &beta;<sup>+</sup> &gt; &alpha;"],
    ["# branches under selection", "The (very approximate and rough) estimate of how many branches may have been under selection at this site, i.e., had an empirical Bayes factor of 100 or more for the &beta;<sup>+</sup> rate"],
    ["Total branch length", "The total length of branches contributing to inference at this site, and used to scale dN-dS"],
    ["MEME LogL", "Site Log-likelihood under the MEME model"],
    ["FEL LogL", "Site Log-likelihood under the FEL model"],
    ["FEL &alpha;", "Synonymous substitution rate at a site under the FEL model"],
    ["FEL &beta;", "Non-synonymous substitution rate at a site under the FEL model"] 
    ]
  },
 "analysis":{
   "authors":"Sergei L. Kosakovsky Pond, Steven Weaver",
   "citation":"Detecting Individual Sites Subject to Episodic Diversifying Selection. _PLoS Genet_ 8(7): e1002764.",
   "contact":"spond@temple.edu",
   "info":"MEME (Mixed Effects Model of Evolution)\n    estimates a site-wise synonymous (&alpha;) and a two-category mixture of non-synonymous\n    (&beta;-, with proportion p-, and &beta;+ with proportion [1-p-]) rates, and\n    uses a likelihood ratio test to determine if &beta;+ > &alpha; at a site.\n    The estimates aggregate information over a proportion of branches at a site,\n    so the signal is derived from\n    episodic diversification, which is a combination of strength of selection [effect size] and\n    the proportion of the tree affected. A subset of branches can be selected\n    for testing as well, in which case an additional (nuisance) parameter will be\n    inferred -- the non-synonymous rate on branches NOT selected for testing. Multiple partitions within a NEXUS file are also supported\n    for recombination - aware analysis. Version 3.0 adds a different format for ancestral state reconstruction, branch-site posterior storage, and site-level heterogeneity testing. \n    Version 4 adds support for multiple hits and more than 2 rate classes on omega, as well as site-level imputation option.\n    Version 4.1 fixes bugs with EBF computation for > 2 more rates and MH reporting.\n    ",
   "requirements":"in-frame codon alignment and a phylogenetic tree",
   "settings":{
     "Imputed States":0,
     "fit-mode":0,
     "multihit":"None",
     "rates":2,
     "site-filter":{
       "site-filter":null,
       "site-save-filter":null
      }
    },
   "version":"4.1"
  },
 "branch attributes":{
   "0":{
     "DireGB":{
       "Global MG94xREV":0.004798262576302463,
       "Nucleotide GTR":0.004813968591570201,
       "Posterior prob omega class by site":        [
[0, 0, 0, 0, 0, 0.8500707912556085, 0, 0.8500345085518641, 0, 0, 0.8500732498359871, 0, 0.8500936997828422, 0.8500600870821388, 0.8500638064222991, 0.8500673704016399, 0.8500492973324695, 0.8500804290971637, 0.8500492973324695, 0.8500732498359871, 0.8500732498360445, 0.850052066479944, 0.8500635080730381, 0.8500635080730381, 0.8500707912556085, 0.850052066479944, 0.8500492973325247, 0.01124695169634365, 0.8500739585609989, 0.8500739585609989, 0.8500804290971933, 0, 0.75, 0.75, 0.75, 0.75, 0.75, 0.75, 0.75, 0.75, 0.75, 0.75, 0.75, 0.75, 0.75, 0.75, 0.75, 0.75, 0.8500000000000001, 0, 1.153215427625453e-08, 0.8500638064222816, 0, 0.8500378816710591, 0, 0.8500425591487432, 1.171760705630083e-08, 0, 0, 0.8500732498359577, 0.8500425591487439, 0.8500679778550984, 0, 0.8500000000000001, 0.8500000000000001, 0.850000004803679, 0.8500739585609989, 0.8500000000000009, 0.8500000000000009, 1.157218340390491e-08, 0, 0.8500853966997703, 0, 0.8500804290971933, 0.9526864805151654, 0.8500815534733024, 0, 0, 0.8500815534732978, 1.132050787178488e-08, 0, 0.8500721254087381, 0.8500732498359441, 0.8500732498359592, 0.8500000000000001, 0.8500000000000001, 1e-08, 0.8500000000000001, 0.8500000000000001, 0.8500000000000001, 0, 0.8500000000000001, 0.8500000000000001, 0.7324623305169305, 0, 0.8500000000000004, 0.8500970100886699, 0.8500721254087381, 0.8500853966998104, 0.85008539669981, 0.8500647776529655, 0.0003694270488017839, 0.0003678062078017641, 1.142426441847382e-08, 0.8500707912555669, 0.8500707912555783, 0.8500753300795036, 0.8500739585609989, 0.8500593501202778, 0.8500638064222998, 0.8500576020623616, 0.8500707912555666, 0.8500780494797389, 0.8500576020623616, 0.8500707912556089, 0.8500414008576829, 0, 0.0112763447152519, 0, 0.8500673704016399, 0.8500606327711636, 0.8500739585610201, 0.8500606327711636, 0.8500970100886699, 0, 0.8500650052281479, 0.8500576020623125, 0.8500647776529112, 0.8500419486552239, 0.8500268410058615, 0.9304640204494885, 0.8500596735986019, 0.8500296061122311, 0.8500520664799436, 0.8500492973324695, 0, 0.8500349061704759, 0.8500606327711636, 0.8500712886287795, 0, 0.8500853966998104, 0.8500679778551214, 0.8500721254087313, 0.8500647776529112, 0.8500600870821392, 0, 0.8500596735986019, 0.8500345085519627, 0.8500712886287795, 0.8500635080730381, 0.8500419486552246, 0.8500458760745083, 0, 0.8500223212818837, 0.850052066479944, 0.8500707912556089, 0.8500296061122319, 0.8500712886287802, 0.8500268410058615, 0.8500523491468609, 0, 0.8500635080730381, 0.8500593501203061, 0, 0.850057736742722, 0.8500673704016399, 0.8500419486552246, 0.8500419486552246, 0.8500650052281487, 0, 0.8500576020623133, 0.8500600870821388, 0, 0, 0, 0, 1.123863178820005e-08, 0, 0, 0, 0, 0, 0, 0, 0, 0, 0, 0, 0.8500815534732072, 0, 0, 0, 0, 0, 0, 0.8500712886287795, 0, 0, 0, 0, 0, 0, 0, 0, 0, 0, 0, 0, 0, 0.8500520664799436, 0.01142808623804461, 0, 0, 0.8500707912556085, 0, 0.8500707912556085, 0.8500853966998104, 0, 0.850057736742722, 0, 0.850052066479944, 0.8500753300795241, 0, 0, 0, 0.8500673704016399, 0, 0, 0, 0, 0.850057736742722, 0.8500721254087337, 0.8500492973324695, 0, 0.850052066479944, 0.8500732498359441, 0, 0.8500345085519627, 0.8500593501203061, 0, 0, 0, 0, 0.8500492973325247, 0, 1.12859345633248e-08, 0, 1.132988175622217e-08, 1.112464584339988e-08, 0.8500492973325247, 0, 0, 0, 0, 0, 0, 0, 0, 0.8500712886287795, 0, 0, 0, 0, 0, 0, 0, 0, 0.8500650052281487, 0.8500635080730381, 0.8500707912556085, 0.8500419486552246, 0.8500419486552246, 0.8500593501203061, 0, 0, 0.8500650052281487, 1.490518375926139e-05, 0.8500635080730381, 0, 0.8500853966998104, 0, 0.8500345085518641, 0.8500635080730381, 0.8500707912556085, 0.8500523491468609, 0.8500650052281487, 0.8500576020623133, 0.8500600870821388, 0, 0.8500576020623133, 0, 0.8500721254087321, 0.8500349061704759, 0.8500721254087464, 0.8500650052281487, 0.8500707912556085, 0.9706836781348113, 0.85006477765301, 0.8500458760745083, 0.8500707912556085, 0, 0.8500635080730381, 0.8500523253401795, 0, 0.8500707912556085, 0.8500345085519627, 0.850052066479944, 0.8500492973324646, 0, 0.8500780494797385, 0.8500707912556085, 0.8500650052281487, 0.8500458760745083, 0.8500576020623133, 0.8500600870821388, 0.8500638064222991, 0.8500419486552246, 0.8500268410058615, 0.8500635080730381, 0.8500458760745083, 0.8500635080730381, 0.8500635080730381, 0.01123655316654775, 0.8500638064222991, 0.8500622336267252, 0.8500576020623616, 0.8500780494797389, 0, 0.8500593501203061, 0.8500635080730381, 0.8500523253401795, 0.8500268410058615, 0, 0.8500223212818837],
        [0, 0, 0, 0, 0, 0.1499292087443915, 0, 0.1499654914481359, 0, 0, 0.1499267501640129, 0, 0.1499063002171578, 0.1499399129178612, 0.1499361935777009, 0.1499326295983601, 0.1499507026675305, 0.1499195709028363, 0.1499507026675305, 0.1499267501640129, 0.1499267501639555, 0.149947933520056, 0.1499364919269619, 0.1499364919269619, 0.1499292087443915, 0.149947933520056, 0.1499507026674753, 0.9887530483036564, 0.1499260414390011, 0.1499260414390011, 0.1499195709028067, 0, 0.25, 0.25, 0.25, 0.25, 0.25, 0.25, 0.25, 0.25, 0.25, 0.25, 0.25, 0.25, 0.25, 0.25, 0.25, 0.25, 0.1499999999999999, 0, 0.9999999884678458, 0.1499361935777184, 0, 0.1499621183289409, 0, 0.1499574408512568, 0.9999999882823929, 0, 0, 0.1499267501640423, 0.1499574408512561, 0.1499320221449016, 0, 0.1499999999999999, 0.1499999999999999, 0.149999995196321, 0.1499260414390011, 0.1499999999999991, 0.1499999999999991, 0.9999999884278166, 0, 0.1499146033002297, 0, 0.1499195709028067, 0.04731351948483464, 0.1499184465266976, 0, 0, 0.1499184465267022, 0.9999999886794921, 0, 0.1499278745912619, 0.1499267501640559, 0.1499267501640408, 0.1499999999999999, 0.1499999999999999, 0.9999999899999999, 0.1499999999999999, 0.1499999999999999, 0.1499999999999999, 0, 0.1499999999999999, 0.1499999999999999, 0.2675376694830695, 0, 0.1499999999999996, 0.1499029899113301, 0.1499278745912619, 0.1499146033001896, 0.14991460330019, 0.1499352223470345, 0.9996305729511982, 0.9996321937921983, 0.9999999885757356, 0.1499292087444331, 0.1499292087444217, 0.1499246699204964, 0.1499260414390011, 0.1499406498797222, 0.1499361935777002, 0.1499423979376384, 0.1499292087444334, 0.1499219505202611, 0.1499423979376384, 0.1499292087443911, 0.1499585991423171, 0, 0.9887236552847481, 0, 0.1499326295983601, 0.1499393672288364, 0.1499260414389799, 0.1499393672288364, 0.1499029899113301, 0, 0.1499349947718521, 0.1499423979376875, 0.1499352223470888, 0.1499580513447761, 0.1499731589941385, 0.0695359795505115, 0.1499403264013981, 0.1499703938877689, 0.1499479335200564, 0.1499507026675305, 0, 0.1499650938295241, 0.1499393672288364, 0.1499287113712205, 0, 0.1499146033001896, 0.1499320221448786, 0.1499278745912687, 0.1499352223470888, 0.1499399129178608, 0, 0.1499403264013981, 0.1499654914480373, 0.1499287113712205, 0.1499364919269619, 0.1499580513447754, 0.1499541239254917, 0, 0.1499776787181163, 0.149947933520056, 0.1499292087443911, 0.1499703938877681, 0.1499287113712198, 0.1499731589941385, 0.1499476508531391, 0, 0.1499364919269619, 0.1499406498796939, 0, 0.149942263257278, 0.1499326295983601, 0.1499580513447754, 0.1499580513447754, 0.1499349947718513, 0, 0.1499423979376867, 0.1499399129178612, 0, 0, 0, 0, 0.9999999887613682, 0, 0, 0, 0, 0, 0, 0, 0, 0, 0, 0, 0.1499184465267928, 0, 0, 0, 0, 0, 0, 0.1499287113712205, 0, 0, 0, 0, 0, 0, 0, 0, 0, 0, 0, 0, 0, 0.1499479335200564, 0.9885719137619554, 0, 0, 0.1499292087443915, 0, 0.1499292087443915, 0.1499146033001896, 0, 0.149942263257278, 0, 0.149947933520056, 0.1499246699204759, 0, 0, 0, 0.1499326295983601, 0, 0, 0, 0, 0.149942263257278, 0.1499278745912663, 0.1499507026675305, 0, 0.149947933520056, 0.1499267501640559, 0, 0.1499654914480373, 0.1499406498796939, 0, 0, 0, 0, 0.1499507026674753, 0, 0.9999999887140655, 0, 0.9999999886701182, 0.9999999888753541, 0.1499507026674753, 0, 0, 0, 0, 0, 0, 0, 0, 0.1499287113712205, 0, 0, 0, 0, 0, 0, 0, 0, 0.1499349947718513, 0.1499364919269619, 0.1499292087443915, 0.1499580513447754, 0.1499580513447754, 0.1499406498796939, 0, 0, 0.1499349947718513, 0.9999850948162408, 0.1499364919269619, 0, 0.1499146033001896, 0, 0.1499654914481359, 0.1499364919269619, 0.1499292087443915, 0.1499476508531391, 0.1499349947718513, 0.1499423979376867, 0.1499399129178612, 0, 0.1499423979376867, 0, 0.1499278745912679, 0.1499650938295241, 0.1499278745912536, 0.1499349947718513, 0.1499292087443915, 0.02931632186518873, 0.14993522234699, 0.1499541239254917, 0.1499292087443915, 1, 0.1499364919269619, 0.1499476746598205, 0, 0.1499292087443915, 0.1499654914480373, 0.149947933520056, 0.1499507026675354, 0, 0.1499219505202615, 0.1499292087443915, 0.1499349947718513, 0.1499541239254917, 0.1499423979376867, 0.1499399129178612, 0.1499361935777009, 0.1499580513447754, 0.1499731589941385, 0.1499364919269619, 0.1499541239254917, 0.1499364919269619, 0.1499364919269619, 0.9887634468334523, 0.1499361935777009, 0.1499377663732748, 0.1499423979376384, 0.1499219505202611, 0, 0.1499406498796939, 0.1499364919269619, 0.1499476746598205, 0.1499731589941385, 0, 0.1499776787181163] 
        ],
       "original name":"DireGB"
      },
     "Node16":{
       "Global MG94xREV":0.00172508285282756,
       "Nucleotide GTR":0.001703588334658102,
       "Posterior prob omega class by site":        [
[0, 0, 0, 0, 0, 0.8500254554597931, 0, 0.850012407772654, 0, 0, 0.8500263393997219, 0, 0.8500336939183551, 0.8500216057160419, 0.8500229431647938, 0.8500242250812072, 0.8500177257768711, 0.8500289210279306, 0.8500177257768711, 0.8500263393997219, 0.8500263393997249, 0.8500187214323843, 0.8500228361123285, 0.8500228361123285, 0.8500254554597931, 0.8500187214323843, 0.8500177257768734, 0.01043586778725579, 0.8500000000000001, 0.8500000000000001, 0.8500000000000001, 0, 0.75, 0.75, 0.75, 0.75, 0.75, 0.75, 0.75, 0.75, 0.75, 0.75, 0.75, 0.75, 0.75, 0.75, 0.75, 0.75, 0.8500000000000001, 0, 1e-08, 0.8500000000000001, 0, 0.8500000000000001, 0, 0.8500000000000001, 1e-08, 0, 0, 0.8500000000000001, 0.8500000000000001, 0.8500000000000004, 0, 0.8500000000000001, 0.8500000000000001, 0.8500000000000001, 0.8500000000000001, 0.8500000000000001, 0.8500000000000009, 1e-08, 0, 0.8500000000000001, 0, 0.8500000000000001, 0.757999439944158, 0.8500000000000001, 0, 0, 0.8500000000000001, 1e-08, 0, 0.8500000000000001, 0.8500000000000001, 0.8500000000000001, 0.8500000000000001, 0.8500000000000001, 1e-08, 0.8500000000000001, 0.8500000000000001, 0.8500000000000001, 0, 0.8500000000000001, 0.8500000000000001, 0.7324623305169305, 0, 0.8500000000000004, 0.8500000000000001, 0.8500000000000001, 0.8500000000000001, 0.8500000000000001, 0.8500000000000001, 0.5712702731052551, 0.6112926202611594, 1e-08, 0.8500000000000001, 0.8500000000000004, 0.8500000000000001, 0.8500000000000009, 0.8500000000000001, 0.8500000000000001, 0.8500000000000001, 0.8500000000000001, 0.8500000000000001, 0.8500000000000001, 0.8500000000000004, 0.8500000000000001, 0, 0.01, 0, 0.8500000000000001, 0.8500000000000001, 0.8500000000000001, 0.8500000000000001, 0.8500000000000001, 0, 0.8500000000000001, 0.8500000000000001, 0.8500000000000001, 0.8500000000000001, 0.8500000000000001, 0.7891893402044894, 0.8500000000000004, 0.8500000000000001, 0.8500000000000001, 0.8500000000000001, 0, 0.8500000000000001, 0.8500000000000001, 0.8500000000000001, 0, 0.8500000000000004, 0.8500000000000001, 0.8500000000000001, 0.8500000000000001, 0.8500000000000001, 0, 0.8500000000000004, 0.8500000000000001, 0.8500000000000001, 0.8500000000000004, 0.8500150830204035, 0.850011084901316, 0, 0.8500080254932362, 0.8500187214323843, 0.8500195200896233, 0.8500106450537297, 0.8500116096427707, 0.8500096506178479, 0.8500188228980045, 0, 0.8500228361123285, 0.8500213408390345, 0, 0.8500207604702555, 0.8500242250812072, 0.8500150830204035, 0.8500150830204035, 0.8500233742458611, 0, 0.8500207119749681, 0.8500216057160419, 0, 0, 0, 0, 1.043193575531564e-08, 0, 0, 0, 0, 0, 0, 0, 0, 0, 0, 0, 0.8500000000850235, 0, 0, 0, 0, 0, 0, 0.850025633822, 0, 0, 0, 0, 0, 0, 0, 0, 0, 0, 0, 0, 0, 0.8500187214323843, 0.01000029493631544, 0, 0, 0.8500254554597931, 0, 0.8500254554597931, 0.8500307079331396, 0, 0.8500207604702555, 0, 0.8500187214323843, 0.8500270873145842, 0, 0, 0, 0.8500242250812072, 0, 0, 0, 0, 0.8500207604702555, 0.8500259349644488, 0.8500177257768711, 0, 0.8500187214323843, 0.8500263393997204, 0, 0.8500124077726585, 0.8500213408390345, 0, 0, 0, 0, 0.8500177257768734, 0, 1.04494918020604e-08, 0, 1.046248487032513e-08, 1.039388671909219e-08, 0.8500177257768734, 0, 0, 0, 0, 0, 0, 0, 0, 0.850025633822, 0, 0, 0, 0, 0, 0, 0, 0, 0.8500233742458611, 0.8500228361123285, 0.8500254554597931, 0.8500150830204035, 0.8500150830204035, 0.8500213408390345, 0, 0, 0.8500233742458611, 0.5920553623930426, 0.8500228361123285, 0, 0.8500307079331396, 0, 0.850012407772654, 0.8500228361123285, 0.8500254554597931, 0.8500188228980045, 0.8500233742458611, 0.8500207119749681, 0.8500216057160419, 0, 0.8500207119749681, 0, 0.8500136205683118, 0.8500125505827388, 0.8500259349644488, 0.8500233742458611, 0.8500254554597931, 0, 0.8500096730217022, 0.8500164953460572, 0.8500254554597931, 0.6956269324532679, 0.8500228361123285, 0.8500188144854848, 0, 0.8500254554597931, 0.8500052027187622, 0.8500187214323843, 0.8500177257768711, 0, 0.8500168772946051, 0.850013141031234, 0.8500233742458611, 0.8500164953460572, 0.8500207119749681, 0.8500216057160419, 0.8500229431647938, 0.8500150830204035, 0.8500096506178479, 0.8500228361123285, 0.8500164953460572, 0.8500228361123285, 0.8500228361123285, 0.01043176537678083, 0.8500229431647938, 0.850000000110026, 0.8500207119749695, 0.8500280653650665, 0, 0.8500213408390345, 0.8500228361123285, 0.8500188144854848, 0.8500096506178479, 0, 0.8500080254932362],
        [0, 0, 0, 0, 0, 0.1499745445402069, 0, 0.149987592227346, 0, 0, 0.1499736606002781, 0, 0.1499663060816449, 0.1499783942839581, 0.1499770568352062, 0.1499757749187928, 0.1499822742231289, 0.1499710789720694, 0.1499822742231289, 0.1499736606002781, 0.1499736606002751, 0.1499812785676157, 0.1499771638876715, 0.1499771638876715, 0.1499745445402069, 0.1499812785676157, 0.1499822742231266, 0.9895641322127442, 0.1499999999999999, 0.1499999999999999, 0.1499999999999999, 0, 0.25, 0.25, 0.25, 0.25, 0.25, 0.25, 0.25, 0.25, 0.25, 0.25, 0.25, 0.25, 0.25, 0.25, 0.25, 0.25, 0.1499999999999999, 0, 0.9999999899999999, 0.1499999999999999, 0, 0.1499999999999999, 0, 0.1499999999999999, 0.9999999899999999, 0, 0, 0.1499999999999999, 0.1499999999999999, 0.1499999999999996, 0, 0.1499999999999999, 0.1499999999999999, 0.1499999999999999, 0.1499999999999999, 0.1499999999999999, 0.1499999999999991, 0.9999999899999999, 0, 0.1499999999999999, 0, 0.1499999999999999, 0.242000560055842, 0.1499999999999999, 0, 0, 0.1499999999999999, 0.9999999899999999, 0, 0.1499999999999999, 0.1499999999999999, 0.1499999999999999, 0.1499999999999999, 0.1499999999999999, 0.9999999899999999, 0.1499999999999999, 0.1499999999999999, 0.1499999999999999, 0, 0.1499999999999999, 0.1499999999999999, 0.2675376694830695, 0, 0.1499999999999996, 0.1499999999999999, 0.1499999999999999, 0.1499999999999999, 0.1499999999999999, 0.1499999999999999, 0.4287297268947449, 0.3887073797388406, 0.9999999899999999, 0.1499999999999999, 0.1499999999999996, 0.1499999999999999, 0.1499999999999991, 0.1499999999999999, 0.1499999999999999, 0.1499999999999999, 0.1499999999999999, 0.1499999999999999, 0.1499999999999999, 0.1499999999999996, 0.1499999999999999, 0, 0.99, 0, 0.1499999999999999, 0.1499999999999999, 0.1499999999999999, 0.1499999999999999, 0.1499999999999999, 0, 0.1499999999999999, 0.1499999999999999, 0.1499999999999999, 0.1499999999999999, 0.1499999999999999, 0.2108106597955106, 0.1499999999999996, 0.1499999999999999, 0.1499999999999999, 0.1499999999999999, 0, 0.1499999999999999, 0.1499999999999999, 0.1499999999999999, 0, 0.1499999999999996, 0.1499999999999999, 0.1499999999999999, 0.1499999999999999, 0.1499999999999999, 0, 0.1499999999999996, 0.1499999999999999, 0.1499999999999999, 0.1499999999999996, 0.1499849169795965, 0.149988915098684, 0, 0.1499919745067638, 0.1499812785676157, 0.1499804799103767, 0.1499893549462703, 0.1499883903572293, 0.1499903493821521, 0.1499811771019955, 0, 0.1499771638876715, 0.1499786591609655, 0, 0.1499792395297445, 0.1499757749187928, 0.1499849169795965, 0.1499849169795965, 0.1499766257541389, 0, 0.1499792880250319, 0.1499783942839581, 0, 0, 0, 0, 0.9999999895680642, 0, 0, 0, 0, 0, 0, 0, 0, 0, 0, 0, 0.1499999999149765, 0, 0, 0, 0, 0, 0, 0.149974366178, 0, 0, 0, 0, 0, 0, 0, 0, 0, 0, 0, 0, 0, 0.1499812785676157, 0.9899997050636845, 0, 0, 0.1499745445402069, 0, 0.1499745445402069, 0.1499692920668604, 0, 0.1499792395297445, 0, 0.1499812785676157, 0.1499729126854158, 0, 0, 0, 0.1499757749187928, 0, 0, 0, 0, 0.1499792395297445, 0.1499740650355512, 0.1499822742231289, 0, 0.1499812785676157, 0.1499736606002796, 0, 0.1499875922273415, 0.1499786591609655, 0, 0, 0, 0, 0.1499822742231266, 0, 0.9999999895505082, 0, 0.9999999895375151, 0.9999999896061132, 0.1499822742231266, 0, 0, 0, 0, 0, 0, 0, 0, 0.149974366178, 0, 0, 0, 0, 0, 0, 0, 0, 0.1499766257541389, 0.1499771638876715, 0.1499745445402069, 0.1499849169795965, 0.1499849169795965, 0.1499786591609655, 0, 0, 0.1499766257541389, 0.4079446376069574, 0.1499771638876715, 0, 0.1499692920668604, 0, 0.149987592227346, 0.1499771638876715, 0.1499745445402069, 0.1499811771019955, 0.1499766257541389, 0.1499792880250319, 0.1499783942839581, 0, 0.1499792880250319, 0, 0.1499863794316882, 0.1499874494172612, 0.1499740650355512, 0.1499766257541389, 0.1499745445402069, 1, 0.1499903269782978, 0.1499835046539428, 0.1499745445402069, 0.3043730675467321, 0.1499771638876715, 0.1499811855145152, 0, 0.1499745445402069, 0.1499947972812378, 0.1499812785676157, 0.1499822742231289, 0, 0.1499831227053949, 0.149986858968766, 0.1499766257541389, 0.1499835046539428, 0.1499792880250319, 0.1499783942839581, 0.1499770568352062, 0.1499849169795965, 0.1499903493821521, 0.1499771638876715, 0.1499835046539428, 0.1499771638876715, 0.1499771638876715, 0.9895682346232192, 0.1499770568352062, 0.149999999889974, 0.1499792880250305, 0.1499719346349335, 0, 0.1499786591609655, 0.1499771638876715, 0.1499811855145152, 0.1499903493821521, 0, 0.1499919745067638] 
        ]
      },
     "Node4":{
       "Global MG94xREV":0.005628721899641017,
       "Nucleotide GTR":0.005689244222918639,
       "Posterior prob omega class by site":        [
[0, 0, 0, 0, 0, 0.8500830395575516, 0, 0.8500404800833391, 0, 0, 0.8500859236344848, 0, 0.850109910924116, 0.8500704839525598, 0.8500748467859648, 0.8500790270844453, 0.8500578274568006, 0.8500943449851607, 0.8500578274568006, 0.8500859236344848, 0.8500859236345769, 0.8500610757995655, 0.8500744966140923, 0.8500744966140923, 0.8500830395575516, 0.8500610757995655, 0.8500578274568895, 0.0003902605633385964, 0.8500867506959127, 0.8500867506959127, 0.850094340755431, 0, 0.75, 0.75, 0.75, 0.75, 0.75, 0.75, 0.75, 0.75, 0.75, 0.75, 0.75, 0.75, 0.75, 0.75, 0.75, 0.75, 0.8500618267453462, 0, 8.412310345059093e-09, 0.8500748431497152, 0, 0.8500846000436412, 0, 0.8500457588459612, 8.289900435912991e-09, 0, 0, 0.8500859185612775, 0.8500956592038968, 0.8500797357397216, 0, 0.8500915489175283, 0.8500859185608923, 0.8500956592038968, 0.8500867506959127, 0.8500578238557223, 0.8500867506959127, 8.294680158654551e-09, 0, 0.8501001652709785, 0, 0.8500943407555164, 0.9035320525687291, 0.8500956592038968, 0, 0, 0.8500956592038968, 1.147059766207469e-08, 0, 0.8500846000436404, 0.8500859185608923, 0.850085918562496, 0.8500846017433779, 0.8500867550882212, 8.552192803963647e-09, 0.8501137938898339, 0.8500956592039134, 0.8500790240630641, 0, 0.8500859185617825, 0.8500846000435838, 0.9211559097212404, 0, 0.8500830335244818, 0.8501137924167071, 0.850084603054611, 0.8501001682808469, 0.8501001652709785, 0.8500759829539309, 0.670110237660662, 0.7177933315268791, 8.323283312810509e-09, 0.8500830335244814, 0.8500830335244814, 0.8500883596673992, 0.8500867506959127, 0.8500696149561415, 0.8500748446239319, 0.8500675691207913, 0.8500830395575516, 0.8500915536363541, 0.8500675685327648, 0.8500830395575516, 0.8500485643898252, 0, 0.01151177313742051, 0, 0.8500790270844457, 0.8500711241950853, 0.8500867550882212, 0.8500711241950853, 0.8501137938898347, 0, 0.8500762530015138, 0.8500675691207128, 0.8500759861271489, 0.8500492075617299, 0.8500314859178614, 0.939407042494119, 0.8500699987922139, 0.8500347293144881, 0.8500610757995655, 0.8500578274568006, 0, 0.8500409466456087, 0.8500711241950853, 0.8500836234142856, 0, 0.8501001715263324, 0.8500797398047989, 0.8500846047543228, 0.8500759861271489, 0.8500704839525602, 0, 0.8500699987922139, 0.8500404800834983, 0.8500836234142856, 0.8500744966140926, 0.8500492075617299, 0.850053814427787, 0, 0.8500261841036379, 0.8500610757995655, 0.8500830395575516, 0.8500347293144889, 0.8500836234142856, 0.8500314859178614, 0.8500614075296312, 0, 0.8500744966140923, 0.8500696193729564, 0, 0.8500677270451281, 0.8500790270844453, 0.8500492075617299, 0.8500492075617299, 0.8500762530015146, 0, 0.8500675691207128, 0.8500704839525598, 0, 0, 0, 0, 1.146407178369059e-08, 0, 0, 0, 0, 0, 0, 0, 0, 0, 0, 0, 0.8500956637948743, 0, 0, 0, 0, 0, 0, 0.8500836234142848, 0, 0, 0, 0, 0, 0, 0, 0, 0, 0, 0, 0, 0, 0.8500610754891696, 0.0003187469720405863, 0, 0, 0.8500830395575516, 0, 0.8500830395575516, 0.8501001715263324, 0, 0.8500677270451281, 0, 0.8500610757995655, 0.8500883638978571, 0, 0, 0, 0.8500790270844453, 0, 0, 0, 0, 0.8500677270451281, 0.8500846047543259, 0.8500578274568006, 0, 0.8500610757995655, 0.8500859236344146, 0, 0.8500404800834983, 0.8500696193729564, 0, 0, 0, 0, 0.8500578274568895, 0, 1.15179506249481e-08, 0, 1.156054354907424e-08, 1.132768940614016e-08, 0.8500578274568895, 0, 0, 0, 0, 0, 0, 0, 0, 0.8500836234142848, 0, 0, 0, 0, 0, 0, 0, 0, 0.8500762530015146, 0.8500744966140923, 0.8500830395575516, 0.8500492075617299, 0.8500492075617299, 0.8500696193729564, 0, 0, 0.8500762530015146, 0.6524064807644154, 0.8500744966140923, 0, 0.8501001715263324, 0, 0.8500404800833391, 0.8500744966140923, 0.8500830395575516, 0.8500614075296312, 0.8500762530015146, 0.8500675691207128, 0.8500704839525598, 0, 0.8500675691207128, 0, 0.8500846047543228, 0.8500409466456079, 0.850084604754347, 0.8500762530015146, 0.8500830395575516, 0.976406014024047, 0.8500759861273082, 0.8500538144277878, 0.8500830395575516, 0.7668387511462491, 0.8500744966140923, 0.85006137947345, 0, 0.8500830395575516, 0.8500404800834983, 0.8500610757995655, 0.850057827456793, 0, 0.8500915536363541, 0.8500830395575516, 0.8500762530015146, 0.8500538144277878, 0.8500675691207128, 0.8500704839525598, 0.8500748467859648, 0.8500492075617299, 0.8500314859178614, 0.8500744966140923, 0.8500538144277878, 0.8500744966140923, 0.8500744966140923, 0.01146100123380004, 0.8500748467859648, 0.8500730018449694, 0.8500675691207913, 0.8500915536363541, 0, 0.8500696193729564, 0.8500744966140923, 0.85006137947345, 0.8500314859178614, 0, 0.8500261841036379],
        [0, 0, 0, 0, 0, 0.1499169604424484, 0, 0.1499595199166609, 0, 0, 0.1499140763655152, 0, 0.149890089075884, 0.1499295160474402, 0.1499251532140352, 0.1499209729155547, 0.1499421725431994, 0.1499056550148393, 0.1499421725431994, 0.1499140763655152, 0.1499140763654231, 0.1499389242004345, 0.1499255033859077, 0.1499255033859077, 0.1499169604424484, 0.1499389242004345, 0.1499421725431105, 0.9996097394366614, 0.1499132493040873, 0.1499132493040873, 0.149905659244569, 0, 0.25, 0.25, 0.25, 0.25, 0.25, 0.25, 0.25, 0.25, 0.25, 0.25, 0.25, 0.25, 0.25, 0.25, 0.25, 0.25, 0.1499381732546538, 0, 0.9999999915876897, 0.1499251568502848, 0, 0.1499153999563588, 0, 0.1499542411540388, 0.9999999917100996, 0, 0, 0.1499140814387225, 0.1499043407961032, 0.1499202642602784, 0, 0.1499084510824717, 0.1499140814391077, 0.1499043407961032, 0.1499132493040873, 0.1499421761442777, 0.1499132493040873, 0.9999999917053198, 0, 0.1498998347290215, 0, 0.1499056592444836, 0.09646794743127085, 0.1499043407961032, 0, 0, 0.1499043407961032, 0.9999999885294023, 0, 0.1499153999563596, 0.1499140814391077, 0.149914081437504, 0.1499153982566221, 0.1499132449117788, 0.9999999914478072, 0.1498862061101661, 0.1499043407960866, 0.1499209759369359, 0, 0.1499140814382175, 0.1499153999564162, 0.0788440902787596, 0, 0.1499169664755182, 0.1498862075832929, 0.149915396945389, 0.1498998317191531, 0.1498998347290215, 0.1499240170460691, 0.329889762339338, 0.2822066684731209, 0.9999999916767167, 0.1499169664755186, 0.1499169664755186, 0.1499116403326008, 0.1499132493040873, 0.1499303850438585, 0.1499251553760681, 0.1499324308792087, 0.1499169604424484, 0.1499084463636459, 0.1499324314672352, 0.1499169604424484, 0.1499514356101748, 0, 0.9884882268625795, 0, 0.1499209729155543, 0.1499288758049147, 0.1499132449117788, 0.1499288758049147, 0.1498862061101653, 0, 0.1499237469984862, 0.1499324308792872, 0.1499240138728511, 0.1499507924382701, 0.1499685140821386, 0.06059295750588101, 0.1499300012077861, 0.1499652706855119, 0.1499389242004345, 0.1499421725431994, 0, 0.1499590533543913, 0.1499288758049147, 0.1499163765857144, 0, 0.1498998284736676, 0.1499202601952011, 0.1499153952456772, 0.1499240138728511, 0.1499295160474398, 0, 0.1499300012077861, 0.1499595199165017, 0.1499163765857144, 0.1499255033859074, 0.1499507924382701, 0.149946185572213, 0, 0.1499738158963621, 0.1499389242004345, 0.1499169604424484, 0.1499652706855111, 0.1499163765857144, 0.1499685140821386, 0.1499385924703688, 0, 0.1499255033859077, 0.1499303806270436, 0, 0.1499322729548719, 0.1499209729155547, 0.1499507924382701, 0.1499507924382701, 0.1499237469984854, 0, 0.1499324308792872, 0.1499295160474402, 0, 0, 0, 0, 0.9999999885359282, 0, 0, 0, 0, 0, 0, 0, 0, 0, 0, 0, 0.1499043362051257, 0, 0, 0, 0, 0, 0, 0.1499163765857152, 0, 0, 0, 0, 0, 0, 0, 0, 0, 0, 0, 0, 0, 0.1499389245108304, 0.9996812530279594, 0, 0, 0.1499169604424484, 0, 0.1499169604424484, 0.1498998284736676, 0, 0.1499322729548719, 0, 0.1499389242004345, 0.1499116361021429, 0, 0, 0, 0.1499209729155547, 0, 0, 0, 0, 0.1499322729548719, 0.1499153952456741, 0.1499421725431994, 0, 0.1499389242004345, 0.1499140763655854, 0, 0.1499595199165017, 0.1499303806270436, 0, 0, 0, 0, 0.1499421725431105, 0, 0.9999999884820494, 0, 0.9999999884394565, 0.9999999886723105, 0.1499421725431105, 0, 0, 0, 0, 0, 0, 0, 0, 0.1499163765857152, 0, 0, 0, 0, 0, 0, 0, 0, 0.1499237469984854, 0.1499255033859077, 0.1499169604424484, 0.1499507924382701, 0.1499507924382701, 0.1499303806270436, 0, 0, 0.1499237469984854, 0.3475935192355846, 0.1499255033859077, 0, 0.1498998284736676, 0, 0.1499595199166609, 0.1499255033859077, 0.1499169604424484, 0.1499385924703688, 0.1499237469984854, 0.1499324308792872, 0.1499295160474402, 0, 0.1499324308792872, 0, 0.1499153952456772, 0.1499590533543921, 0.149915395245653, 0.1499237469984854, 0.1499169604424484, 0.02359398597595297, 0.1499240138726918, 0.1499461855722122, 0.1499169604424484, 0.2331612488537509, 0.1499255033859077, 0.14993862052655, 0, 0.1499169604424484, 0.1499595199165017, 0.1499389242004345, 0.149942172543207, 0, 0.1499084463636459, 0.1499169604424484, 0.1499237469984854, 0.1499461855722122, 0.1499324308792872, 0.1499295160474402, 0.1499251532140352, 0.1499507924382701, 0.1499685140821386, 0.1499255033859077, 0.1499461855722122, 0.1499255033859077, 0.1499255033859077, 0.9885389987662, 0.1499251532140352, 0.1499269981550306, 0.1499324308792087, 0.1499084463636459, 0, 0.1499303806270436, 0.1499255033859077, 0.14993862052655, 0.1499685140821386, 0, 0.1499738158963621] 
        ]
      },
     "Node8":{
       "Global MG94xREV":0.002744514810087949,
       "Nucleotide GTR":0.002796236068092951,
       "Posterior prob omega class by site":        [
[0, 0, 0, 0, 0, 0.850040495947085, 0, 0.8500197394841504, 0, 0, 0.8500419022350647, 0, 0.8500536016655356, 0.8500343719245689, 0.8500364995955686, 0.8500385387468999, 0.8500281995612887, 0.8500460091918234, 0.8500281995612887, 0.8500419022350647, 0.850041902235076, 0.8500297835512572, 0.8500363291695553, 0.8500363291695553, 0.850040495947085, 0.8500297835512572, 0.8500281995612986, 0.01069997836720409, 0.8500423075325237, 0.8500423075325237, 0.8500460091918128, 0, 0.75, 0.75, 0.75, 0.75, 0.75, 0.75, 0.75, 0.75, 0.75, 0.75, 0.75, 0.75, 0.75, 0.75, 0.75, 0.75, 0.8500301504719768, 0, 1.085337399862528e-08, 0.8500364995955513, 0, 0.8500412580348632, 0, 0.8500466519272947, 1.095375118881301e-08, 0, 0, 0.8500419022350353, 0.8500466519272947, 0.8500388860396446, 0, 0.8500446475369902, 0.8500419007869144, 0.8500466517937205, 0.8500423075325237, 0.8500281985336492, 0.8500423062787955, 1.087659024426189e-08, 0, 0.8500488515660872, 0, 0.8500460091918128, 0.01208153785464334, 0.8500466525158034, 0, 0, 0.8500466525157989, 1.073754043204044e-08, 0, 0.8500412588943275, 0.8500419022350572, 0.8500419022350911, 0.8500412588943131, 0.8500423075325328, 1.086947846870114e-08, 0.8500554950040706, 0.8500466525157996, 0.8500385387468814, 0, 0.8500419022350586, 0.8500412588943109, 0.01923633546376265, 0, 0.8500404959470611, 0.8500554954245986, 0.8500412588943275, 0.8500488515661269, 0.8500488515661269, 0.8500370551030954, 0.623648607937426, 0.6697307101824527, 1.079640019586931e-08, 0.8500404959470435, 0.8500404959470548, 0.8500430921167837, 0.8500423075325245, 0.8500339504785527, 0.8500364995955686, 0.8500329501995149, 0.850040495947043, 0.850044647950192, 0.8500329501995149, 0.8500404959470853, 0.8500236821042054, 0, 0.01071497105586328, 0, 0.8500385387468999, 0.850034683917584, 0.8500423075325456, 0.850034683917584, 0.8500554954245986, 0, 0.8500371853784755, 0.8500329501995051, 0.8500370551030848, 0.8500239954685432, 0.8500153532619569, 0.8949695112179853, 0.8500341355563146, 0.8500169351884531, 0.8500297835512572, 0.8500281995612887, 0, 0.8500199667627023, 0.850034683917584, 0.8500407799517956, 0, 0.8500488515661272, 0.8500388860396673, 0.8500412588943268, 0.8500370551030848, 0.8500343719245689, 0, 0.8500341355563146, 0.8500197394841686, 0.8500407799517956, 0.8500363291695553, 0.8500239954685432, 0.8500262422289151, 0, 0.8500127678717602, 0.8500297835512572, 0.8500404959470853, 0.8500169351884531, 0.8500407799517964, 0.8500153532619569, 0.8500299450618186, 0, 0.8500363291695553, 0.850033950478581, 0, 0.8500330273135084, 0.8500385387468999, 0.8500239954685432, 0.8500239954685432, 0.8500371853784762, 0, 0.8500329501995051, 0.8500343719245689, 0, 0, 0, 0, 1.069419807421999e-08, 0, 0, 0, 0, 0, 0, 0, 0, 0, 0, 0, 0.8500466525157928, 0, 0, 0, 0, 0, 0, 0.8500407799517956, 0, 0, 0, 0, 0, 0, 0, 0, 0, 0, 0, 0, 0, 0.8500297835512572, 0.01079760433768717, 0, 0, 0.850040495947085, 0, 0.850040495947085, 0.8500488515661269, 0, 0.8500330273135084, 0, 0.8500297835512572, 0.8500430921168034, 0, 0, 0, 0.8500385387468999, 0, 0, 0, 0, 0.8500330273135084, 0.8500412588943268, 0.8500281995612887, 0, 0.8500297835512572, 0.8500419022350572, 0, 0.850019739484169, 0.850033950478581, 0, 0, 0, 0, 0.8500281995612986, 0, 1.072186982446398e-08, 0, 1.074396414103502e-08, 1.063212880573072e-08, 0.8500281995612986, 0, 0, 0, 0, 0, 0, 0, 0, 0.8500407799517956, 0, 0, 0, 0, 0, 0, 0, 0, 0.8500371853784762, 0.8500363291695553, 0.850040495947085, 0.8500239954685432, 0.8500239954685432, 0.850033950478581, 0, 0, 0.8500371853784762, 0.6086804933423817, 0.8500363291695553, 0, 0.8500488515661269, 0, 0.8500197394841504, 0.8500363291695553, 0.850040495947085, 0.8500299450618186, 0.8500371853784762, 0.8500329501995051, 0.8500343719245689, 0, 0.8500329501995051, 0, 0.8500412588943268, 0.8500199667627015, 0.850041258894329, 0.8500371853784762, 0.850040495947085, 0.944134786601699, 0.8500370551031029, 0.8500262422289151, 0.850040495947085, 0.7159689711680629, 0.8500363291695553, 0.8500299316006146, 0, 0.850040495947085, 0.850019739484169, 0.8500297835512572, 0.8500281995612876, 0, 0.850044647950192, 0.8500404959470853, 0.8500371853784762, 0.8500262422289151, 0.8500329501995051, 0.8500343719245689, 0.8500364995955686, 0.8500239954685432, 0.8500153532619569, 0.8500363291695553, 0.8500262422289151, 0.8500363291695553, 0.8500363291695553, 0.01069363430107482, 0.8500364995955686, 0.8500355999066629, 0.8500329501995142, 0.850044647950192, 0, 0.850033950478581, 0.8500363291695553, 0.8500299316006146, 0.8500153532619569, 0, 0.8500127678717602],
        [0, 0, 0, 0, 0, 0.149959504052915, 0, 0.1499802605158496, 0, 0, 0.1499580977649353, 0, 0.1499463983344644, 0.1499656280754311, 0.1499635004044314, 0.1499614612531001, 0.1499718004387113, 0.1499539908081766, 0.1499718004387113, 0.1499580977649353, 0.149958097764924, 0.1499702164487428, 0.1499636708304447, 0.1499636708304447, 0.149959504052915, 0.1499702164487428, 0.1499718004387014, 0.989300021632796, 0.1499576924674763, 0.1499576924674763, 0.1499539908081872, 0, 0.25, 0.25, 0.25, 0.25, 0.25, 0.25, 0.25, 0.25, 0.25, 0.25, 0.25, 0.25, 0.25, 0.25, 0.25, 0.25, 0.1499698495280232, 0, 0.999999989146626, 0.1499635004044487, 0, 0.1499587419651368, 0, 0.1499533480727053, 0.9999999890462488, 0, 0, 0.1499580977649647, 0.1499533480727053, 0.1499611139603554, 0, 0.1499553524630098, 0.1499580992130856, 0.1499533482062795, 0.1499576924674763, 0.1499718014663508, 0.1499576937212045, 0.9999999891234097, 0, 0.1499511484339128, 0, 0.1499539908081872, 0.9879184621453566, 0.1499533474841966, 0, 0, 0.1499533474842011, 0.9999999892624596, 0, 0.1499587411056725, 0.1499580977649428, 0.1499580977649089, 0.1499587411056869, 0.1499576924674672, 0.9999999891305216, 0.1499445049959294, 0.1499533474842004, 0.1499614612531186, 0, 0.1499580977649414, 0.1499587411056891, 0.9807636645362373, 0, 0.1499595040529389, 0.1499445045754014, 0.1499587411056725, 0.1499511484338731, 0.1499511484338731, 0.1499629448969046, 0.376351392062574, 0.3302692898175473, 0.9999999892035998, 0.1499595040529565, 0.1499595040529452, 0.1499569078832163, 0.1499576924674755, 0.1499660495214473, 0.1499635004044314, 0.1499670498004851, 0.149959504052957, 0.149955352049808, 0.1499670498004851, 0.1499595040529147, 0.1499763178957946, 0, 0.9892850289441367, 0, 0.1499614612531001, 0.149965316082416, 0.1499576924674544, 0.149965316082416, 0.1499445045754014, 0, 0.1499628146215245, 0.1499670498004949, 0.1499629448969152, 0.1499760045314568, 0.1499846467380431, 0.1050304887820147, 0.1499658644436854, 0.1499830648115469, 0.1499702164487428, 0.1499718004387113, 0, 0.1499800332372977, 0.149965316082416, 0.1499592200482044, 0, 0.1499511484338728, 0.1499611139603327, 0.1499587411056732, 0.1499629448969152, 0.1499656280754311, 0, 0.1499658644436854, 0.1499802605158314, 0.1499592200482044, 0.1499636708304447, 0.1499760045314568, 0.1499737577710849, 0, 0.1499872321282398, 0.1499702164487428, 0.1499595040529147, 0.1499830648115469, 0.1499592200482036, 0.1499846467380431, 0.1499700549381814, 0, 0.1499636708304447, 0.149966049521419, 0, 0.1499669726864916, 0.1499614612531001, 0.1499760045314568, 0.1499760045314568, 0.1499628146215238, 0, 0.1499670498004949, 0.1499656280754311, 0, 0, 0, 0, 0.9999999893058019, 0, 0, 0, 0, 0, 0, 0, 0, 0, 0, 0, 0.1499533474842072, 0, 0, 0, 0, 0, 0, 0.1499592200482044, 0, 0, 0, 0, 0, 0, 0, 0, 0, 0, 0, 0, 0, 0.1499702164487428, 0.9892023956623128, 0, 0, 0.149959504052915, 0, 0.149959504052915, 0.1499511484338731, 0, 0.1499669726864916, 0, 0.1499702164487428, 0.1499569078831966, 0, 0, 0, 0.1499614612531001, 0, 0, 0, 0, 0.1499669726864916, 0.1499587411056732, 0.1499718004387113, 0, 0.1499702164487428, 0.1499580977649428, 0, 0.149980260515831, 0.149966049521419, 0, 0, 0, 0, 0.1499718004387014, 0, 0.9999999892781302, 0, 0.9999999892560358, 0.9999999893678712, 0.1499718004387014, 0, 0, 0, 0, 0, 0, 0, 0, 0.1499592200482044, 0, 0, 0, 0, 0, 0, 0, 0, 0.1499628146215238, 0.1499636708304447, 0.149959504052915, 0.1499760045314568, 0.1499760045314568, 0.149966049521419, 0, 0, 0.1499628146215238, 0.3913195066576183, 0.1499636708304447, 0, 0.1499511484338731, 0, 0.1499802605158496, 0.1499636708304447, 0.149959504052915, 0.1499700549381814, 0.1499628146215238, 0.1499670498004949, 0.1499656280754311, 0, 0.1499670498004949, 0, 0.1499587411056732, 0.1499800332372985, 0.149958741105671, 0.1499628146215238, 0.149959504052915, 0.05586521339830097, 0.1499629448968971, 0.1499737577710849, 0.149959504052915, 0.2840310288319371, 0.1499636708304447, 0.1499700683993854, 0, 0.149959504052915, 0.149980260515831, 0.1499702164487428, 0.1499718004387124, 0, 0.149955352049808, 0.1499595040529147, 0.1499628146215238, 0.1499737577710849, 0.1499670498004949, 0.1499656280754311, 0.1499635004044314, 0.1499760045314568, 0.1499846467380431, 0.1499636708304447, 0.1499737577710849, 0.1499636708304447, 0.1499636708304447, 0.9893063656989252, 0.1499635004044314, 0.1499644000933371, 0.1499670498004858, 0.149955352049808, 0, 0.149966049521419, 0.1499636708304447, 0.1499700683993854, 0.1499846467380431, 0, 0.1499872321282398] 
        ]
      },
     "canBai_SAMN02921314":{
       "Global MG94xREV":0,
       "Nucleotide GTR":1e-06,
       "Posterior prob omega class by site":        [
[0, 0, 0, 0, 0, 0.8500000000000001, 0, 0.8500000000000001, 0, 0, 0.8500000000000001, 0, 0.8500000000000001, 0.8500000000000001, 0.8500000000000001, 0.8500000000000001, 0.8500000000000001, 0.8500000000000001, 0.8500000000000001, 0.8500000000000001, 0.8500000000000001, 0.8500000000000001, 0.8500000000000001, 0.8500000000000001, 0.8500000000000001, 0.8500000000000001, 0.8500000000000001, 0.01, 0.8500000000000001, 0.8500000000000001, 0.8500000000000001, 0, 0.75, 0.75, 0.75, 0.75, 0.75, 0.75, 0.75, 0.75, 0.75, 0.75, 0.75, 0.75, 0.75, 0.75, 0.75, 0.75, 0.8500000000000001, 0, 1e-08, 0.8500000000000001, 0, 0.8500000000000001, 0, 0.8500000000000001, 1e-08, 0, 0, 0.8500000000000001, 0.8500000000000001, 0.8500000000000001, 0, 0.8500000000000001, 0.8500000000000001, 0.8500000000000001, 0.8500000000000001, 0.8500000000000001, 0.8500000000000001, 1e-08, 0, 0.8500000000000001, 0, 0.8500000000000001, 0.7579994399441566, 0.8500000000000001, 0, 0, 0.8500000000000001, 1e-08, 0, 0.8500000000000001, 0.8500000000000001, 0.8500000000000001, 0.8500000000000001, 0.8500000000000001, 1e-08, 0.8500000000000001, 0.8500000000000001, 0.8500000000000001, 0, 0.8500000000000001, 0.8500000000000001, 0.7324623305169305, 0, 0.8500000000000001, 0.8500000000000001, 0.8500000000000001, 0.8500000000000001, 0.8500000000000001, 0.8500000000000001, 0.5712702731052561, 0.6112926202611594, 1e-08, 0.8500000000000001, 0.8500000000000001, 0.8500000000000001, 0.8500000000000001, 0.8500000000000001, 0.8500000000000001, 0.8500000000000001, 0.8500000000000001, 0.8500000000000001, 0.8500000000000001, 0.8500000000000001, 0.8500000000000001, 0, 0.01, 0, 0.8500000000000001, 0.8500000000000001, 0.8500000000000001, 0.8500000000000001, 0.8500000000000001, 0, 0.8500000000000001, 0.8500000000000001, 0.8500000000000001, 0.8500000000000001, 0.8500000000000001, 0.7891893402044894, 0.8500000000000001, 0.8500000000000001, 0.8500000000000001, 0.8500000000000001, 0, 0.8500000000000001, 0.8500000000000001, 0.8500000000000001, 0, 0.8500000000000001, 0.8500000000000001, 0.8500000000000001, 0.8500000000000001, 0.8500000000000001, 0, 0.8500000000000001, 0.8500000000000001, 0.8500000000000001, 0.8500000000000001, 0.8500000000000001, 0.8500000000000001, 0, 0.8500000000000001, 0.8500000000000001, 0.8500000000000001, 0.8500000000000001, 0.8500000000000001, 0.8500000000000001, 0.8500000000000001, 0, 0.8500000000000001, 0.8500000000000001, 0, 0.8500000000000001, 0.8500000000000001, 0.8500000000000001, 0.8500000000000001, 0.8500000000000001, 0, 0.8500000000000001, 0.8500000000000001, 0, 0, 0, 0, 1e-08, 0, 0, 0, 0, 0, 0, 0, 0, 0, 0, 0, 0.8500000000000001, 0, 0, 0, 0, 0, 0, 0.8500000000000001, 0, 0, 0, 0, 0, 0, 0, 0, 0, 0, 0, 0, 0, 0.8500000000000001, 0.01, 0, 0, 0.8500000000000001, 0, 0.8500000000000001, 0.8500000000000001, 0, 0.8500000000000001, 0, 0.8500000000000001, 0.8500000000000001, 0, 0, 0, 0.8500000000000001, 0, 0, 0, 0, 0.8500000000000001, 0.8500000000000001, 0.8500000000000001, 0, 0.8500000000000001, 0.8500000000000001, 0, 0.8500000000000001, 0.8500000000000001, 0, 0, 0, 0, 0.8500000000000001, 0, 1e-08, 0, 1e-08, 1e-08, 0.8500000000000001, 0, 0, 0, 0, 0, 0, 0, 0, 0.8500000000000001, 0, 0, 0, 0, 0, 0, 0, 0, 0.8500000000000001, 0.8500000000000001, 0.8500000000000001, 0.8500000000000001, 0.8500000000000001, 0.8500000000000001, 0, 0, 0.8500000000000001, 0.562660372248187, 0.8500000000000001, 0, 0.8500000000000001, 0, 0.8500000000000001, 0.8500000000000001, 0.8500000000000001, 0.8500000000000001, 0.8500000000000001, 0.8500000000000001, 0.8500000000000001, 0, 0.8500000000000001, 0, 0.8500000000000001, 0.8500000000000001, 0.8500000000000001, 0.8500000000000001, 0.8500000000000001, 0.8387504921844662, 0.8500000000000001, 0.8500000000000001, 0.8500000000000001, 0.6583821908999301, 0.8500000000000001, 0.8500000000000001, 0, 0.8500000000000001, 0.8500000000000001, 0.8500000000000001, 0.8500000000000001, 0, 0.8500000000000001, 0.8500000000000001, 0.8500000000000001, 0.8500000000000001, 0.8500000000000001, 0.8500000000000001, 0.8500000000000001, 0.8500000000000001, 0.8500000000000001, 0.8500000000000001, 0.8500000000000001, 0.8500000000000001, 0.8500000000000001, 0.01, 0.8500000000000001, 0.8500000000000001, 0.8500000000000001, 0.8500000000000001, 0, 0.8500000000000001, 0.8500000000000001, 0.8500000000000001, 0.8500000000000001, 0, 0.8500000000000001],
        [0, 0, 0, 0, 0, 0.1499999999999999, 0, 0.1499999999999999, 0, 0, 0.1499999999999999, 0, 0.1499999999999999, 0.1499999999999999, 0.1499999999999999, 0.1499999999999999, 0.1499999999999999, 0.1499999999999999, 0.1499999999999999, 0.1499999999999999, 0.1499999999999999, 0.1499999999999999, 0.1499999999999999, 0.1499999999999999, 0.1499999999999999, 0.1499999999999999, 0.1499999999999999, 0.99, 0.1499999999999999, 0.1499999999999999, 0.1499999999999999, 0, 0.25, 0.25, 0.25, 0.25, 0.25, 0.25, 0.25, 0.25, 0.25, 0.25, 0.25, 0.25, 0.25, 0.25, 0.25, 0.25, 0.1499999999999999, 0, 0.9999999899999999, 0.1499999999999999, 0, 0.1499999999999999, 0, 0.1499999999999999, 0.9999999899999999, 0, 0, 0.1499999999999999, 0.1499999999999999, 0.1499999999999999, 0, 0.1499999999999999, 0.1499999999999999, 0.1499999999999999, 0.1499999999999999, 0.1499999999999999, 0.1499999999999999, 0.9999999899999999, 0, 0.1499999999999999, 0, 0.1499999999999999, 0.2420005600558434, 0.1499999999999999, 0, 0, 0.1499999999999999, 0.9999999899999999, 0, 0.1499999999999999, 0.1499999999999999, 0.1499999999999999, 0.1499999999999999, 0.1499999999999999, 0.9999999899999999, 0.1499999999999999, 0.1499999999999999, 0.1499999999999999, 0, 0.1499999999999999, 0.1499999999999999, 0.2675376694830695, 0, 0.1499999999999999, 0.1499999999999999, 0.1499999999999999, 0.1499999999999999, 0.1499999999999999, 0.1499999999999999, 0.4287297268947439, 0.3887073797388406, 0.9999999899999999, 0.1499999999999999, 0.1499999999999999, 0.1499999999999999, 0.1499999999999999, 0.1499999999999999, 0.1499999999999999, 0.1499999999999999, 0.1499999999999999, 0.1499999999999999, 0.1499999999999999, 0.1499999999999999, 0.1499999999999999, 0, 0.99, 0, 0.1499999999999999, 0.1499999999999999, 0.1499999999999999, 0.1499999999999999, 0.1499999999999999, 0, 0.1499999999999999, 0.1499999999999999, 0.1499999999999999, 0.1499999999999999, 0.1499999999999999, 0.2108106597955106, 0.1499999999999999, 0.1499999999999999, 0.1499999999999999, 0.1499999999999999, 0, 0.1499999999999999, 0.1499999999999999, 0.1499999999999999, 0, 0.1499999999999999, 0.1499999999999999, 0.1499999999999999, 0.1499999999999999, 0.1499999999999999, 0, 0.1499999999999999, 0.1499999999999999, 0.1499999999999999, 0.1499999999999999, 0.1499999999999999, 0.1499999999999999, 0, 0.1499999999999999, 0.1499999999999999, 0.1499999999999999, 0.1499999999999999, 0.1499999999999999, 0.1499999999999999, 0.1499999999999999, 0, 0.1499999999999999, 0.1499999999999999, 0, 0.1499999999999999, 0.1499999999999999, 0.1499999999999999, 0.1499999999999999, 0.1499999999999999, 0, 0.1499999999999999, 0.1499999999999999, 0, 0, 0, 0, 0.9999999899999999, 0, 0, 0, 0, 0, 0, 0, 0, 0, 0, 0, 0.1499999999999999, 0, 0, 0, 0, 0, 0, 0.1499999999999999, 0, 0, 0, 0, 0, 0, 0, 0, 0, 0, 0, 0, 0, 0.1499999999999999, 0.99, 0, 0, 0.1499999999999999, 0, 0.1499999999999999, 0.1499999999999999, 0, 0.1499999999999999, 0, 0.1499999999999999, 0.1499999999999999, 0, 0, 0, 0.1499999999999999, 0, 0, 0, 0, 0.1499999999999999, 0.1499999999999999, 0.1499999999999999, 0, 0.1499999999999999, 0.1499999999999999, 0, 0.1499999999999999, 0.1499999999999999, 0, 0, 0, 0, 0.1499999999999999, 0, 0.9999999899999999, 0, 0.9999999899999999, 0.9999999899999999, 0.1499999999999999, 0, 0, 0, 0, 0, 0, 0, 0, 0.1499999999999999, 0, 0, 0, 0, 0, 0, 0, 0, 0.1499999999999999, 0.1499999999999999, 0.1499999999999999, 0.1499999999999999, 0.1499999999999999, 0.1499999999999999, 0, 0, 0.1499999999999999, 0.437339627751813, 0.1499999999999999, 0, 0.1499999999999999, 0, 0.1499999999999999, 0.1499999999999999, 0.1499999999999999, 0.1499999999999999, 0.1499999999999999, 0.1499999999999999, 0.1499999999999999, 0, 0.1499999999999999, 0, 0.1499999999999999, 0.1499999999999999, 0.1499999999999999, 0.1499999999999999, 0.1499999999999999, 0.1612495078155338, 0.1499999999999999, 0.1499999999999999, 0.1499999999999999, 0.3416178091000699, 0.1499999999999999, 0.1499999999999999, 0, 0.1499999999999999, 0.1499999999999999, 0.1499999999999999, 0.1499999999999999, 0, 0.1499999999999999, 0.1499999999999999, 0.1499999999999999, 0.1499999999999999, 0.1499999999999999, 0.1499999999999999, 0.1499999999999999, 0.1499999999999999, 0.1499999999999999, 0.1499999999999999, 0.1499999999999999, 0.1499999999999999, 0.1499999999999999, 0.99, 0.1499999999999999, 0.1499999999999999, 0.1499999999999999, 0.1499999999999999, 0, 0.1499999999999999, 0.1499999999999999, 0.1499999999999999, 0.1499999999999999, 0, 0.1499999999999999] 
        ],
       "original name":"canBai_SAMN02921314"
      },
     "canLup_SAMN02921310":{
       "Global MG94xREV":0,
       "Nucleotide GTR":1e-06,
       "Posterior prob omega class by site":        [
[0, 0, 0, 0, 0, 0.8500000000000001, 0, 0.8500000000000001, 0, 0, 0.8500000000000001, 0, 0.8500000000000001, 0.8500000000000001, 0.8500000000000001, 0.8500000000000001, 0.8500000000000001, 0.8500000000000001, 0.8500000000000001, 0.8500000000000001, 0.8500000000000001, 0.8500000000000001, 0.8500000000000001, 0.8500000000000001, 0.8500000000000001, 0.8500000000000001, 0.8500000000000001, 0.01, 0.8500000000000001, 0.8500000000000001, 0.8500000000000001, 0, 0.75, 0.75, 0.75, 0.75, 0.75, 0.75, 0.75, 0.75, 0.75, 0.75, 0.75, 0.75, 0.75, 0.75, 0.75, 0.75, 0.8500000000000001, 0, 1e-08, 0.8500000000000001, 0, 0.8500000000000001, 0, 0.8500000000000001, 1e-08, 0, 0, 0.8500000000000001, 0.8500000000000001, 0.8500000000000001, 0, 0.8500000000000001, 0.8500000000000001, 0.8500000000000001, 0.8500000000000001, 0.8500000000000001, 0.8500000000000001, 1e-08, 0, 0.8500000000000001, 0, 0.8500000000000001, 0.7579994399441566, 0.8500000000000001, 0, 0, 0.8500000000000001, 1e-08, 0, 0.8500000000000001, 0.8500000000000001, 0.8500000000000001, 0.8500000000000001, 0.8500000000000001, 1e-08, 0.8500000000000001, 0.8500000000000001, 0.8500000000000001, 0, 0.8500000000000001, 0.8500000000000001, 0.7324623305169305, 0, 0.8500000000000001, 0.8500000000000001, 0.8500000000000001, 0.8500000000000001, 0.8500000000000001, 0.8500000000000001, 0.5712702731052561, 0.6112926202611594, 1e-08, 0.8500000000000001, 0.8500000000000001, 0.8500000000000001, 0.8500000000000001, 0.8500000000000001, 0.8500000000000001, 0.8500000000000001, 0.8500000000000001, 0.8500000000000001, 0.8500000000000001, 0.8500000000000001, 0.8500000000000001, 0, 0.01, 0, 0.8500000000000001, 0.8500000000000001, 0.8500000000000001, 0.8500000000000001, 0.8500000000000001, 0, 0.8500000000000001, 0.8500000000000001, 0.8500000000000001, 0.8500000000000001, 0.8500000000000001, 0.7891893402044894, 0.8500000000000001, 0.8500000000000001, 0.8500000000000001, 0.8500000000000001, 0, 0.8500000000000001, 0.8500000000000001, 0.8500000000000001, 0, 0.8500000000000001, 0.8500000000000001, 0.8500000000000001, 0.8500000000000001, 0.8500000000000001, 0, 0.8500000000000001, 0.8500000000000001, 0.8500000000000001, 0.8500000000000001, 0.8500000000000001, 0.8500000000000001, 0, 0.8500000000000001, 0.8500000000000001, 0.8500000000000001, 0.8500000000000001, 0.8500000000000001, 0.8500000000000001, 0.8500000000000001, 0, 0.8500000000000001, 0.8500000000000001, 0, 0.8500000000000001, 0.8500000000000001, 0.8500000000000001, 0.8500000000000001, 0.8500000000000001, 0, 0.8500000000000001, 0.8500000000000001, 0, 0, 0, 0, 1e-08, 0, 0, 0, 0, 0, 0, 0, 0, 0, 0, 0, 0.8500000000000001, 0, 0, 0, 0, 0, 0, 0.8500000000000001, 0, 0, 0, 0, 0, 0, 0, 0, 0, 0, 0, 0, 0, 0.8500000000000001, 0.01, 0, 0, 0.8500000000000001, 0, 0.8500000000000001, 0.8500000000000001, 0, 0.8500000000000001, 0, 0.8500000000000001, 0.8500000000000001, 0, 0, 0, 0.8500000000000001, 0, 0, 0, 0, 0.8500000000000001, 0.8500000000000001, 0.8500000000000001, 0, 0.8500000000000001, 0.8500000000000001, 0, 0.8500000000000001, 0.8500000000000001, 0, 0, 0, 0, 0.8500000000000001, 0, 1e-08, 0, 1e-08, 1e-08, 0.8500000000000001, 0, 0, 0, 0, 0, 0, 0, 0, 0.8500000000000001, 0, 0, 0, 0, 0, 0, 0, 0, 0.8500000000000001, 0.8500000000000001, 0.8500000000000001, 0.8500000000000001, 0.8500000000000001, 0.8500000000000001, 0, 0, 0.8500000000000001, 0.562660372248187, 0.8500000000000001, 0, 0.8500000000000001, 0, 0.8500000000000001, 0.8500000000000001, 0.8500000000000001, 0.8500000000000001, 0.8500000000000001, 0.8500000000000001, 0.8500000000000001, 0, 0.8500000000000001, 0, 0.8500000000000001, 0.8500000000000001, 0.8500000000000001, 0.8500000000000001, 0.8500000000000001, 0.8387504921844662, 0.8500000000000001, 0.8500000000000001, 0.8500000000000001, 0.6583821908999301, 0.8500000000000001, 0.8500000000000001, 0, 0.8500000000000001, 0.8500000000000001, 0.8500000000000001, 0.8500000000000001, 0, 0.8500000000000001, 0.8500000000000001, 0.8500000000000001, 0.8500000000000001, 0.8500000000000001, 0.8500000000000001, 0.8500000000000001, 0.8500000000000001, 0.8500000000000001, 0.8500000000000001, 0.8500000000000001, 0.8500000000000001, 0.8500000000000001, 0.01, 0.8500000000000001, 0.8500000000000001, 0.8500000000000001, 0.8500000000000001, 0, 0.8500000000000001, 0.8500000000000001, 0.8500000000000001, 0.8500000000000001, 0, 0.8500000000000001],
        [0, 0, 0, 0, 0, 0.1499999999999999, 0, 0.1499999999999999, 0, 0, 0.1499999999999999, 0, 0.1499999999999999, 0.1499999999999999, 0.1499999999999999, 0.1499999999999999, 0.1499999999999999, 0.1499999999999999, 0.1499999999999999, 0.1499999999999999, 0.1499999999999999, 0.1499999999999999, 0.1499999999999999, 0.1499999999999999, 0.1499999999999999, 0.1499999999999999, 0.1499999999999999, 0.99, 0.1499999999999999, 0.1499999999999999, 0.1499999999999999, 0, 0.25, 0.25, 0.25, 0.25, 0.25, 0.25, 0.25, 0.25, 0.25, 0.25, 0.25, 0.25, 0.25, 0.25, 0.25, 0.25, 0.1499999999999999, 0, 0.9999999899999999, 0.1499999999999999, 0, 0.1499999999999999, 0, 0.1499999999999999, 0.9999999899999999, 0, 0, 0.1499999999999999, 0.1499999999999999, 0.1499999999999999, 0, 0.1499999999999999, 0.1499999999999999, 0.1499999999999999, 0.1499999999999999, 0.1499999999999999, 0.1499999999999999, 0.9999999899999999, 0, 0.1499999999999999, 0, 0.1499999999999999, 0.2420005600558434, 0.1499999999999999, 0, 0, 0.1499999999999999, 0.9999999899999999, 0, 0.1499999999999999, 0.1499999999999999, 0.1499999999999999, 0.1499999999999999, 0.1499999999999999, 0.9999999899999999, 0.1499999999999999, 0.1499999999999999, 0.1499999999999999, 0, 0.1499999999999999, 0.1499999999999999, 0.2675376694830695, 0, 0.1499999999999999, 0.1499999999999999, 0.1499999999999999, 0.1499999999999999, 0.1499999999999999, 0.1499999999999999, 0.4287297268947439, 0.3887073797388406, 0.9999999899999999, 0.1499999999999999, 0.1499999999999999, 0.1499999999999999, 0.1499999999999999, 0.1499999999999999, 0.1499999999999999, 0.1499999999999999, 0.1499999999999999, 0.1499999999999999, 0.1499999999999999, 0.1499999999999999, 0.1499999999999999, 0, 0.99, 0, 0.1499999999999999, 0.1499999999999999, 0.1499999999999999, 0.1499999999999999, 0.1499999999999999, 0, 0.1499999999999999, 0.1499999999999999, 0.1499999999999999, 0.1499999999999999, 0.1499999999999999, 0.2108106597955106, 0.1499999999999999, 0.1499999999999999, 0.1499999999999999, 0.1499999999999999, 0, 0.1499999999999999, 0.1499999999999999, 0.1499999999999999, 0, 0.1499999999999999, 0.1499999999999999, 0.1499999999999999, 0.1499999999999999, 0.1499999999999999, 0, 0.1499999999999999, 0.1499999999999999, 0.1499999999999999, 0.1499999999999999, 0.1499999999999999, 0.1499999999999999, 0, 0.1499999999999999, 0.1499999999999999, 0.1499999999999999, 0.1499999999999999, 0.1499999999999999, 0.1499999999999999, 0.1499999999999999, 0, 0.1499999999999999, 0.1499999999999999, 0, 0.1499999999999999, 0.1499999999999999, 0.1499999999999999, 0.1499999999999999, 0.1499999999999999, 0, 0.1499999999999999, 0.1499999999999999, 0, 0, 0, 0, 0.9999999899999999, 0, 0, 0, 0, 0, 0, 0, 0, 0, 0, 0, 0.1499999999999999, 0, 0, 0, 0, 0, 0, 0.1499999999999999, 0, 0, 0, 0, 0, 0, 0, 0, 0, 0, 0, 0, 0, 0.1499999999999999, 0.99, 0, 0, 0.1499999999999999, 0, 0.1499999999999999, 0.1499999999999999, 0, 0.1499999999999999, 0, 0.1499999999999999, 0.1499999999999999, 0, 0, 0, 0.1499999999999999, 0, 0, 0, 0, 0.1499999999999999, 0.1499999999999999, 0.1499999999999999, 0, 0.1499999999999999, 0.1499999999999999, 0, 0.1499999999999999, 0.1499999999999999, 0, 0, 0, 0, 0.1499999999999999, 0, 0.9999999899999999, 0, 0.9999999899999999, 0.9999999899999999, 0.1499999999999999, 0, 0, 0, 0, 0, 0, 0, 0, 0.1499999999999999, 0, 0, 0, 0, 0, 0, 0, 0, 0.1499999999999999, 0.1499999999999999, 0.1499999999999999, 0.1499999999999999, 0.1499999999999999, 0.1499999999999999, 0, 0, 0.1499999999999999, 0.437339627751813, 0.1499999999999999, 0, 0.1499999999999999, 0, 0.1499999999999999, 0.1499999999999999, 0.1499999999999999, 0.1499999999999999, 0.1499999999999999, 0.1499999999999999, 0.1499999999999999, 0, 0.1499999999999999, 0, 0.1499999999999999, 0.1499999999999999, 0.1499999999999999, 0.1499999999999999, 0.1499999999999999, 0.1612495078155338, 0.1499999999999999, 0.1499999999999999, 0.1499999999999999, 0.3416178091000699, 0.1499999999999999, 0.1499999999999999, 0, 0.1499999999999999, 0.1499999999999999, 0.1499999999999999, 0.1499999999999999, 0, 0.1499999999999999, 0.1499999999999999, 0.1499999999999999, 0.1499999999999999, 0.1499999999999999, 0.1499999999999999, 0.1499999999999999, 0.1499999999999999, 0.1499999999999999, 0.1499999999999999, 0.1499999999999999, 0.1499999999999999, 0.1499999999999999, 0.99, 0.1499999999999999, 0.1499999999999999, 0.1499999999999999, 0.1499999999999999, 0, 0.1499999999999999, 0.1499999999999999, 0.1499999999999999, 0.1499999999999999, 0, 0.1499999999999999] 
        ],
       "original name":"canLup_SAMN02921310"
      },
     "canRuf_SAMN02921317":{
       "Global MG94xREV":0,
       "Nucleotide GTR":1e-06,
       "Posterior prob omega class by site":        [
[0, 0, 0, 0, 0, 0.8500000000000001, 0, 0.8500000000000001, 0, 0, 0.8500000000000001, 0, 0.8500000000000001, 0.8500000000000001, 0.8500000000000001, 0.8500000000000001, 0.8500000000000001, 0.8500000000000001, 0.8500000000000001, 0.8500000000000001, 0.8500000000000001, 0.8500000000000001, 0.8500000000000001, 0.8500000000000001, 0.8500000000000001, 0.8500000000000001, 0.8500000000000001, 0.01, 0.8500000000000001, 0.8500000000000001, 0.8500000000000001, 0, 0.75, 0.75, 0.75, 0.75, 0.75, 0.75, 0.75, 0.75, 0.75, 0.75, 0.75, 0.75, 0.75, 0.75, 0.75, 0.75, 0.8500000000000001, 0, 1e-08, 0.8500000000000001, 0, 0.8500000000000001, 0, 0.8500000000000001, 1e-08, 0, 0, 0.8500000000000001, 0.8500000000000001, 0.8500000000000001, 0, 0.8500000000000001, 0.8500000000000001, 0.8500000000000001, 0.8500000000000001, 0.8500000000000001, 0.8500000000000001, 1e-08, 0, 0.8500000000000001, 0, 0.8500000000000001, 0.7579994399441566, 0.8500000000000001, 0, 0, 0.8500000000000001, 1e-08, 0, 0.8500000000000001, 0.8500000000000001, 0.8500000000000001, 0.8500000000000001, 0.8500000000000001, 1e-08, 0.8500000000000001, 0.8500000000000001, 0.8500000000000001, 0, 0.8500000000000001, 0.8500000000000001, 0.7324623305169305, 0, 0.8500000000000001, 0.8500000000000001, 0.8500000000000001, 0.8500000000000001, 0.8500000000000001, 0.8500000000000001, 0.5712702731052561, 0.6112926202611594, 1e-08, 0.8500000000000001, 0.8500000000000001, 0.8500000000000001, 0.8500000000000001, 0.8500000000000001, 0.8500000000000001, 0.8500000000000001, 0.8500000000000001, 0.8500000000000001, 0.8500000000000001, 0.8500000000000001, 0.8500000000000001, 0, 0.01, 0, 0.8500000000000001, 0.8500000000000001, 0.8500000000000001, 0.8500000000000001, 0.8500000000000001, 0, 0.8500000000000001, 0.8500000000000001, 0.8500000000000001, 0.8500000000000001, 0.8500000000000001, 0.7891893402044894, 0.8500000000000001, 0.8500000000000001, 0.8500000000000001, 0.8500000000000001, 0, 0.8500000000000001, 0.8500000000000001, 0.8500000000000001, 0, 0.8500000000000001, 0.8500000000000001, 0.8500000000000001, 0.8500000000000001, 0.8500000000000001, 0, 0.8500000000000001, 0.8500000000000001, 0.8500000000000001, 0.8500000000000001, 0.8500000000000001, 0.8500000000000001, 0, 0.8500000000000001, 0.8500000000000001, 0.8500000000000001, 0.8500000000000001, 0.8500000000000001, 0.8500000000000001, 0.8500000000000001, 0, 0.8500000000000001, 0.8500000000000001, 0, 0.8500000000000001, 0.8500000000000001, 0.8500000000000001, 0.8500000000000001, 0.8500000000000001, 0, 0.8500000000000001, 0.8500000000000001, 0, 0, 0, 0, 1e-08, 0, 0, 0, 0, 0, 0, 0, 0, 0, 0, 0, 0.8500000000000001, 0, 0, 0, 0, 0, 0, 0.8500000000000001, 0, 0, 0, 0, 0, 0, 0, 0, 0, 0, 0, 0, 0, 0.8500000000000001, 0.01, 0, 0, 0.8500000000000001, 0, 0.8500000000000001, 0.8500000000000001, 0, 0.8500000000000001, 0, 0.8500000000000001, 0.8500000000000001, 0, 0, 0, 0.8500000000000001, 0, 0, 0, 0, 0.8500000000000001, 0.8500000000000001, 0.8500000000000001, 0, 0.8500000000000001, 0.8500000000000001, 0, 0.8500000000000001, 0.8500000000000001, 0, 0, 0, 0, 0.8500000000000001, 0, 1e-08, 0, 1e-08, 1e-08, 0.8500000000000001, 0, 0, 0, 0, 0, 0, 0, 0, 0.8500000000000001, 0, 0, 0, 0, 0, 0, 0, 0, 0.8500000000000001, 0.8500000000000001, 0.8500000000000001, 0.8500000000000001, 0.8500000000000001, 0.8500000000000001, 0, 0, 0.8500000000000001, 0.562660372248187, 0.8500000000000001, 0, 0.8500000000000001, 0, 0.8500000000000001, 0.8500000000000001, 0.8500000000000001, 0.8500000000000001, 0.8500000000000001, 0.8500000000000001, 0.8500000000000001, 0, 0.8500000000000001, 0, 0.8500000000000001, 0.8500000000000001, 0.8500000000000001, 0.8500000000000001, 0.8500000000000001, 0.8387504921844662, 0.8500000000000001, 0.8500000000000001, 0.8500000000000001, 0.6583821908999301, 0.8500000000000001, 0.8500000000000001, 0, 0.8500000000000001, 0.8500000000000001, 0.8500000000000001, 0.8500000000000001, 0, 0.8500000000000001, 0.8500000000000001, 0.8500000000000001, 0.8500000000000001, 0.8500000000000001, 0.8500000000000001, 0.8500000000000001, 0.8500000000000001, 0.8500000000000001, 0.8500000000000001, 0.8500000000000001, 0.8500000000000001, 0.8500000000000001, 0.01, 0.8500000000000001, 0.8500000000000001, 0.8500000000000001, 0.8500000000000001, 0, 0.8500000000000001, 0.8500000000000001, 0.8500000000000001, 0.8500000000000001, 0, 0.8500000000000001],
        [0, 0, 0, 0, 0, 0.1499999999999999, 0, 0.1499999999999999, 0, 0, 0.1499999999999999, 0, 0.1499999999999999, 0.1499999999999999, 0.1499999999999999, 0.1499999999999999, 0.1499999999999999, 0.1499999999999999, 0.1499999999999999, 0.1499999999999999, 0.1499999999999999, 0.1499999999999999, 0.1499999999999999, 0.1499999999999999, 0.1499999999999999, 0.1499999999999999, 0.1499999999999999, 0.99, 0.1499999999999999, 0.1499999999999999, 0.1499999999999999, 0, 0.25, 0.25, 0.25, 0.25, 0.25, 0.25, 0.25, 0.25, 0.25, 0.25, 0.25, 0.25, 0.25, 0.25, 0.25, 0.25, 0.1499999999999999, 0, 0.9999999899999999, 0.1499999999999999, 0, 0.1499999999999999, 0, 0.1499999999999999, 0.9999999899999999, 0, 0, 0.1499999999999999, 0.1499999999999999, 0.1499999999999999, 0, 0.1499999999999999, 0.1499999999999999, 0.1499999999999999, 0.1499999999999999, 0.1499999999999999, 0.1499999999999999, 0.9999999899999999, 0, 0.1499999999999999, 0, 0.1499999999999999, 0.2420005600558434, 0.1499999999999999, 0, 0, 0.1499999999999999, 0.9999999899999999, 0, 0.1499999999999999, 0.1499999999999999, 0.1499999999999999, 0.1499999999999999, 0.1499999999999999, 0.9999999899999999, 0.1499999999999999, 0.1499999999999999, 0.1499999999999999, 0, 0.1499999999999999, 0.1499999999999999, 0.2675376694830695, 0, 0.1499999999999999, 0.1499999999999999, 0.1499999999999999, 0.1499999999999999, 0.1499999999999999, 0.1499999999999999, 0.4287297268947439, 0.3887073797388406, 0.9999999899999999, 0.1499999999999999, 0.1499999999999999, 0.1499999999999999, 0.1499999999999999, 0.1499999999999999, 0.1499999999999999, 0.1499999999999999, 0.1499999999999999, 0.1499999999999999, 0.1499999999999999, 0.1499999999999999, 0.1499999999999999, 0, 0.99, 0, 0.1499999999999999, 0.1499999999999999, 0.1499999999999999, 0.1499999999999999, 0.1499999999999999, 0, 0.1499999999999999, 0.1499999999999999, 0.1499999999999999, 0.1499999999999999, 0.1499999999999999, 0.2108106597955106, 0.1499999999999999, 0.1499999999999999, 0.1499999999999999, 0.1499999999999999, 0, 0.1499999999999999, 0.1499999999999999, 0.1499999999999999, 0, 0.1499999999999999, 0.1499999999999999, 0.1499999999999999, 0.1499999999999999, 0.1499999999999999, 0, 0.1499999999999999, 0.1499999999999999, 0.1499999999999999, 0.1499999999999999, 0.1499999999999999, 0.1499999999999999, 0, 0.1499999999999999, 0.1499999999999999, 0.1499999999999999, 0.1499999999999999, 0.1499999999999999, 0.1499999999999999, 0.1499999999999999, 0, 0.1499999999999999, 0.1499999999999999, 0, 0.1499999999999999, 0.1499999999999999, 0.1499999999999999, 0.1499999999999999, 0.1499999999999999, 0, 0.1499999999999999, 0.1499999999999999, 0, 0, 0, 0, 0.9999999899999999, 0, 0, 0, 0, 0, 0, 0, 0, 0, 0, 0, 0.1499999999999999, 0, 0, 0, 0, 0, 0, 0.1499999999999999, 0, 0, 0, 0, 0, 0, 0, 0, 0, 0, 0, 0, 0, 0.1499999999999999, 0.99, 0, 0, 0.1499999999999999, 0, 0.1499999999999999, 0.1499999999999999, 0, 0.1499999999999999, 0, 0.1499999999999999, 0.1499999999999999, 0, 0, 0, 0.1499999999999999, 0, 0, 0, 0, 0.1499999999999999, 0.1499999999999999, 0.1499999999999999, 0, 0.1499999999999999, 0.1499999999999999, 0, 0.1499999999999999, 0.1499999999999999, 0, 0, 0, 0, 0.1499999999999999, 0, 0.9999999899999999, 0, 0.9999999899999999, 0.9999999899999999, 0.1499999999999999, 0, 0, 0, 0, 0, 0, 0, 0, 0.1499999999999999, 0, 0, 0, 0, 0, 0, 0, 0, 0.1499999999999999, 0.1499999999999999, 0.1499999999999999, 0.1499999999999999, 0.1499999999999999, 0.1499999999999999, 0, 0, 0.1499999999999999, 0.437339627751813, 0.1499999999999999, 0, 0.1499999999999999, 0, 0.1499999999999999, 0.1499999999999999, 0.1499999999999999, 0.1499999999999999, 0.1499999999999999, 0.1499999999999999, 0.1499999999999999, 0, 0.1499999999999999, 0, 0.1499999999999999, 0.1499999999999999, 0.1499999999999999, 0.1499999999999999, 0.1499999999999999, 0.1612495078155338, 0.1499999999999999, 0.1499999999999999, 0.1499999999999999, 0.3416178091000699, 0.1499999999999999, 0.1499999999999999, 0, 0.1499999999999999, 0.1499999999999999, 0.1499999999999999, 0.1499999999999999, 0, 0.1499999999999999, 0.1499999999999999, 0.1499999999999999, 0.1499999999999999, 0.1499999999999999, 0.1499999999999999, 0.1499999999999999, 0.1499999999999999, 0.1499999999999999, 0.1499999999999999, 0.1499999999999999, 0.1499999999999999, 0.1499999999999999, 0.99, 0.1499999999999999, 0.1499999999999999, 0.1499999999999999, 0.1499999999999999, 0, 0.1499999999999999, 0.1499999999999999, 0.1499999999999999, 0.1499999999999999, 0, 0.1499999999999999] 
        ],
       "original name":"canRuf_SAMN02921317"
      },
     "chrBra_SAMN27257233":{
       "Global MG94xREV":0,
       "Nucleotide GTR":1e-06,
       "Posterior prob omega class by site":        [
[0, 0, 0, 0, 0, 0.8500000000000001, 0, 0.8500000000000001, 0, 0, 0.8500000000000001, 0, 0.8500000000000001, 0.8500000000000001, 0.8500000000000001, 0.8500000000000001, 0.8500000000000001, 0.8500000000000001, 0.8500000000000001, 0.8500000000000001, 0.8500000000000001, 0.8500000000000001, 0.8500000000000001, 0.8500000000000001, 0.8500000000000001, 0.8500000000000001, 0.8500000000000001, 0.01, 0.8500000000000001, 0.8500000000000001, 0.8500000000000001, 0, 0.75, 0.75, 0.75, 0.75, 0.75, 0.75, 0.75, 0.75, 0.75, 0.75, 0.75, 0.75, 0.75, 0.75, 0.75, 0.75, 0.8500000000000001, 0, 1e-08, 0.8500000000000001, 0, 0.8500000000000001, 0, 0.8500000000000001, 1e-08, 0, 0, 0.8500000000000001, 0.8500000000000001, 0.8500000000000001, 0, 0.8500000000000001, 0.8500000000000001, 0.8500000000000001, 0.8500000000000001, 0.8500000000000001, 0.8500000000000001, 1e-08, 0, 0.8500000000000001, 0, 0.8500000000000001, 0.7579994399441566, 0.8500000000000001, 0, 0, 0.8500000000000001, 1e-08, 0, 0.8500000000000001, 0.8500000000000001, 0.8500000000000001, 0.8500000000000001, 0.8500000000000001, 1e-08, 0.8500000000000001, 0.8500000000000001, 0.8500000000000001, 0, 0.8500000000000001, 0.8500000000000001, 0.7324623305169305, 0, 0.8500000000000001, 0.8500000000000001, 0.8500000000000001, 0.8500000000000001, 0.8500000000000001, 0.8500000000000001, 0.5712702731052561, 0.6112926202611594, 1e-08, 0.8500000000000001, 0.8500000000000001, 0.8500000000000001, 0.8500000000000001, 0.8500000000000001, 0.8500000000000001, 0.8500000000000001, 0.8500000000000001, 0.8500000000000001, 0.8500000000000001, 0.8500000000000001, 0.8500000000000001, 0, 0.01, 0, 0.8500000000000001, 0.8500000000000001, 0.8500000000000001, 0.8500000000000001, 0.8500000000000001, 0, 0.8500000000000001, 0.8500000000000001, 0.8500000000000001, 0.8500000000000001, 0.8500000000000001, 0.7891893402044894, 0.8500000000000001, 0.8500000000000001, 0.8500000000000001, 0.8500000000000001, 0, 0.8500000000000001, 0.8500000000000001, 0.8500000000000001, 0, 0.8500000000000001, 0.8500000000000001, 0.8500000000000001, 0.8500000000000001, 0.8500000000000001, 0, 0.8500000000000001, 0.8500000000000001, 0.8500000000000001, 0.8500000000000001, 0.8500000000000001, 0.8500000000000001, 0, 0.8500000000000001, 0.8500000000000001, 0.8500000000000001, 0.8500000000000001, 0.8500000000000001, 0.8500000000000001, 0.8500000000000001, 0, 0.8500000000000001, 0.8500000000000001, 0, 0.8500000000000001, 0.8500000000000001, 0.8500000000000001, 0.8500000000000001, 0.8500000000000001, 0, 0.8500000000000001, 0.8500000000000001, 0, 0, 0, 0, 1e-08, 0, 0, 0, 0, 0, 0, 0, 0, 0, 0, 0, 0.8500000000000001, 0, 0, 0, 0, 0, 0, 0.8500000000000001, 0, 0, 0, 0, 0, 0, 0, 0, 0, 0, 0, 0, 0, 0.8500000000000001, 0.01, 0, 0, 0.8500000000000001, 0, 0.8500000000000001, 0.8500000000000001, 0, 0.8500000000000001, 0, 0.8500000000000001, 0.8500000000000001, 0, 0, 0, 0.8500000000000001, 0, 0, 0, 0, 0.8500000000000001, 0.8500000000000001, 0.8500000000000001, 0, 0.8500000000000001, 0.8500000000000001, 0, 0.8500000000000001, 0.8500000000000001, 0, 0, 0, 0, 0.8500000000000001, 0, 1e-08, 0, 1e-08, 1e-08, 0.8500000000000001, 0, 0, 0, 0, 0, 0, 0, 0, 0.8500000000000001, 0, 0, 0, 0, 0, 0, 0, 0, 0.8500000000000001, 0.8500000000000001, 0.8500000000000001, 0.8500000000000001, 0.8500000000000001, 0.8500000000000001, 0, 0, 0.8500000000000001, 0.562660372248187, 0.8500000000000001, 0, 0.8500000000000001, 0, 0.8500000000000001, 0.8500000000000001, 0.8500000000000001, 0.8500000000000001, 0.8500000000000001, 0.8500000000000001, 0.8500000000000001, 0, 0.8500000000000001, 0, 0.8500000000000001, 0.8500000000000001, 0.8500000000000001, 0.8500000000000001, 0.8500000000000001, 0.8387504921844662, 0.8500000000000001, 0.8500000000000001, 0.8500000000000001, 0.6583821908999301, 0.8500000000000001, 0.8500000000000001, 0, 0.8500000000000001, 0.8500000000000001, 0.8500000000000001, 0.8500000000000001, 0, 0.8500000000000001, 0.8500000000000001, 0.8500000000000001, 0.8500000000000001, 0.8500000000000001, 0.8500000000000001, 0.8500000000000001, 0.8500000000000001, 0.8500000000000001, 0.8500000000000001, 0.8500000000000001, 0.8500000000000001, 0.8500000000000001, 0.01, 0.8500000000000001, 0.8500000000000001, 0.8500000000000001, 0.8500000000000001, 0, 0.8500000000000001, 0.8500000000000001, 0.8500000000000001, 0.8500000000000001, 0, 0.8500000000000001],
        [0, 0, 0, 0, 0, 0.1499999999999999, 0, 0.1499999999999999, 0, 0, 0.1499999999999999, 0, 0.1499999999999999, 0.1499999999999999, 0.1499999999999999, 0.1499999999999999, 0.1499999999999999, 0.1499999999999999, 0.1499999999999999, 0.1499999999999999, 0.1499999999999999, 0.1499999999999999, 0.1499999999999999, 0.1499999999999999, 0.1499999999999999, 0.1499999999999999, 0.1499999999999999, 0.99, 0.1499999999999999, 0.1499999999999999, 0.1499999999999999, 0, 0.25, 0.25, 0.25, 0.25, 0.25, 0.25, 0.25, 0.25, 0.25, 0.25, 0.25, 0.25, 0.25, 0.25, 0.25, 0.25, 0.1499999999999999, 0, 0.9999999899999999, 0.1499999999999999, 0, 0.1499999999999999, 0, 0.1499999999999999, 0.9999999899999999, 0, 0, 0.1499999999999999, 0.1499999999999999, 0.1499999999999999, 0, 0.1499999999999999, 0.1499999999999999, 0.1499999999999999, 0.1499999999999999, 0.1499999999999999, 0.1499999999999999, 0.9999999899999999, 0, 0.1499999999999999, 0, 0.1499999999999999, 0.2420005600558434, 0.1499999999999999, 0, 0, 0.1499999999999999, 0.9999999899999999, 0, 0.1499999999999999, 0.1499999999999999, 0.1499999999999999, 0.1499999999999999, 0.1499999999999999, 0.9999999899999999, 0.1499999999999999, 0.1499999999999999, 0.1499999999999999, 0, 0.1499999999999999, 0.1499999999999999, 0.2675376694830695, 0, 0.1499999999999999, 0.1499999999999999, 0.1499999999999999, 0.1499999999999999, 0.1499999999999999, 0.1499999999999999, 0.4287297268947439, 0.3887073797388406, 0.9999999899999999, 0.1499999999999999, 0.1499999999999999, 0.1499999999999999, 0.1499999999999999, 0.1499999999999999, 0.1499999999999999, 0.1499999999999999, 0.1499999999999999, 0.1499999999999999, 0.1499999999999999, 0.1499999999999999, 0.1499999999999999, 0, 0.99, 0, 0.1499999999999999, 0.1499999999999999, 0.1499999999999999, 0.1499999999999999, 0.1499999999999999, 0, 0.1499999999999999, 0.1499999999999999, 0.1499999999999999, 0.1499999999999999, 0.1499999999999999, 0.2108106597955106, 0.1499999999999999, 0.1499999999999999, 0.1499999999999999, 0.1499999999999999, 0, 0.1499999999999999, 0.1499999999999999, 0.1499999999999999, 0, 0.1499999999999999, 0.1499999999999999, 0.1499999999999999, 0.1499999999999999, 0.1499999999999999, 0, 0.1499999999999999, 0.1499999999999999, 0.1499999999999999, 0.1499999999999999, 0.1499999999999999, 0.1499999999999999, 0, 0.1499999999999999, 0.1499999999999999, 0.1499999999999999, 0.1499999999999999, 0.1499999999999999, 0.1499999999999999, 0.1499999999999999, 0, 0.1499999999999999, 0.1499999999999999, 0, 0.1499999999999999, 0.1499999999999999, 0.1499999999999999, 0.1499999999999999, 0.1499999999999999, 0, 0.1499999999999999, 0.1499999999999999, 0, 0, 0, 0, 0.9999999899999999, 0, 0, 0, 0, 0, 0, 0, 0, 0, 0, 0, 0.1499999999999999, 0, 0, 0, 0, 0, 0, 0.1499999999999999, 0, 0, 0, 0, 0, 0, 0, 0, 0, 0, 0, 0, 0, 0.1499999999999999, 0.99, 0, 0, 0.1499999999999999, 0, 0.1499999999999999, 0.1499999999999999, 0, 0.1499999999999999, 0, 0.1499999999999999, 0.1499999999999999, 0, 0, 0, 0.1499999999999999, 0, 0, 0, 0, 0.1499999999999999, 0.1499999999999999, 0.1499999999999999, 0, 0.1499999999999999, 0.1499999999999999, 0, 0.1499999999999999, 0.1499999999999999, 0, 0, 0, 0, 0.1499999999999999, 0, 0.9999999899999999, 0, 0.9999999899999999, 0.9999999899999999, 0.1499999999999999, 0, 0, 0, 0, 0, 0, 0, 0, 0.1499999999999999, 0, 0, 0, 0, 0, 0, 0, 0, 0.1499999999999999, 0.1499999999999999, 0.1499999999999999, 0.1499999999999999, 0.1499999999999999, 0.1499999999999999, 0, 0, 0.1499999999999999, 0.437339627751813, 0.1499999999999999, 0, 0.1499999999999999, 0, 0.1499999999999999, 0.1499999999999999, 0.1499999999999999, 0.1499999999999999, 0.1499999999999999, 0.1499999999999999, 0.1499999999999999, 0, 0.1499999999999999, 0, 0.1499999999999999, 0.1499999999999999, 0.1499999999999999, 0.1499999999999999, 0.1499999999999999, 0.1612495078155338, 0.1499999999999999, 0.1499999999999999, 0.1499999999999999, 0.3416178091000699, 0.1499999999999999, 0.1499999999999999, 0, 0.1499999999999999, 0.1499999999999999, 0.1499999999999999, 0.1499999999999999, 0, 0.1499999999999999, 0.1499999999999999, 0.1499999999999999, 0.1499999999999999, 0.1499999999999999, 0.1499999999999999, 0.1499999999999999, 0.1499999999999999, 0.1499999999999999, 0.1499999999999999, 0.1499999999999999, 0.1499999999999999, 0.1499999999999999, 0.99, 0.1499999999999999, 0.1499999999999999, 0.1499999999999999, 0.1499999999999999, 0, 0.1499999999999999, 0.1499999999999999, 0.1499999999999999, 0.1499999999999999, 0, 0.1499999999999999] 
        ],
       "original name":"chrBra_SAMN27257233"
      },
     "cuoAlp_SAMN10180424":{
       "Global MG94xREV":0,
       "Nucleotide GTR":1e-06,
       "Posterior prob omega class by site":        [
[0, 0, 0, 0, 0, 0.8500000000000001, 0, 0.8500000000000001, 0, 0, 0.8500000000000001, 0, 0.8500000000000001, 0.8500000000000001, 0.8500000000000001, 0.8500000000000001, 0.8500000000000001, 0.8500000000000001, 0.8500000000000001, 0.8500000000000001, 0.8500000000000001, 0.8500000000000001, 0.8500000000000001, 0.8500000000000001, 0.8500000000000001, 0.8500000000000001, 0.8500000000000001, 0.01, 0.8500000000000001, 0.8500000000000001, 0.8500000000000001, 0, 0.75, 0.75, 0.75, 0.75, 0.75, 0.75, 0.75, 0.75, 0.75, 0.75, 0.75, 0.75, 0.75, 0.75, 0.75, 0.75, 0.8500000000000001, 0, 1e-08, 0.8500000000000001, 0, 0.8500000000000001, 0, 0.8500000000000001, 1e-08, 0, 0, 0.8500000000000001, 0.8500000000000001, 0.8500000000000001, 0, 0.8500000000000001, 0.8500000000000001, 0.8500000000000001, 0.8500000000000001, 0.8500000000000001, 0.8500000000000001, 1e-08, 0, 0.8500000000000001, 0, 0.8500000000000001, 0.7579994399441566, 0.8500000000000001, 0, 0, 0.8500000000000001, 1e-08, 0, 0.8500000000000001, 0.8500000000000001, 0.8500000000000001, 0.8500000000000001, 0.8500000000000001, 1e-08, 0.8500000000000001, 0.8500000000000001, 0.8500000000000001, 0, 0.8500000000000001, 0.8500000000000001, 0.7324623305169305, 0, 0.8500000000000001, 0.8500000000000001, 0.8500000000000001, 0.8500000000000001, 0.8500000000000001, 0.8500000000000001, 0.5712702731052561, 0.6112926202611594, 1e-08, 0.8500000000000001, 0.8500000000000001, 0.8500000000000001, 0.8500000000000001, 0.8500000000000001, 0.8500000000000001, 0.8500000000000001, 0.8500000000000001, 0.8500000000000001, 0.8500000000000001, 0.8500000000000001, 0.8500000000000001, 0, 0.01, 0, 0.8500000000000001, 0.8500000000000001, 0.8500000000000001, 0.8500000000000001, 0.8500000000000001, 0, 0.8500000000000001, 0.8500000000000001, 0.8500000000000001, 0.8500000000000001, 0.8500000000000001, 0.7891893402044894, 0.8500000000000001, 0.8500000000000001, 0.8500000000000001, 0.8500000000000001, 0, 0.8500000000000001, 0.8500000000000001, 0.8500000000000001, 0, 0.8500000000000001, 0.8500000000000001, 0.8500000000000001, 0.8500000000000001, 0.8500000000000001, 0, 0.8500000000000001, 0.8500000000000001, 0.8500000000000001, 0.8500000000000001, 0.8500000000000001, 0.8500000000000001, 0, 0.8500000000000001, 0.8500000000000001, 0.8500000000000001, 0.8500000000000001, 0.8500000000000001, 0.8500000000000001, 0.8500000000000001, 0, 0.8500000000000001, 0.8500000000000001, 0, 0.8500000000000001, 0.8500000000000001, 0.8500000000000001, 0.8500000000000001, 0.8500000000000001, 0, 0.8500000000000001, 0.8500000000000001, 0, 0, 0, 0, 1e-08, 0, 0, 0, 0, 0, 0, 0, 0, 0, 0, 0, 0.8500000000000001, 0, 0, 0, 0, 0, 0, 0.8500000000000001, 0, 0, 0, 0, 0, 0, 0, 0, 0, 0, 0, 0, 0, 0.8500000000000001, 0.01, 0, 0, 0.8500000000000001, 0, 0.8500000000000001, 0.8500000000000001, 0, 0.8500000000000001, 0, 0.8500000000000001, 0.8500000000000001, 0, 0, 0, 0.8500000000000001, 0, 0, 0, 0, 0.8500000000000001, 0.8500000000000001, 0.8500000000000001, 0, 0.8500000000000001, 0.8500000000000001, 0, 0.8500000000000001, 0.8500000000000001, 0, 0, 0, 0, 0.8500000000000001, 0, 1e-08, 0, 1e-08, 1e-08, 0.8500000000000001, 0, 0, 0, 0, 0, 0, 0, 0, 0.8500000000000001, 0, 0, 0, 0, 0, 0, 0, 0, 0.8500000000000001, 0.8500000000000001, 0.8500000000000001, 0.8500000000000001, 0.8500000000000001, 0.8500000000000001, 0, 0, 0.8500000000000001, 0.562660372248187, 0.8500000000000001, 0, 0.8500000000000001, 0, 0.8500000000000001, 0.8500000000000001, 0.8500000000000001, 0.8500000000000001, 0.8500000000000001, 0.8500000000000001, 0.8500000000000001, 0, 0.8500000000000001, 0, 0.8500000000000001, 0.8500000000000001, 0.8500000000000001, 0.8500000000000001, 0.8500000000000001, 0.8387504921844662, 0.8500000000000001, 0.8500000000000001, 0.8500000000000001, 0.6583821908999301, 0.8500000000000001, 0.8500000000000001, 0, 0.8500000000000001, 0.8500000000000001, 0.8500000000000001, 0.8500000000000001, 0, 0.8500000000000001, 0.8500000000000001, 0.8500000000000001, 0.8500000000000001, 0.8500000000000001, 0.8500000000000001, 0.8500000000000001, 0.8500000000000001, 0.8500000000000001, 0.8500000000000001, 0.8500000000000001, 0.8500000000000001, 0.8500000000000001, 0.01, 0.8500000000000001, 0.8500000000000001, 0.8500000000000001, 0.8500000000000001, 0, 0.8500000000000001, 0.8500000000000001, 0.8500000000000001, 0.8500000000000001, 0, 0.8500000000000001],
        [0, 0, 0, 0, 0, 0.1499999999999999, 0, 0.1499999999999999, 0, 0, 0.1499999999999999, 0, 0.1499999999999999, 0.1499999999999999, 0.1499999999999999, 0.1499999999999999, 0.1499999999999999, 0.1499999999999999, 0.1499999999999999, 0.1499999999999999, 0.1499999999999999, 0.1499999999999999, 0.1499999999999999, 0.1499999999999999, 0.1499999999999999, 0.1499999999999999, 0.1499999999999999, 0.99, 0.1499999999999999, 0.1499999999999999, 0.1499999999999999, 0, 0.25, 0.25, 0.25, 0.25, 0.25, 0.25, 0.25, 0.25, 0.25, 0.25, 0.25, 0.25, 0.25, 0.25, 0.25, 0.25, 0.1499999999999999, 0, 0.9999999899999999, 0.1499999999999999, 0, 0.1499999999999999, 0, 0.1499999999999999, 0.9999999899999999, 0, 0, 0.1499999999999999, 0.1499999999999999, 0.1499999999999999, 0, 0.1499999999999999, 0.1499999999999999, 0.1499999999999999, 0.1499999999999999, 0.1499999999999999, 0.1499999999999999, 0.9999999899999999, 0, 0.1499999999999999, 0, 0.1499999999999999, 0.2420005600558434, 0.1499999999999999, 0, 0, 0.1499999999999999, 0.9999999899999999, 0, 0.1499999999999999, 0.1499999999999999, 0.1499999999999999, 0.1499999999999999, 0.1499999999999999, 0.9999999899999999, 0.1499999999999999, 0.1499999999999999, 0.1499999999999999, 0, 0.1499999999999999, 0.1499999999999999, 0.2675376694830695, 0, 0.1499999999999999, 0.1499999999999999, 0.1499999999999999, 0.1499999999999999, 0.1499999999999999, 0.1499999999999999, 0.4287297268947439, 0.3887073797388406, 0.9999999899999999, 0.1499999999999999, 0.1499999999999999, 0.1499999999999999, 0.1499999999999999, 0.1499999999999999, 0.1499999999999999, 0.1499999999999999, 0.1499999999999999, 0.1499999999999999, 0.1499999999999999, 0.1499999999999999, 0.1499999999999999, 0, 0.99, 0, 0.1499999999999999, 0.1499999999999999, 0.1499999999999999, 0.1499999999999999, 0.1499999999999999, 0, 0.1499999999999999, 0.1499999999999999, 0.1499999999999999, 0.1499999999999999, 0.1499999999999999, 0.2108106597955106, 0.1499999999999999, 0.1499999999999999, 0.1499999999999999, 0.1499999999999999, 0, 0.1499999999999999, 0.1499999999999999, 0.1499999999999999, 0, 0.1499999999999999, 0.1499999999999999, 0.1499999999999999, 0.1499999999999999, 0.1499999999999999, 0, 0.1499999999999999, 0.1499999999999999, 0.1499999999999999, 0.1499999999999999, 0.1499999999999999, 0.1499999999999999, 0, 0.1499999999999999, 0.1499999999999999, 0.1499999999999999, 0.1499999999999999, 0.1499999999999999, 0.1499999999999999, 0.1499999999999999, 0, 0.1499999999999999, 0.1499999999999999, 0, 0.1499999999999999, 0.1499999999999999, 0.1499999999999999, 0.1499999999999999, 0.1499999999999999, 0, 0.1499999999999999, 0.1499999999999999, 0, 0, 0, 0, 0.9999999899999999, 0, 0, 0, 0, 0, 0, 0, 0, 0, 0, 0, 0.1499999999999999, 0, 0, 0, 0, 0, 0, 0.1499999999999999, 0, 0, 0, 0, 0, 0, 0, 0, 0, 0, 0, 0, 0, 0.1499999999999999, 0.99, 0, 0, 0.1499999999999999, 0, 0.1499999999999999, 0.1499999999999999, 0, 0.1499999999999999, 0, 0.1499999999999999, 0.1499999999999999, 0, 0, 0, 0.1499999999999999, 0, 0, 0, 0, 0.1499999999999999, 0.1499999999999999, 0.1499999999999999, 0, 0.1499999999999999, 0.1499999999999999, 0, 0.1499999999999999, 0.1499999999999999, 0, 0, 0, 0, 0.1499999999999999, 0, 0.9999999899999999, 0, 0.9999999899999999, 0.9999999899999999, 0.1499999999999999, 0, 0, 0, 0, 0, 0, 0, 0, 0.1499999999999999, 0, 0, 0, 0, 0, 0, 0, 0, 0.1499999999999999, 0.1499999999999999, 0.1499999999999999, 0.1499999999999999, 0.1499999999999999, 0.1499999999999999, 0, 0, 0.1499999999999999, 0.437339627751813, 0.1499999999999999, 0, 0.1499999999999999, 0, 0.1499999999999999, 0.1499999999999999, 0.1499999999999999, 0.1499999999999999, 0.1499999999999999, 0.1499999999999999, 0.1499999999999999, 0, 0.1499999999999999, 0, 0.1499999999999999, 0.1499999999999999, 0.1499999999999999, 0.1499999999999999, 0.1499999999999999, 0.1612495078155338, 0.1499999999999999, 0.1499999999999999, 0.1499999999999999, 0.3416178091000699, 0.1499999999999999, 0.1499999999999999, 0, 0.1499999999999999, 0.1499999999999999, 0.1499999999999999, 0.1499999999999999, 0, 0.1499999999999999, 0.1499999999999999, 0.1499999999999999, 0.1499999999999999, 0.1499999999999999, 0.1499999999999999, 0.1499999999999999, 0.1499999999999999, 0.1499999999999999, 0.1499999999999999, 0.1499999999999999, 0.1499999999999999, 0.1499999999999999, 0.99, 0.1499999999999999, 0.1499999999999999, 0.1499999999999999, 0.1499999999999999, 0, 0.1499999999999999, 0.1499999999999999, 0.1499999999999999, 0.1499999999999999, 0, 0.1499999999999999] 
        ],
       "original name":"cuoAlp_SAMN10180424"
      },
     "lupMes_SAMEA5411047":{
       "Global MG94xREV":0.008883239759374283,
       "Nucleotide GTR":0.009027366876753748,
       "Posterior prob omega class by site":        [
[0, 0, 0, 0, 0, 0.8501310288080087, 0, 0.8500638791927814, 0, 0, 0.8501355803155765, 0, 0.8501734244518433, 0.8501112209518634, 0.8501181049363045, 0.850124699082331, 0.8500912507572657, 0.8501488680251238, 0.8500912507572657, 0.8501355803155765, 0.8501355803159382, 0.8500963768230999, 0.8501175511468186, 0.8501175511468186, 0.8501310288080087, 0.8500963768230999, 0.8500912507576156, 0.01239487776568874, 0.8501368929231394, 0.8501368929231394, 0.8501488680254146, 0, 0.75, 0.75, 0.75, 0.75, 0.75, 0.75, 0.75, 0.75, 0.75, 0.75, 0.75, 0.75, 0.75, 0.75, 0.75, 0.75, 0.8500975651234527, 0, 1.298787923014234e-08, 0.850118104936287, 0, 0.8501334989744553, 0, 0.8501509477435678, 1.33692184216462e-08, 0, 0, 0.8501355803155469, 0.8501509477435678, 0.8501258247113564, 0, 0.850144463057852, 0.8501355788669986, 0.8501509476099773, 0.8501368929231394, 0.8500912497295491, 0.8501368916692709, 1.305765072075467e-08, 0, 0.8501580583351523, 0, 0.8501488680254146, 0.9695172616327714, 0.8501509483321495, 0, 0, 0.8501509483321442, 1.526115734269623e-12, 0, 0.850133499834013, 0.8501355803153009, 0.8501355803164493, 0.8501334998340515, 0.8501368929231478, 1.304588398267912e-08, 0.850179550443476, 0.8501509483321458, 0.8501246990823121, 0, 0.8501355803159215, 0.8501334998339564, 0.9288588137989424, 0, 0.8501310288079846, 0.8501795508640655, 0.850133499834013, 0.850158058335192, 0.850158058335192, 0.8501199031345794, 0.7244439922625606, 0.7729003254899094, 1.275698871380439e-08, 0.8501310288079669, 0.8501310288079785, 0.8501394314214171, 0.8501368929231394, 0.8501098560528744, 0.8501181049363052, 0.8501066225179358, 0.8501310288079669, 0.8501444634711018, 0.8501066225179358, 0.8501310288080092, 0.8500766369607635, 0, 5.055231137439658e-06, 0, 0.8501246990823315, 0.8501122320514076, 0.8501368929231605, 0.8501122320514076, 0.8501795508640655, 0, 0.8501203237680633, 0.850106622517627, 0.8501199031342374, 0.8500776509003595, 0.8500496873432065, 0.9598986319576092, 0.8501104545731166, 0.8500548043317234, 0.8500963768230999, 0.8500912507572649, 0, 0.850064616298523, 0.8501122320514076, 0.8501319527268804, 0, 0.8501580583351923, 0.8501258247113791, 0.8501334998339721, 0.8501199031342374, 0.8501112209518634, 0, 0.8501104545731166, 0.8500638791934065, 0.8501319527268804, 0.8501175511468186, 0.8500776509003595, 0.8500849196472676, 0, 0.850041321024319, 0.8500963768230999, 0.8501310288080092, 0.8500548043317242, 0.8501319527268804, 0.8500496873432065, 0.8500969012280241, 0, 0.8501175511468186, 0.8501098560529027, 0, 0.850106871346896, 0.850124699082331, 0.8500776509003595, 0.8500776509003595, 0.8501203237680641, 0, 0.850106622517627, 0.8501112209518634, 0, 0, 0, 0, 0, 0, 0, 0, 0, 0, 0, 0, 0, 0, 0, 0, 0.8501509483314995, 0, 0, 0, 0, 0, 0, 0.8501319527268804, 0, 0, 0, 0, 0, 0, 0, 0, 0, 0, 0, 0, 0, 0.8500963768230999, 0.01277129797412521, 0, 0, 0.8501310288080087, 0, 0.8501310288080087, 0.850158058335192, 0, 0.850106871346896, 0, 0.8500963768230999, 0.8501394314214368, 0, 0, 0, 0.850124699082331, 0, 0, 0, 0, 0.850106871346896, 0.8501334998339858, 0.8500912507572657, 0, 0.8500963768230999, 0.8501355803153009, 0, 0.8500638791934065, 0.8501098560529027, 0, 0, 0, 0, 0.8500912507576156, 0, 4.987685335892468e-13, 0, 1.257255976207261e-08, 2.092869750832278e-13, 0.8500912507576156, 0, 0, 0, 0, 0, 0, 0, 0, 0.8501319527268804, 0, 0, 0, 0, 0, 0, 0, 0, 0.8501203237680641, 0.8501175511468186, 0.8501310288080087, 0.8500776509003595, 0.8500776509003595, 0.8501098560529027, 0, 0, 0.8501203237680641, 0.6959416075177233, 0.8501175511468186, 0, 0.850158058335192, 0, 0.8500638791927814, 0.8501175511468186, 0.8501310288080087, 0.8500969012280241, 0.8501203237680641, 0.850106622517627, 0.8501112209518634, 0, 0.850106622517627, 0, 0.8501334998339721, 0.850064616298523, 0.8501334998340666, 0.8501203237680641, 0.8501310288080087, 0.9874547479482794, 0.8501199031348625, 0.8500849196472676, 0.8501310288080087, 0.8132746887881234, 0.8501175511468186, 0.8500968561512543, 0, 0.8501310288080087, 0.8500638791934065, 0.8500963768230999, 0.8500912507572358, 0, 0.8501444634711015, 0.8501310288080092, 0.8501203237680641, 0.8500849196472676, 0.850106622517627, 0.8501112209518634, 0.8501181049363045, 0.8500776509003595, 0.8500496873432065, 0.8501175511468186, 0.8500849196472676, 0.8501175511468186, 0.8501175511468186, 1.658997567104445e-08, 0.8501181049363045, 0.8501151936628615, 0.850106622517935, 0.8501444634711015, 0, 0.8501098560529027, 0.8501175511468186, 0.8500968561512543, 0.8500496873432065, 0, 0.850041321024319],
        [0, 0, 0, 0, 0, 0.1498689711919913, 0, 0.1499361208072186, 0, 0, 0.1498644196844235, 0, 0.1498265755481567, 0.1498887790481366, 0.1498818950636955, 0.149875300917669, 0.1499087492427343, 0.1498511319748762, 0.1499087492427343, 0.1498644196844235, 0.1498644196840618, 0.1499036231769001, 0.1498824488531814, 0.1498824488531814, 0.1498689711919913, 0.1499036231769001, 0.1499087492423844, 0.9876051222343113, 0.1498631070768606, 0.1498631070768606, 0.1498511319745854, 0, 0.25, 0.25, 0.25, 0.25, 0.25, 0.25, 0.25, 0.25, 0.25, 0.25, 0.25, 0.25, 0.25, 0.25, 0.25, 0.25, 0.1499024348765473, 0, 0.9999999870121208, 0.149881895063713, 0, 0.1498665010255447, 0, 0.1498490522564322, 0.9999999866307816, 0, 0, 0.1498644196844531, 0.1498490522564322, 0.1498741752886436, 0, 0.149855536942148, 0.1498644211330014, 0.1498490523900227, 0.1498631070768606, 0.1499087502704509, 0.1498631083307291, 0.9999999869423493, 0, 0.1498419416648477, 0, 0.1498511319745854, 0.03048273836722859, 0.1498490516678505, 0, 0, 0.1498490516678558, 0.9999999999984739, 0, 0.149866500165987, 0.1498644196846991, 0.1498644196835507, 0.1498665001659485, 0.1498631070768522, 0.9999999869541161, 0.149820449556524, 0.1498490516678542, 0.1498753009176879, 0, 0.1498644196840785, 0.1498665001660436, 0.07114118620105758, 0, 0.1498689711920154, 0.1498204491359345, 0.149866500165987, 0.149841941664808, 0.149841941664808, 0.1498800968654206, 0.2755560077374394, 0.2270996745100906, 0.9999999872430113, 0.1498689711920331, 0.1498689711920215, 0.1498605685785829, 0.1498631070768606, 0.1498901439471256, 0.1498818950636948, 0.1498933774820642, 0.1498689711920331, 0.1498555365288982, 0.1498933774820642, 0.1498689711919908, 0.1499233630392365, 0, 0.9999949447688625, 0, 0.1498753009176685, 0.1498877679485924, 0.1498631070768395, 0.1498877679485924, 0.1498204491359345, 0, 0.1498796762319367, 0.149893377482373, 0.1498800968657626, 0.1499223490996405, 0.1499503126567935, 0.04010136804239084, 0.1498895454268834, 0.1499451956682766, 0.1499036231769001, 0.1499087492427351, 0, 0.149935383701477, 0.1498877679485924, 0.1498680472731196, 0, 0.1498419416648077, 0.1498741752886209, 0.1498665001660279, 0.1498800968657626, 0.1498887790481366, 0, 0.1498895454268834, 0.1499361208065935, 0.1498680472731196, 0.1498824488531814, 0.1499223490996405, 0.1499150803527324, 0, 0.149958678975681, 0.1499036231769001, 0.1498689711919908, 0.1499451956682758, 0.1498680472731196, 0.1499503126567935, 0.1499030987719759, 0, 0.1498824488531814, 0.1498901439470973, 0, 0.149893128653104, 0.149875300917669, 0.1499223490996405, 0.1499223490996405, 0.1498796762319359, 0, 0.149893377482373, 0.1498887790481366, 0, 0, 0, 0, 1, 0, 0, 0, 0, 0, 0, 0, 0, 0, 0, 0, 0.1498490516685005, 0, 0, 0, 0, 0, 0, 0.1498680472731196, 0, 0, 0, 0, 0, 0, 0, 0, 0, 0, 0, 0, 0, 0.1499036231769001, 0.9872287020258748, 0, 0, 0.1498689711919913, 0, 0.1498689711919913, 0.149841941664808, 0, 0.149893128653104, 0, 0.1499036231769001, 0.1498605685785632, 0, 0, 0, 0.149875300917669, 0, 0, 0, 0, 0.149893128653104, 0.1498665001660142, 0.1499087492427343, 0, 0.1499036231769001, 0.1498644196846991, 0, 0.1499361208065935, 0.1498901439470973, 0, 0, 0, 0, 0.1499087492423844, 0, 0.9999999999995012, 0, 0.9999999874274402, 0.9999999999997907, 0.1499087492423844, 0, 0, 0, 0, 0, 0, 0, 0, 0.1498680472731196, 0, 0, 0, 0, 0, 0, 0, 0, 0.1498796762319359, 0.1498824488531814, 0.1498689711919913, 0.1499223490996405, 0.1499223490996405, 0.1498901439470973, 0, 0, 0.1498796762319359, 0.3040583924822767, 0.1498824488531814, 0, 0.149841941664808, 0, 0.1499361208072186, 0.1498824488531814, 0.1498689711919913, 0.1499030987719759, 0.1498796762319359, 0.149893377482373, 0.1498887790481366, 0, 0.149893377482373, 0, 0.1498665001660279, 0.149935383701477, 0.1498665001659334, 0.1498796762319359, 0.1498689711919913, 0.01254525205172063, 0.1498800968651375, 0.1499150803527324, 0.1498689711919913, 0.1867253112118766, 0.1498824488531814, 0.1499031438487457, 0, 0.1498689711919913, 0.1499361208065935, 0.1499036231769001, 0.1499087492427642, 0, 0.1498555365288985, 0.1498689711919908, 0.1498796762319359, 0.1499150803527324, 0.149893377482373, 0.1498887790481366, 0.1498818950636955, 0.1499223490996405, 0.1499503126567935, 0.1498824488531814, 0.1499150803527324, 0.1498824488531814, 0.1498824488531814, 0.9999999834100243, 0.1498818950636955, 0.1498848063371385, 0.149893377482065, 0.1498555365288985, 0, 0.1498901439470973, 0.1498824488531814, 0.1499031438487457, 0.1499503126567935, 0, 0.149958678975681] 
        ],
       "original name":"lupMes_SAMEA5411047"
      },
     "lycPic_SAMN09924608":{
       "Global MG94xREV":0.002764838649696059,
       "Nucleotide GTR":0.002740172024653637,
       "Posterior prob omega class by site":        [
[0, 0, 0, 0, 0, 0.8500407957831819, 0, 0.8500198856476596, 0, 0, 0.8500422124848198, 0, 0.8500539985281588, 0.8500346264250493, 0.8500367698492173, 0.8500388240947774, 0.8500284083621227, 0.8500463498491075, 0.8500284083621227, 0.8500422124848198, 0.8500422124848311, 0.850030004081044, 0.8500365981589204, 0.8500365981589204, 0.8500407957831819, 0.850030004081044, 0.8500284083621326, 0.01070529345709893, 0.8500000000000001, 0.8500000000000001, 0.8500000000000001, 0, 0.75, 0.75, 0.75, 0.75, 0.75, 0.75, 0.75, 0.75, 0.75, 0.75, 0.75, 0.75, 0.75, 0.75, 0.75, 0.75, 0.8500000000000001, 0, 1.000000000000001e-08, 0.8500000000000001, 0, 0.8500000000000001, 0, 0.8500000000000001, 1e-08, 0, 0, 0.8500000000000001, 0.8500000000000001, 0.8500000000000001, 0, 0.8500334326139852, 0.8500000000000009, 0.8500224775570222, 0.8500000000000001, 0.8500000000000009, 0.8500000000000001, 1.04565734887103e-08, 0, 0.8499999999999998, 0, 0.8500000002354522, 0.7602926984745259, 0.8500245234045273, 0, 0, 0.8500224781987722, 1.074317994403318e-08, 0, 0.8500415643818706, 0.8500422124848025, 0.8500422124848462, 0.8500415643818563, 0.8500426207844154, 1.087615017617598e-08, 0.8500404068288969, 0.8500469979350472, 0.8500388240947585, 0, 0.8500422124848138, 0.8500415643818533, 0.8319641194547955, 0, 0.8500407957831581, 0.8500559063077336, 0.8500415643818706, 0.8500492132619528, 0.8500492132619528, 0.850037329470598, 0.6240229930543412, 0.6701370869939844, 1.080247834814103e-08, 0.8500000000000001, 0.8500095131027828, 0.8500000000000001, 0.8500000007579799, 0.8500000000000001, 0.8500367698492173, 0.8500331941751509, 0.8499999999999998, 0.8500449785285842, 0.8500331941751547, 0.8500407957831823, 0.8500238574603186, 0, 0.010720427975588, 0, 0.8500388240947774, 0.8500349407297565, 0.8500426207844275, 0.8500349407297565, 0.8500559063077336, 0, 0.8500374607096377, 0.8500331941751449, 0.8500373294705874, 0.850024173144856, 0.8500154669496633, 0, 0.8500343883050662, 0.8500170605873596, 0.850030004081044, 0.8500284083621219, 0, 0.85002011461078, 0.8500349407297565, 0.8500410818958397, 0, 0.8500492132619532, 0.8500391739609235, 0.8500415643818691, 0.8500373294705874, 0.8500346264250493, 0, 0.8500343883050662, 0.8500198856476785, 0.8500410818958397, 0.8500365981589209, 0.850024173144856, 0.8500264365395649, 0, 0.8500128624159216, 0.850030004081044, 0.8500407957831819, 0.8500170605873596, 0.8500410818958404, 0.8500154669496626, 0.850030166789324, 0, 0.8500365981589204, 0.8500342018573261, 0, 0.8500332718594058, 0.8500388240947774, 0.850024173144856, 0.850024173144856, 0.8500374607096385, 0, 0.8500331941751449, 0.8500346264250493, 0, 0, 0, 0, 1.069948012040673e-08, 0, 0, 0, 0, 0, 0, 0, 0, 0, 0, 0, 0.8500469979350397, 0, 0, 0, 0, 0, 0, 0.8500410818958397, 0, 0, 0, 0, 0, 0, 0, 0, 0, 0, 0, 0, 0, 0.850030004081044, 0.01080370068107604, 0, 0, 0.8500407957831819, 0, 0.8500407957831819, 0.8500492132619532, 0, 0.8500332718594058, 0, 0.850030004081044, 0.8500434111777194, 0, 0, 0, 0.8500388240947774, 0, 0, 0, 0, 0.8500332718594058, 0.8500415643818691, 0.8500284083621227, 0, 0.850030004081044, 0.8500422124848115, 0, 0.8500198856476785, 0.8500342018573261, 0, 0, 0, 0, 0.8500284083621326, 0, 1.072735127467085e-08, 0, 1.074963836961358e-08, 1.063692025326447e-08, 0.8500284083621326, 0, 0, 0, 0, 0, 0, 0, 0, 0.8500410818958397, 0, 0, 0, 0, 0, 0, 0, 0, 0.8500374607096385, 0.8500365981589204, 0.8500407957831819, 0.850024173144856, 0.850024173144856, 0.8500342018573261, 0, 0, 0.8500374607096385, 0.6090060079932516, 0.8500365981589204, 0, 0.8500492132619532, 0, 0.8500198856476596, 0.8500365981589204, 0.8500407957831819, 0.850030166789324, 0.8500374607096385, 0.8500331941751449, 0.8500346264250493, 0, 0.8500331941751449, 0, 0.8500415643818698, 0.85002011461078, 0.8500415643818714, 0.8500374607096385, 0.8500407957831819, 0.9445304425463208, 0.8500373294706071, 0.8500264365395649, 0.8500407957831819, 0.7163618727383948, 0.8500365981589204, 0.8500301532268825, 0, 0.8500407957831819, 0.8500198856476785, 0.850030004081044, 0.8500284083621212, 0, 0.8500449785285842, 0.8500407957831823, 0.8500374607096385, 0.8500264365395649, 0.8500331941751449, 0.8500346264250493, 0.8500367698492173, 0.850024173144856, 0.8500154669496626, 0.8500365981589204, 0.8500264365395649, 0.8500365981589204, 0.8500365981589204, 0.01069890614538191, 0.8500367698492173, 0.8500358634986784, 0.8500331941751547, 0.8500449785285842, 0, 0.8500342018573261, 0.8500365981589204, 0.8500301532268825, 0.8500154669496626, 0, 0.8500128624159216],
        [0, 0, 0, 0, 0, 0.1499592042168181, 0, 0.1499801143523404, 0, 0, 0.1499577875151802, 0, 0.1499460014718412, 0.1499653735749507, 0.1499632301507827, 0.1499611759052226, 0.1499715916378773, 0.1499536501508925, 0.1499715916378773, 0.1499577875151802, 0.1499577875151689, 0.149969995918956, 0.1499634018410796, 0.1499634018410796, 0.1499592042168181, 0.149969995918956, 0.1499715916378674, 0.9892947065429011, 0.1499999999999999, 0.1499999999999999, 0.1499999999999999, 0, 0.25, 0.25, 0.25, 0.25, 0.25, 0.25, 0.25, 0.25, 0.25, 0.25, 0.25, 0.25, 0.25, 0.25, 0.25, 0.25, 0.1499999999999999, 0, 0.9999999899999999, 0.1499999999999999, 0, 0.1499999999999999, 0, 0.1499999999999999, 0.9999999899999999, 0, 0, 0.1499999999999999, 0.1499999999999999, 0.1499999999999999, 0, 0.1499665673860148, 0.1499999999999991, 0.1499775224429778, 0.1499999999999999, 0.1499999999999991, 0.1499999999999999, 0.9999999895434265, 0, 0.1500000000000002, 0, 0.1499999997645478, 0.2397073015254741, 0.1499754765954727, 0, 0, 0.1499775218012278, 0.9999999892568201, 0, 0.1499584356181294, 0.1499577875151975, 0.1499577875151538, 0.1499584356181437, 0.1499573792155846, 0.9999999891238498, 0.1499595931711031, 0.1499530020649528, 0.1499611759052415, 0, 0.1499577875151862, 0.1499584356181467, 0.1680358805452045, 0, 0.1499592042168419, 0.1499440936922664, 0.1499584356181294, 0.1499507867380472, 0.1499507867380472, 0.149962670529402, 0.3759770069456588, 0.3298629130060156, 0.9999999891975216, 0.1499999999999999, 0.1499904868972172, 0.1499999999999999, 0.1499999992420201, 0.1499999999999999, 0.1499632301507827, 0.1499668058248491, 0.1500000000000002, 0.1499550214714158, 0.1499668058248453, 0.1499592042168177, 0.1499761425396814, 0, 0.989279572024412, 0, 0.1499611759052226, 0.1499650592702435, 0.1499573792155725, 0.1499650592702435, 0.1499440936922664, 0, 0.1499625392903623, 0.1499668058248551, 0.1499626705294126, 0.149975826855144, 0.1499845330503367, 1, 0.1499656116949338, 0.1499829394126404, 0.149969995918956, 0.1499715916378781, 0, 0.14997988538922, 0.1499650592702435, 0.1499589181041603, 0, 0.1499507867380468, 0.1499608260390765, 0.1499584356181309, 0.1499626705294126, 0.1499653735749507, 0, 0.1499656116949338, 0.1499801143523215, 0.1499589181041603, 0.1499634018410791, 0.149975826855144, 0.1499735634604351, 0, 0.1499871375840784, 0.149969995918956, 0.1499592042168181, 0.1499829394126404, 0.1499589181041596, 0.1499845330503374, 0.149969833210676, 0, 0.1499634018410796, 0.1499657981426739, 0, 0.1499667281405942, 0.1499611759052226, 0.149975826855144, 0.149975826855144, 0.1499625392903615, 0, 0.1499668058248551, 0.1499653735749507, 0, 0, 0, 0, 0.9999999893005199, 0, 0, 0, 0, 0, 0, 0, 0, 0, 0, 0, 0.1499530020649603, 0, 0, 0, 0, 0, 0, 0.1499589181041603, 0, 0, 0, 0, 0, 0, 0, 0, 0, 0, 0, 0, 0, 0.149969995918956, 0.9891962993189239, 0, 0, 0.1499592042168181, 0, 0.1499592042168181, 0.1499507867380468, 0, 0.1499667281405942, 0, 0.149969995918956, 0.1499565888222806, 0, 0, 0, 0.1499611759052226, 0, 0, 0, 0, 0.1499667281405942, 0.1499584356181309, 0.1499715916378773, 0, 0.149969995918956, 0.1499577875151885, 0, 0.1499801143523215, 0.1499657981426739, 0, 0, 0, 0, 0.1499715916378674, 0, 0.9999999892726488, 0, 0.9999999892503616, 0.9999999893630798, 0.1499715916378674, 0, 0, 0, 0, 0, 0, 0, 0, 0.1499589181041603, 0, 0, 0, 0, 0, 0, 0, 0, 0.1499625392903615, 0.1499634018410796, 0.1499592042168181, 0.149975826855144, 0.149975826855144, 0.1499657981426739, 0, 0, 0.1499625392903615, 0.3909939920067484, 0.1499634018410796, 0, 0.1499507867380468, 0, 0.1499801143523404, 0.1499634018410796, 0.1499592042168181, 0.149969833210676, 0.1499625392903615, 0.1499668058248551, 0.1499653735749507, 0, 0.1499668058248551, 0, 0.1499584356181302, 0.14997988538922, 0.1499584356181286, 0.1499625392903615, 0.1499592042168181, 0.05546955745367921, 0.1499626705293929, 0.1499735634604351, 0.1499592042168181, 0.2836381272616052, 0.1499634018410796, 0.1499698467731175, 0, 0.1499592042168181, 0.1499801143523215, 0.149969995918956, 0.1499715916378788, 0, 0.1499550214714158, 0.1499592042168177, 0.1499625392903615, 0.1499735634604351, 0.1499668058248551, 0.1499653735749507, 0.1499632301507827, 0.149975826855144, 0.1499845330503374, 0.1499634018410796, 0.1499735634604351, 0.1499634018410796, 0.1499634018410796, 0.9893010938546181, 0.1499632301507827, 0.1499641365013216, 0.1499668058248453, 0.1499550214714158, 0, 0.1499657981426739, 0.1499634018410796, 0.1499698467731175, 0.1499845330503374, 0, 0.1499871375840784] 
        ],
       "original name":"lycPic_SAMN09924608"
      },
     "speVen_SAMN27257238":{
       "Global MG94xREV":0,
       "Nucleotide GTR":1e-06,
       "Posterior prob omega class by site":        [
[0, 0, 0, 0, 0, 0.8500000000000001, 0, 0.8500000000000001, 0, 0, 0.8500000000000001, 0, 0.8500000000000001, 0.8500000000000001, 0.8500000000000001, 0.8500000000000001, 0.8500000000000001, 0.8500000000000001, 0.8500000000000001, 0.8500000000000001, 0.8500000000000001, 0.8500000000000001, 0.8500000000000001, 0.8500000000000001, 0.8500000000000001, 0.8500000000000001, 0.8500000000000001, 0.01, 0.8500000000000001, 0.8500000000000001, 0.8500000000000001, 0, 0.75, 0.75, 0.75, 0.75, 0.75, 0.75, 0.75, 0.75, 0.75, 0.75, 0.75, 0.75, 0.75, 0.75, 0.75, 0.75, 0.8500000000000001, 0, 1e-08, 0.8500000000000001, 0, 0.8500000000000001, 0, 0.8500000000000001, 1e-08, 0, 0, 0.8500000000000001, 0.8500000000000001, 0.8500000000000001, 0, 0.8500000000000001, 0.8500000000000001, 0.8500000000000001, 0.8500000000000001, 0.8500000000000001, 0.8500000000000001, 1e-08, 0, 0.8500000000000001, 0, 0.8500000000000001, 0.7579994399441566, 0.8500000000000001, 0, 0, 0.8500000000000001, 1e-08, 0, 0.8500000000000001, 0.8500000000000001, 0.8500000000000001, 0.8500000000000001, 0.8500000000000001, 1e-08, 0.8500000000000001, 0.8500000000000001, 0.8500000000000001, 0, 0.8500000000000001, 0.8500000000000001, 0.7324623305169305, 0, 0.8500000000000001, 0.8500000000000001, 0.8500000000000001, 0.8500000000000001, 0.8500000000000001, 0.8500000000000001, 0.5712702731052561, 0.6112926202611594, 1e-08, 0.8500000000000001, 0.8500000000000001, 0.8500000000000001, 0.8500000000000001, 0.8500000000000001, 0.8500000000000001, 0.8500000000000001, 0.8500000000000001, 0.8500000000000001, 0.8500000000000001, 0.8500000000000001, 0.8500000000000001, 0, 0.01, 0, 0.8500000000000001, 0.8500000000000001, 0.8500000000000001, 0.8500000000000001, 0.8500000000000001, 0, 0.8500000000000001, 0.8500000000000001, 0.8500000000000001, 0.8500000000000001, 0.8500000000000001, 0.7891893402044894, 0.8500000000000001, 0.8500000000000001, 0.8500000000000001, 0.8500000000000001, 0, 0.8500000000000001, 0.8500000000000001, 0.8500000000000001, 0, 0.8500000000000001, 0.8500000000000001, 0.8500000000000001, 0.8500000000000001, 0.8500000000000001, 0, 0.8500000000000001, 0.8500000000000001, 0.8500000000000001, 0.8500000000000001, 0.8500000000000001, 0.8500000000000001, 0, 0.8500000000000001, 0.8500000000000001, 0.8500000000000001, 0.8500000000000001, 0.8500000000000001, 0.8500000000000001, 0.8500000000000001, 0, 0.8500000000000001, 0.8500000000000001, 0, 0.8500000000000001, 0.8500000000000001, 0.8500000000000001, 0.8500000000000001, 0.8500000000000001, 0, 0.8500000000000001, 0.8500000000000001, 0, 0, 0, 0, 1e-08, 0, 0, 0, 0, 0, 0, 0, 0, 0, 0, 0, 0.8500000000000001, 0, 0, 0, 0, 0, 0, 0.8500000000000001, 0, 0, 0, 0, 0, 0, 0, 0, 0, 0, 0, 0, 0, 0.8500000000000001, 0.01, 0, 0, 0.8500000000000001, 0, 0.8500000000000001, 0.8500000000000001, 0, 0.8500000000000001, 0, 0.8500000000000001, 0.8500000000000001, 0, 0, 0, 0.8500000000000001, 0, 0, 0, 0, 0.8500000000000001, 0.8500000000000001, 0.8500000000000001, 0, 0.8500000000000001, 0.8500000000000001, 0, 0.8500000000000001, 0.8500000000000001, 0, 0, 0, 0, 0.8500000000000001, 0, 1e-08, 0, 1e-08, 1e-08, 0.8500000000000001, 0, 0, 0, 0, 0, 0, 0, 0, 0.8500000000000001, 0, 0, 0, 0, 0, 0, 0, 0, 0.8500000000000001, 0.8500000000000001, 0.8500000000000001, 0.8500000000000001, 0.8500000000000001, 0.8500000000000001, 0, 0, 0.8500000000000001, 0.562660372248187, 0.8500000000000001, 0, 0.8500000000000001, 0, 0.8500000000000001, 0.8500000000000001, 0.8500000000000001, 0.8500000000000001, 0.8500000000000001, 0.8500000000000001, 0.8500000000000001, 0, 0.8500000000000001, 0, 0.8500000000000001, 0.8500000000000001, 0.8500000000000001, 0.8500000000000001, 0.8500000000000001, 0.8387504921844662, 0.8500000000000001, 0.8500000000000001, 0.8500000000000001, 0.6583821908999301, 0.8500000000000001, 0.8500000000000001, 0, 0.8500000000000001, 0.8500000000000001, 0.8500000000000001, 0.8500000000000001, 0, 0.8500000000000001, 0.8500000000000001, 0.8500000000000001, 0.8500000000000001, 0.8500000000000001, 0.8500000000000001, 0.8500000000000001, 0.8500000000000001, 0.8500000000000001, 0.8500000000000001, 0.8500000000000001, 0.8500000000000001, 0.8500000000000001, 0.01, 0.8500000000000001, 0.8500000000000001, 0.8500000000000001, 0.8500000000000001, 0, 0.8500000000000001, 0.8500000000000001, 0.8500000000000001, 0.8500000000000001, 0, 0.8500000000000001],
        [0, 0, 0, 0, 0, 0.1499999999999999, 0, 0.1499999999999999, 0, 0, 0.1499999999999999, 0, 0.1499999999999999, 0.1499999999999999, 0.1499999999999999, 0.1499999999999999, 0.1499999999999999, 0.1499999999999999, 0.1499999999999999, 0.1499999999999999, 0.1499999999999999, 0.1499999999999999, 0.1499999999999999, 0.1499999999999999, 0.1499999999999999, 0.1499999999999999, 0.1499999999999999, 0.99, 0.1499999999999999, 0.1499999999999999, 0.1499999999999999, 0, 0.25, 0.25, 0.25, 0.25, 0.25, 0.25, 0.25, 0.25, 0.25, 0.25, 0.25, 0.25, 0.25, 0.25, 0.25, 0.25, 0.1499999999999999, 0, 0.9999999899999999, 0.1499999999999999, 0, 0.1499999999999999, 0, 0.1499999999999999, 0.9999999899999999, 0, 0, 0.1499999999999999, 0.1499999999999999, 0.1499999999999999, 0, 0.1499999999999999, 0.1499999999999999, 0.1499999999999999, 0.1499999999999999, 0.1499999999999999, 0.1499999999999999, 0.9999999899999999, 0, 0.1499999999999999, 0, 0.1499999999999999, 0.2420005600558434, 0.1499999999999999, 0, 0, 0.1499999999999999, 0.9999999899999999, 0, 0.1499999999999999, 0.1499999999999999, 0.1499999999999999, 0.1499999999999999, 0.1499999999999999, 0.9999999899999999, 0.1499999999999999, 0.1499999999999999, 0.1499999999999999, 0, 0.1499999999999999, 0.1499999999999999, 0.2675376694830695, 0, 0.1499999999999999, 0.1499999999999999, 0.1499999999999999, 0.1499999999999999, 0.1499999999999999, 0.1499999999999999, 0.4287297268947439, 0.3887073797388406, 0.9999999899999999, 0.1499999999999999, 0.1499999999999999, 0.1499999999999999, 0.1499999999999999, 0.1499999999999999, 0.1499999999999999, 0.1499999999999999, 0.1499999999999999, 0.1499999999999999, 0.1499999999999999, 0.1499999999999999, 0.1499999999999999, 0, 0.99, 0, 0.1499999999999999, 0.1499999999999999, 0.1499999999999999, 0.1499999999999999, 0.1499999999999999, 0, 0.1499999999999999, 0.1499999999999999, 0.1499999999999999, 0.1499999999999999, 0.1499999999999999, 0.2108106597955106, 0.1499999999999999, 0.1499999999999999, 0.1499999999999999, 0.1499999999999999, 0, 0.1499999999999999, 0.1499999999999999, 0.1499999999999999, 0, 0.1499999999999999, 0.1499999999999999, 0.1499999999999999, 0.1499999999999999, 0.1499999999999999, 0, 0.1499999999999999, 0.1499999999999999, 0.1499999999999999, 0.1499999999999999, 0.1499999999999999, 0.1499999999999999, 0, 0.1499999999999999, 0.1499999999999999, 0.1499999999999999, 0.1499999999999999, 0.1499999999999999, 0.1499999999999999, 0.1499999999999999, 0, 0.1499999999999999, 0.1499999999999999, 0, 0.1499999999999999, 0.1499999999999999, 0.1499999999999999, 0.1499999999999999, 0.1499999999999999, 0, 0.1499999999999999, 0.1499999999999999, 0, 0, 0, 0, 0.9999999899999999, 0, 0, 0, 0, 0, 0, 0, 0, 0, 0, 0, 0.1499999999999999, 0, 0, 0, 0, 0, 0, 0.1499999999999999, 0, 0, 0, 0, 0, 0, 0, 0, 0, 0, 0, 0, 0, 0.1499999999999999, 0.99, 0, 0, 0.1499999999999999, 0, 0.1499999999999999, 0.1499999999999999, 0, 0.1499999999999999, 0, 0.1499999999999999, 0.1499999999999999, 0, 0, 0, 0.1499999999999999, 0, 0, 0, 0, 0.1499999999999999, 0.1499999999999999, 0.1499999999999999, 0, 0.1499999999999999, 0.1499999999999999, 0, 0.1499999999999999, 0.1499999999999999, 0, 0, 0, 0, 0.1499999999999999, 0, 0.9999999899999999, 0, 0.9999999899999999, 0.9999999899999999, 0.1499999999999999, 0, 0, 0, 0, 0, 0, 0, 0, 0.1499999999999999, 0, 0, 0, 0, 0, 0, 0, 0, 0.1499999999999999, 0.1499999999999999, 0.1499999999999999, 0.1499999999999999, 0.1499999999999999, 0.1499999999999999, 0, 0, 0.1499999999999999, 0.437339627751813, 0.1499999999999999, 0, 0.1499999999999999, 0, 0.1499999999999999, 0.1499999999999999, 0.1499999999999999, 0.1499999999999999, 0.1499999999999999, 0.1499999999999999, 0.1499999999999999, 0, 0.1499999999999999, 0, 0.1499999999999999, 0.1499999999999999, 0.1499999999999999, 0.1499999999999999, 0.1499999999999999, 0.1612495078155338, 0.1499999999999999, 0.1499999999999999, 0.1499999999999999, 0.3416178091000699, 0.1499999999999999, 0.1499999999999999, 0, 0.1499999999999999, 0.1499999999999999, 0.1499999999999999, 0.1499999999999999, 0, 0.1499999999999999, 0.1499999999999999, 0.1499999999999999, 0.1499999999999999, 0.1499999999999999, 0.1499999999999999, 0.1499999999999999, 0.1499999999999999, 0.1499999999999999, 0.1499999999999999, 0.1499999999999999, 0.1499999999999999, 0.1499999999999999, 0.99, 0.1499999999999999, 0.1499999999999999, 0.1499999999999999, 0.1499999999999999, 0, 0.1499999999999999, 0.1499999999999999, 0.1499999999999999, 0.1499999999999999, 0, 0.1499999999999999] 
        ],
       "original name":"speVen_SAMN27257238"
      },
     "uroCin_SAMN04495241":{
       "Global MG94xREV":0.001336094788732813,
       "Nucleotide GTR":0.001333742674184416,
       "Posterior prob omega class by site":        [
[0, 0, 0, 0, 0, 0.8500197159541009, 0, 0.8500096100654736, 0, 0, 0.850020400577342, 0, 0.8500260969552398, 0.8500167341544239, 0.8500177700482859, 0.8500187629634609, 0.8500137290240614, 0.850022400126789, 0.8500137290240614, 0.850020400577342, 0.8500204005773442, 0.8500145001780501, 0.8500176871556823, 0.8500176871556823, 0.8500197159541009, 0.8500145001780501, 0.8500137290240621, 0.009999151799126709, 0.8500000000000001, 0.8500000000000001, 0.8500000000000001, 0, 0.75, 0.75, 0.75, 0.75, 0.75, 0.75, 0.75, 0.75, 0.75, 0.75, 0.75, 0.75, 0.75, 0.75, 0.75, 0.75, 0.8500000000000001, 0, 1.000000000000001e-08, 0.8500000000000001, 0, 0.8500000000000001, 0, 0.8500000000000001, 1e-08, 0, 0, 0.8500000000000001, 0.8500000000000009, 0.8500000000000001, 0, 0.8500000000000001, 0.8500000000000001, 0.8500000000000001, 0.8500000000000001, 0.8500000000000009, 0.8500000000000001, 1e-08, 0, 0.8500000000000001, 0, 0.8500000000000001, 0.7579994399441566, 0.8500000000000001, 0, 0, 0.8500000000000001, 1e-08, 0, 0.8500000000000001, 0.8500000000000001, 0.8500000000000001, 0.850010549396663, 0.850020597859127, 1.021705751986242e-08, 0.8500270189912288, 0.850000000372571, 0.8500085855230435, 0, 0.8500000000000001, 0.8500000000000001, 0.7324623305169305, 0, 0.8500000000000001, 0.8500195280533209, 0.8500095385312582, 0.8500095384762798, 0.8500000000000001, 0.8500000000000001, 0.5712702731052561, 0.6112926202611594, 1e-08, 0.8500000000000001, 0.8500000000000001, 0.8500000000000001, 0.8500000000000001, 0.8500000000000001, 0.8500074915137615, 0.8500160419111285, 0.8500197159541009, 0.8500217373934696, 0.8500118514768831, 0.8500197159541012, 0.8500075001726993, 0, 0.01034401637162942, 0, 0.8500187629634609, 0.8500168859963593, 0.850020597859127, 0.8500168859963593, 0.8500270189912288, 0, 0.8500181039332907, 0.8500160419111262, 0.8500180404765175, 0.85001168210864, 0.8500074745710748, 0.8523614098697581, 0.8500166191303216, 0.8500082448033003, 0.8500145001780498, 0.8500137290240614, 0, 0.8500097206593993, 0.8500168859963593, 0.8500198540529503, 0, 0.8500237841958753, 0.8500189319806831, 0.8500200873204751, 0.8500180404765175, 0.8500167341544239, 0, 0.8500166191303216, 0.8500096100654755, 0.8500198540529503, 0.8500176871556823, 0.8500116821086408, 0.8500127760020896, 0, 0.8500062158770894, 0.8500145001780501, 0.8500197159541009, 0.8500082448033003, 0.8500198540529503, 0.8500074745710748, 0.8500145787486096, 0, 0.8500176871556823, 0.850016529011973, 0, 0.850016079478556, 0.8500187629634609, 0.8500116821086408, 0.8500116821086408, 0.8500181039332914, 0, 0.8500160419111262, 0.8500167341544239, 0, 0, 0, 0, 1.033244108008212e-08, 0, 0, 0, 0, 0, 0, 0, 0, 0, 0, 0, 0.8500227133796801, 0, 0, 0, 0, 0, 0, 0.8500198540529497, 0, 0, 0, 0, 0, 0, 0, 0, 0, 0, 0, 0, 0, 0.850011931776531, 0.01003355622470789, 0, 0, 0.8500197159541009, 0, 0.8500197159541009, 0.8500237841958753, 0, 0.850016079478556, 0, 0.8500145001780501, 0.8500209798472944, 0, 0, 0, 0.8500187629634609, 0, 0, 0, 0, 0.850016079478556, 0.8500200873204751, 0.8500137290240614, 0, 0.8500145001780501, 0.850020400577342, 0, 0.8500096100654758, 0.850016529011973, 0, 0, 0, 0, 0.8500137290240621, 0, 1.034516457056402e-08, 0, 1.034457533617207e-08, 1.030320382426924e-08, 0.8500137290240621, 0, 0, 0, 0, 0, 0, 0, 0, 0.8500198540529497, 0, 0, 0, 0, 0, 0, 0, 0, 0.8500181039332914, 0.8500176871556823, 0.8500197159541009, 0.8500116821086408, 0.8500116821086408, 0.850016529011973, 0, 0, 0.8500181039332914, 0.5855028481910085, 0.8500176871556823, 0, 0.8500237841958753, 0, 0.8500096100654736, 0.8500176871556823, 0.8500197159541009, 0.8500145787486096, 0.8500181039332914, 0.8500160419111262, 0.8500167341544239, 0, 0.8500160419111262, 0, 0.8500200873204751, 0.8500097206593993, 0.8500200873204751, 0.8500181039332914, 0.8500197159541009, 0.9057290027178559, 0.8500180404765199, 0.8500127760020904, 0.8500197159541009, 0.6875088672938522, 0.8500176871556823, 0.8500145722473837, 0, 0.8500197159541009, 0.8500096100654758, 0.8500145001780501, 0.850013729024061, 0, 0.8500217373934696, 0.8500197159541012, 0.8500181039332914, 0.8500127760020904, 0.8500160419111262, 0.8500167341544239, 0.8500177700482859, 0.8500116821086408, 0.8500074745710748, 0.8500176871556823, 0.8500127760020904, 0.8500176871556823, 0.8500176871556823, 0.01033227709510066, 0.8500177700482859, 0.8500173320317913, 0.8500160419111278, 0.8500217373934696, 0, 0.850016529011973, 0.8500176871556823, 0.8500145722473837, 0.8500074745710748, 0, 0.8500062158770894],
        [0, 0, 0, 0, 0, 0.1499802840458991, 0, 0.1499903899345264, 0, 0, 0.149979599422658, 0, 0.1499739030447602, 0.1499832658455761, 0.1499822299517141, 0.1499812370365391, 0.1499862709759386, 0.149977599873211, 0.1499862709759386, 0.149979599422658, 0.1499795994226558, 0.1499854998219499, 0.1499823128443177, 0.1499823128443177, 0.1499802840458991, 0.1499854998219499, 0.1499862709759379, 0.9900008482008733, 0.1499999999999999, 0.1499999999999999, 0.1499999999999999, 0, 0.25, 0.25, 0.25, 0.25, 0.25, 0.25, 0.25, 0.25, 0.25, 0.25, 0.25, 0.25, 0.25, 0.25, 0.25, 0.25, 0.1499999999999999, 0, 0.9999999899999999, 0.1499999999999999, 0, 0.1499999999999999, 0, 0.1499999999999999, 0.9999999899999999, 0, 0, 0.1499999999999999, 0.1499999999999991, 0.1499999999999999, 0, 0.1499999999999999, 0.1499999999999999, 0.1499999999999999, 0.1499999999999999, 0.1499999999999991, 0.1499999999999999, 0.9999999899999999, 0, 0.1499999999999999, 0, 0.1499999999999999, 0.2420005600558434, 0.1499999999999999, 0, 0, 0.1499999999999999, 0.9999999899999999, 0, 0.1499999999999999, 0.1499999999999999, 0.1499999999999999, 0.149989450603337, 0.149979402140873, 0.9999999897829425, 0.1499729810087712, 0.149999999627429, 0.1499914144769565, 0, 0.1499999999999999, 0.1499999999999999, 0.2675376694830695, 0, 0.1499999999999999, 0.1499804719466791, 0.1499904614687418, 0.1499904615237202, 0.1499999999999999, 0.1499999999999999, 0.4287297268947439, 0.3887073797388406, 0.9999999899999999, 0.1499999999999999, 0.1499999999999999, 0.1499999999999999, 0.1499999999999999, 0.1499999999999999, 0.1499925084862385, 0.1499839580888715, 0.1499802840458991, 0.1499782626065304, 0.1499881485231169, 0.1499802840458988, 0.1499924998273007, 0, 0.9896559836283706, 0, 0.1499812370365391, 0.1499831140036407, 0.149979402140873, 0.1499831140036407, 0.1499729810087712, 0, 0.1499818960667093, 0.1499839580888738, 0.1499819595234825, 0.14998831789136, 0.1499925254289252, 0.1476385901302419, 0.1499833808696784, 0.1499917551966997, 0.1499854998219502, 0.1499862709759386, 0, 0.1499902793406007, 0.1499831140036407, 0.1499801459470497, 0, 0.1499762158041247, 0.1499810680193169, 0.1499799126795249, 0.1499819595234825, 0.1499832658455761, 0, 0.1499833808696784, 0.1499903899345245, 0.1499801459470497, 0.1499823128443177, 0.1499883178913592, 0.1499872239979104, 0, 0.1499937841229106, 0.1499854998219499, 0.1499802840458991, 0.1499917551966997, 0.1499801459470497, 0.1499925254289252, 0.1499854212513904, 0, 0.1499823128443177, 0.149983470988027, 0, 0.149983920521444, 0.1499812370365391, 0.1499883178913592, 0.1499883178913592, 0.1499818960667086, 0, 0.1499839580888738, 0.1499832658455761, 0, 0, 0, 0, 0.9999999896675589, 0, 0, 0, 0, 0, 0, 0, 0, 0, 0, 0, 0.1499772866203199, 0, 0, 0, 0, 0, 0, 0.1499801459470503, 0, 0, 0, 0, 0, 0, 0, 0, 0, 0, 0, 0, 0, 0.149988068223469, 0.9899664437752921, 0, 0, 0.1499802840458991, 0, 0.1499802840458991, 0.1499762158041247, 0, 0.149983920521444, 0, 0.1499854998219499, 0.1499790201527056, 0, 0, 0, 0.1499812370365391, 0, 0, 0, 0, 0.149983920521444, 0.1499799126795249, 0.1499862709759386, 0, 0.1499854998219499, 0.149979599422658, 0, 0.1499903899345242, 0.149983470988027, 0, 0, 0, 0, 0.1499862709759379, 0, 0.9999999896548354, 0, 0.9999999896554247, 0.9999999896967962, 0.1499862709759379, 0, 0, 0, 0, 0, 0, 0, 0, 0.1499801459470503, 0, 0, 0, 0, 0, 0, 0, 0, 0.1499818960667086, 0.1499823128443177, 0.1499802840458991, 0.1499883178913592, 0.1499883178913592, 0.149983470988027, 0, 0, 0.1499818960667086, 0.4144971518089915, 0.1499823128443177, 0, 0.1499762158041247, 0, 0.1499903899345264, 0.1499823128443177, 0.1499802840458991, 0.1499854212513904, 0.1499818960667086, 0.1499839580888738, 0.1499832658455761, 0, 0.1499839580888738, 0, 0.1499799126795249, 0.1499902793406007, 0.1499799126795249, 0.1499818960667086, 0.1499802840458991, 0.09427099728214405, 0.1499819595234801, 0.1499872239979096, 0.1499802840458991, 0.3124911327061478, 0.1499823128443177, 0.1499854277526163, 0, 0.1499802840458991, 0.1499903899345242, 0.1499854998219499, 0.149986270975939, 0, 0.1499782626065304, 0.1499802840458988, 0.1499818960667086, 0.1499872239979096, 0.1499839580888738, 0.1499832658455761, 0.1499822299517141, 0.1499883178913592, 0.1499925254289252, 0.1499823128443177, 0.1499872239979096, 0.1499823128443177, 0.1499823128443177, 0.9896677229048993, 0.1499822299517141, 0.1499826679682087, 0.1499839580888722, 0.1499782626065304, 0, 0.149983470988027, 0.1499823128443177, 0.1499854277526163, 0.1499925254289252, 0, 0.1499937841229106] 
        ],
       "original name":"uroCin_SAMN04495241"
      },
     "vulVul_marble_Fox4":{
       "Global MG94xREV":0.01518710184538984,
       "Nucleotide GTR":0.01533908713351841,
       "Posterior prob omega class by site":        [
[0, 0, 0, 0, 0, 0.8502239317589734, 0, 0.8501091889149625, 0, 0, 0.8502317127194373, 0, 0.8502963708007903, 0.8501900919711923, 0.8502018563337632, 0.8502131193479383, 0.8501559643426673, 0.8502544204129636, 0.8501559643426673, 0.8502317127194373, 0.8502317127212414, 0.8501647265120116, 0.8502009057536426, 0.8502009057536426, 0.8502239317589734, 0.8501647265120116, 0.8501559643444188, 0.01406562918132873, 0.8502339537585936, 0.8502339537585936, 0.8502544161836192, 0, 0.75, 0.75, 0.75, 0.75, 0.75, 0.75, 0.75, 0.75, 0.75, 0.75, 0.75, 0.75, 0.75, 0.75, 0.75, 0.75, 0.8501667544759886, 0, 4.004566444984513e-09, 0.8502018526969704, 0, 0.8502281543630433, 0, 0.8501234379538761, 3.848959787359222e-09, 0, 0, 0.85023170764536, 0.8502579689585263, 0.8502150423924093, 0, 0.8502468879905294, 0.8502317076436646, 0.8502579689585263, 0.8502339537585936, 0.8501559607411733, 0.8502339537585936, 3.864956529831797e-09, 0, 0.8502701092667677, 0, 0.8502544161839953, 0.9322120975457712, 0.8502579689585263, 0, 0, 0.8502579689585263, 1.458359418575493e-08, 0, 0.8502281543630433, 0.8502317076436646, 0.8502317076507133, 0.8502281560633246, 0.8502339581516627, 4.13287101416097e-09, 0.8503068391767215, 0.8502579689585437, 0.8502131163260807, 0, 0.8502317076475771, 0.8502281543627903, 0.9741653692665687, 0, 0.8502239257249034, 0.8503068377032602, 0.8502281573745216, 0.8502701122772377, 0.8502701092667677, 0.8502049277265831, 0.7967013757140764, 0.8366024780985066, 3.884422006782224e-09, 0.8502239257249034, 0.8502239257249034, 0.8502382920953804, 0.8502339537585936, 0.8501877526826727, 0.8502018541714073, 0.8501822361141994, 0.8502239317589734, 0.8502468927102176, 0.850182235526093, 0.8502239317589734, 0.8501309934712022, 0, 0.01443008252443869, 0, 0.8502131193479383, 0.850191822798265, 0.8502339581516627, 0.850191822798265, 0.8503068391767222, 0, 0.8502056482198712, 0.8501822361126583, 0.8502049308986618, 0.8501327269435422, 0.8500849350564177, 0.973717132453518, 0.8501887794283538, 0.850093677498953, 0.8501647265120112, 0.8501559643426673, 0, 0.8501104516720175, 0.850191822798265, 0.8502255195193008, 0, 0.8502701155233721, 0.8502150464581339, 0.8502281590743249, 0.8502049308986618, 0.8501900919711928, 0, 0.8501887794283538, 0.8501091889180868, 0.8502255195193008, 0.8502009057536426, 0.850132726943543, 0.8501451478870696, 0, 0.8500706349973548, 0.8501647265120116, 0.8502239317589734, 0.8500936774989538, 0.8502255195193008, 0.8500849350564177, 0.8501656259291518, 0, 0.8502009057536426, 0.8501877571001015, 0, 0.850182660174403, 0.8502131193479383, 0.850132726943543, 0.850132726943543, 0.850205648219872, 0, 0.8501822361126583, 0.8501900919711923, 0, 0, 0, 0, 1.43343997443648e-08, 0, 0, 0, 0, 0, 0, 0, 0, 0, 0, 0, 0.8502579735472601, 0, 0, 0, 0, 0, 0, 0.8502255195193, 0, 0, 0, 0, 0, 0, 0, 0, 0, 0, 0, 0, 0, 0.8501647262015776, 0.01369552992991537, 0, 0, 0.8502239317589734, 0, 0.8502239317589734, 0.8502701155233721, 0, 0.850182660174403, 0, 0.8501647265120116, 0.8502382963265847, 0, 0, 0, 0.8502131193479383, 0, 0, 0, 0, 0.850182660174403, 0.8502281590743959, 0.8501559643426673, 0, 0.8501647265120116, 0.8502317127180569, 0, 0.8501091889180868, 0.8501877571001015, 0, 0, 0, 0, 0.8501559643444188, 0, 1.445391482282033e-08, 0, 1.245139416908464e-11, 1.38832649078808e-08, 0.8501559643444188, 0, 0, 0, 0, 0, 0, 0, 0, 0.8502255195193, 0, 0, 0, 0, 0, 0, 0, 0, 0.850205648219872, 0.8502009057536426, 0.8502239317589734, 0.850132726943543, 0.850132726943543, 0.8501877571001015, 0, 0, 0.850205648219872, 0.7629250206357361, 0.8502009057536426, 0, 0.8502701155233721, 0, 0.8501091889149625, 0.8502009057536426, 0.8502239317589734, 0.8501656259291518, 0.850205648219872, 0.8501822361126583, 0.8501900919711923, 0, 0.8501822361126583, 0, 0.8502281590743257, 0.8501104516720175, 0.8502281590748014, 0.850205648219872, 0.8502239317589734, 0.9929137269865413, 0.8502049309017843, 0.8501451478870696, 0.8502239317589734, 0.8761697106245536, 0.8502009057536426, 0.8501655462215649, 0, 0.8502239317589734, 0.8501091889180868, 0.8501647265120116, 0.8501559643425201, 0, 0.8502468927102176, 0.8502239317589734, 0.850205648219872, 0.8501451478870696, 0.8501822361126583, 0.8501900919711923, 0.8502018563337632, 0.850132726943543, 0.8500849350564177, 0.8502009057536426, 0.8501451478870696, 0.8502009057536426, 0.8502009057536426, 0.01430758853284318, 0.8502018563337632, 0.850196880474032, 0.8501822361141994, 0.8502468927102179, 0, 0.8501877571001015, 0.8502009057536426, 0.8501655462215649, 0.8500849350564177, 0, 0.8500706349973548],
        [0, 0, 0, 0, 0, 0.1497760682410266, 0, 0.1498908110850375, 0, 0, 0.1497682872805627, 0, 0.1497036291992097, 0.1498099080288077, 0.1497981436662368, 0.1497868806520617, 0.1498440356573327, 0.1497455795870364, 0.1498440356573327, 0.1497682872805627, 0.1497682872787586, 0.1498352734879884, 0.1497990942463574, 0.1497990942463574, 0.1497760682410266, 0.1498352734879884, 0.1498440356555812, 0.9859343708186713, 0.1497660462414064, 0.1497660462414064, 0.1497455838163808, 0, 0.25, 0.25, 0.25, 0.25, 0.25, 0.25, 0.25, 0.25, 0.25, 0.25, 0.25, 0.25, 0.25, 0.25, 0.25, 0.25, 0.1498332455240114, 0, 0.9999999959954335, 0.1497981473030296, 0, 0.1497718456369567, 0, 0.1498765620461239, 0.9999999961510402, 0, 0, 0.14976829235464, 0.1497420310414737, 0.1497849576075907, 0, 0.1497531120094706, 0.1497682923563354, 0.1497420310414737, 0.1497660462414064, 0.1498440392588267, 0.1497660462414064, 0.9999999961350434, 0, 0.1497298907332323, 0, 0.1497455838160047, 0.06778790245422883, 0.1497420310414737, 0, 0, 0.1497420310414737, 0.9999999854164058, 0, 0.1497718456369567, 0.1497682923563354, 0.1497682923492867, 0.1497718439366754, 0.1497660418483373, 0.999999995867129, 0.1496931608232785, 0.1497420310414563, 0.1497868836739193, 0, 0.1497682923524229, 0.1497718456372097, 0.02583463073343129, 0, 0.1497760742750966, 0.1496931622967398, 0.1497718426254784, 0.1497298877227623, 0.1497298907332323, 0.1497950722734169, 0.2032986242859236, 0.1633975219014934, 0.999999996115578, 0.1497760742750966, 0.1497760742750966, 0.1497617079046196, 0.1497660462414064, 0.1498122473173273, 0.1497981458285927, 0.1498177638858006, 0.1497760682410266, 0.1497531072897824, 0.149817764473907, 0.1497760682410266, 0.1498690065287978, 0, 0.9855699174755613, 0, 0.1497868806520617, 0.149808177201735, 0.1497660418483373, 0.149808177201735, 0.1496931608232778, 0, 0.1497943517801288, 0.1498177638873417, 0.1497950691013382, 0.1498672730564578, 0.1499150649435823, 0.02628286754648201, 0.1498112205716462, 0.149906322501047, 0.1498352734879888, 0.1498440356573327, 0, 0.1498895483279825, 0.149808177201735, 0.1497744804806992, 0, 0.1497298844766279, 0.1497849535418661, 0.1497718409256751, 0.1497950691013382, 0.1498099080288072, 0, 0.1498112205716462, 0.1498908110819132, 0.1497744804806992, 0.1497990942463574, 0.149867273056457, 0.1498548521129304, 0, 0.1499293650026452, 0.1498352734879884, 0.1497760682410266, 0.1499063225010462, 0.1497744804806992, 0.1499150649435823, 0.1498343740708482, 0, 0.1497990942463574, 0.1498122428998985, 0, 0.149817339825597, 0.1497868806520617, 0.149867273056457, 0.149867273056457, 0.149794351780128, 0, 0.1498177638873417, 0.1498099080288077, 0, 0, 0, 0, 0.9999999856656002, 0, 0, 0, 0, 0, 0, 0, 0, 0, 0, 0, 0.1497420264527399, 0, 0, 0, 0, 0, 0, 0.1497744804807, 0, 0, 0, 0, 0, 0, 0, 0, 0, 0, 0, 0, 0, 0.1498352737984224, 0.9863044700700846, 0, 0, 0.1497760682410266, 0, 0.1497760682410266, 0.1497298844766279, 0, 0.149817339825597, 0, 0.1498352734879884, 0.1497617036734153, 0, 0, 0, 0.1497868806520617, 0, 0, 0, 0, 0.149817339825597, 0.1497718409256041, 0.1498440356573327, 0, 0.1498352734879884, 0.1497682872819431, 0, 0.1498908110819132, 0.1498122428998985, 0, 0, 0, 0, 0.1498440356555812, 0, 0.9999999855460852, 0, 0.9999999999875486, 0.9999999861167351, 0.1498440356555812, 0, 0, 0, 0, 0, 0, 0, 0, 0.1497744804807, 0, 0, 0, 0, 0, 0, 0, 0, 0.149794351780128, 0.1497990942463574, 0.1497760682410266, 0.149867273056457, 0.149867273056457, 0.1498122428998985, 0, 0, 0.149794351780128, 0.2370749793642639, 0.1497990942463574, 0, 0.1497298844766279, 0, 0.1498908110850375, 0.1497990942463574, 0.1497760682410266, 0.1498343740708482, 0.149794351780128, 0.1498177638873417, 0.1498099080288077, 0, 0.1498177638873417, 0, 0.1497718409256743, 0.1498895483279825, 0.1497718409251986, 0.149794351780128, 0.1497760682410266, 0.007086273013458655, 0.1497950690982157, 0.1498548521129304, 0.1497760682410266, 0.1238302893754464, 0.1497990942463574, 0.1498344537784351, 0, 0.1497760682410266, 0.1498908110819132, 0.1498352734879884, 0.1498440356574799, 0, 0.1497531072897824, 0.1497760682410266, 0.149794351780128, 0.1498548521129304, 0.1498177638873417, 0.1498099080288077, 0.1497981436662368, 0.149867273056457, 0.1499150649435823, 0.1497990942463574, 0.1498548521129304, 0.1497990942463574, 0.1497990942463574, 0.9856924114671568, 0.1497981436662368, 0.149803119525968, 0.1498177638858006, 0.1497531072897821, 0, 0.1498122428998985, 0.1497990942463574, 0.1498344537784351, 0.1499150649435823, 0, 0.1499293650026452] 
        ],
       "original name":"vulVul_marble_Fox4"
      }
    },
   "attributes":{
     "Global MG94xREV":{
       "attribute type":"branch length",
       "display order":1
      },
     "Nucleotide GTR":{
       "attribute type":"branch length",
       "display order":0
      },
     "Posterior prob omega class by site":{
       "attribute type":"branch annotations",
       "display order":-1
      },
     "original name":{
       "attribute type":"node label",
       "display order":-1
      }
    }
  },
 "data partitions":{
   "0":{
     "coverage":      [
[0, 1, 2, 3, 4, 5, 6, 7, 8, 9, 10, 11, 12, 13, 14, 15, 16, 17, 18, 19, 20, 21, 22, 23, 24, 25, 26, 27, 28, 29, 30, 31, 32, 33, 34, 35, 36, 37, 38, 39, 40, 41, 42, 43, 44, 45, 46, 47, 48, 49, 50, 51, 52, 53, 54, 55, 56, 57, 58, 59, 60, 61, 62, 63, 64, 65, 66, 67, 68, 69, 70, 71, 72, 73, 74, 75, 76, 77, 78, 79, 80, 81, 82, 83, 84, 85, 86, 87, 88, 89, 90, 91, 92, 93, 94, 95, 96, 97, 98, 99, 100, 101, 102, 103, 104, 105, 106, 107, 108, 109, 110, 111, 112, 113, 114, 115, 116, 117, 118, 119, 120, 121, 122, 123, 124, 125, 126, 127, 128, 129, 130, 131, 132, 133, 134, 135, 136, 137, 138, 139, 140, 141, 142, 143, 144, 145, 146, 147, 148, 149, 150, 151, 152, 153, 154, 155, 156, 157, 158, 159, 160, 161, 162, 163, 164, 165, 166, 167, 168, 169, 170, 171, 172, 173, 174, 175, 176, 177, 178, 179, 180, 181, 182, 183, 184, 185, 186, 187, 188, 189, 190, 191, 192, 193, 194, 195, 196, 197, 198, 199, 200, 201, 202, 203, 204, 205, 206, 207, 208, 209, 210, 211, 212, 213, 214, 215, 216, 217, 218, 219, 220, 221, 222, 223, 224, 225, 226, 227, 228, 229, 230, 231, 232, 233, 234, 235, 236, 237, 238, 239, 240, 241, 242, 243, 244, 245, 246, 247, 248, 249, 250, 251, 252, 253, 254, 255, 256, 257, 258, 259, 260, 261, 262, 263, 264, 265, 266, 267, 268, 269, 270, 271, 272, 273, 274, 275, 276, 277, 278, 279, 280, 281, 282, 283, 284, 285, 286, 287, 288, 289, 290, 291, 292, 293, 294, 295, 296, 297, 298, 299, 300, 301, 302, 303, 304, 305, 306, 307, 308, 309, 310, 311, 312, 313, 314, 315, 316, 317, 318, 319, 320, 321, 322, 323, 324, 325, 326, 327, 328, 329, 330, 331, 332, 333] 
      ],
     "name":"meme.filter.default"
    }
  },
 "fits":{
   "Global MG94xREV":{
     "AIC-c":3137.638249924942,
     "Equilibrium frequencies":      [
[0.03586466849148132],
      [0.02150155245286996],
      [0.02847350742754569],
      [0.02445452567327255],
      [0.01704157222346087],
      [0.01021674741338119],
      [0.0135295641557937],
      [0.01161989174807341],
      [0.01603224990849015],
      [0.009611639444730931],
      [0.01272824777282107],
      [0.01093167965795132],
      [0.02430139421010653],
      [0.0145691490891819],
      [0.01929324757889613],
      [0.01657004215021594],
      [0.02844784481805571],
      [0.01705502527290377],
      [0.02258517797026264],
      [0.01939732278907462],
      [0.01351737022702032],
      [0.008103921134254309],
      [0.01073164642944818],
      [0.009216894820324749],
      [0.01271677605466633],
      [0.007623949666110943],
      [0.01009604250302723],
      [0.008671005186733034],
      [0.01927585895616777],
      [0.01155624490209936],
      [0.01530339847672455],
      [0.01314335270741313],
      [0.03686621180496822],
      [0.02210199676183868],
      [0.02926864794257238],
      [0.02513743360753598],
      [0.01751746879324975],
      [0.01050205647903969],
      [0.01390738570230669],
      [0.01194438449743449],
      [0.01647996052095024],
      [0.009880050491658738],
      [0.01308369205783659],
      [0.01123695365397898],
      [0.02498002585242389],
      [0.01497600169558282],
      [0.01983202359219402],
      [0.0170327709476029],
      [0.01990767607310823],
      [0.02264175001745226],
      [0.01577830718710987],
      [0.009459395942324669],
      [0.01252663877244483],
      [0.01075852738690747],
      [0.008899143678886924],
      [0.01178472271688277],
      [0.01012133138025732],
      [0.02249996994961798],
      [0.01348916090426484],
      [0.0178630693779359],
      [0.0153417308990737] 
      ],
     "Log Likelihood":-1539.58037633459,
     "Rate Distributions":{
       "non-synonymous/synonymous rate ratio for *test*":        [
[0.4745148942440149, 1] 
        ]
      },
     "display order":1,
     "estimated parameters":29
    },
   "Nucleotide GTR":{
     "AIC-c":3196.590548462549,
     "Equilibrium frequencies":      [
[0.3139176193068409],
      [0.2110324804935583],
      [0.2386136817274542],
      [0.2364362184721466] 
      ],
     "Log Likelihood":-1571.226509450485,
     "Rate Distributions":{
       "Substitution rate from nucleotide A to nucleotide C":0.3929465055724986,
       "Substitution rate from nucleotide A to nucleotide G":1,
       "Substitution rate from nucleotide A to nucleotide T":0.2251146523512944,
       "Substitution rate from nucleotide C to nucleotide G":1.137998080389129,
       "Substitution rate from nucleotide C to nucleotide T":0.7653011795973776,
       "Substitution rate from nucleotide G to nucleotide T":0
      },
     "display order":0,
     "estimated parameters":27
    }
  },
 "input":{
   "file name":"/home/morrillk/species-x/dw/analysis/2025-03-10_hyphy-analysis/data/res/FormBio003452/FormBio003452.t1.cds.aln.fa",
   "number of sequences":11,
   "number of sites":334,
   "partition count":1,
   "trees":{
     "0":"(vulVul_marble_Fox4,((DireGB,lupMes_SAMEA5411047,lycPic_SAMN09924608,cuoAlp_SAMN10180424,(canRuf_SAMN02921317,canLup_SAMN02921310,canBai_SAMN02921314)Node16)Node8,chrBra_SAMN27257233,speVen_SAMN27257238)Node4,uroCin_SAMN04495241)"
    }
  },
 "runtime":"2.5.64",
 "substitutions":{
   "0":{
     "0":null,
     "1":null,
     "10":{
       "canLup_SAMN02921310":"GNT",
       "root":"GGT"
      },
     "100":{
       "Node16":"NNN",
       "cuoAlp_SAMN10180424":"NNN",
       "root":"ACG",
       "uroCin_SAMN04495241":"NNN"
      },
     "101":{
       "DireGB":"GCC",
       "Node16":"NNN",
       "cuoAlp_SAMN10180424":"NNN",
       "root":"CCC",
       "uroCin_SAMN04495241":"NNN"
      },
     "102":{
       "DireGB":"GGG",
       "Node16":"NNN",
       "cuoAlp_SAMN10180424":"NNN",
       "root":"GCG",
       "uroCin_SAMN04495241":"NNN"
      },
     "103":{
       "Node16":"NNN",
       "cuoAlp_SAMN10180424":"NNN",
       "root":"GCC",
       "uroCin_SAMN04495241":"NNN",
       "vulVul_marble_Fox4":"ACC"
      },
     "104":{
       "Node16":"NNN",
       "cuoAlp_SAMN10180424":"NNN",
       "lycPic_SAMN09924608":"NNN",
       "root":"GAG",
       "uroCin_SAMN04495241":"NNN"
      },
     "105":{
       "Node16":"NNN",
       "cuoAlp_SAMN10180424":"NNN",
       "lycPic_SAMN09924608":"NNG",
       "root":"GAG",
       "uroCin_SAMN04495241":"NNN"
      },
     "106":{
       "Node16":"NNN",
       "cuoAlp_SAMN10180424":"NNN",
       "lycPic_SAMN09924608":"NNN",
       "root":"TGC",
       "uroCin_SAMN04495241":"NNN"
      },
     "107":{
       "Node16":"NNN",
       "cuoAlp_SAMN10180424":"NNN",
       "lycPic_SAMN09924608":"NNG",
       "root":"CGG",
       "uroCin_SAMN04495241":"NNN"
      },
     "108":{
       "Node16":"NNN",
       "cuoAlp_SAMN10180424":"NNN",
       "lycPic_SAMN09924608":"NNN",
       "root":"AAG",
       "uroCin_SAMN04495241":"NNN"
      },
     "109":{
       "Node16":"NNN",
       "cuoAlp_SAMN10180424":"NNN",
       "root":"ATC",
       "uroCin_SAMN04495241":"ANN"
      },
     "11":null,
     "110":{
       "Node16":"NNN",
       "cuoAlp_SAMN10180424":"NNN",
       "lycPic_SAMN09924608":"CTN",
       "root":"CTC"
      },
     "111":{
       "Node16":"NNN",
       "cuoAlp_SAMN10180424":"NNN",
       "lycPic_SAMN09924608":"NNN",
       "root":"GAG"
      },
     "112":{
       "Node16":"NNN",
       "cuoAlp_SAMN10180424":"NNN",
       "root":"AAC"
      },
     "113":{
       "Node16":"NNN",
       "cuoAlp_SAMN10180424":"NNN",
       "root":"CTC",
       "uroCin_SAMN04495241":"CNC"
      },
     "114":{
       "Node16":"NNN",
       "cuoAlp_SAMN10180424":"NNN",
       "root":"GAG"
      },
     "115":{
       "Node16":"NNN",
       "cuoAlp_SAMN10180424":"NNN",
       "root":"TCG",
       "uroCin_SAMN04495241":"NCG"
      },
     "116":{
       "Node16":"NNN",
       "cuoAlp_SAMN10180424":"NNN",
       "root":"ACC"
      },
     "117":{
       "Node16":"NNN",
       "cuoAlp_SAMN10180424":"NNN",
       "lupMes_SAMEA5411047":"GTT",
       "root":"ATT"
      },
     "118":{
       "DireGB":"GAG",
       "Node16":"NNN",
       "cuoAlp_SAMN10180424":"NNN",
       "lycPic_SAMN09924608":"GAG",
       "root":"GAA"
      },
     "119":{
       "Node16":"NNN",
       "cuoAlp_SAMN10180424":"NNN",
       "root":"CAG"
      },
     "12":{
       "canLup_SAMN02921310":"CNN",
       "root":"CAC"
      },
     "120":{
       "Node16":"NNN",
       "cuoAlp_SAMN10180424":"NNN",
       "root":"TTC"
      },
     "121":{
       "Node16":"NNN",
       "cuoAlp_SAMN10180424":"NNN",
       "root":"CGG"
      },
     "122":{
       "Node16":"NNN",
       "cuoAlp_SAMN10180424":"NNN",
       "root":"TTC"
      },
     "123":{
       "Node16":"NNN",
       "cuoAlp_SAMN10180424":"NNN",
       "root":"AGC"
      },
     "124":{
       "Node16":"NNN",
       "cuoAlp_SAMN10180424":"NNN",
       "root":"CCC"
      },
     "125":{
       "Node16":"NNN",
       "cuoAlp_SAMN10180424":"NNA",
       "root":"AGA"
      },
     "126":{
       "Node16":"NNN",
       "root":"CTT"
      },
     "127":{
       "Node16":"NNN",
       "root":"ACT"
      },
     "128":{
       "Node16":"NNN",
       "root":"ATT"
      },
     "129":{
       "Node16":"NNN",
       "root":"TCA"
      },
     "13":{
       "canLup_SAMN02921310":"NNA",
       "root":"CAA"
      },
     "130":{
       "Node16":"NNN",
       "lycPic_SAMN09924608":"AAT",
       "root":"GAT"
      },
     "131":{
       "Node16":"NNN",
       "root":"GAT"
      },
     "132":{
       "Node16":"NNN",
       "root":"TTG"
      },
     "133":{
       "Node16":"NNN",
       "root":"AAA"
      },
     "134":{
       "Node16":"NNN",
       "root":"GTT"
      },
     "135":{
       "Node16":"NNN",
       "root":"GGC"
      },
     "136":{
       "Node16":"NNN",
       "root":"TTT"
      },
     "137":{
       "Node16":"NNN",
       "root":"TTC"
      },
     "138":{
       "Node16":"NNN",
       "root":"AGT"
      },
     "139":{
       "Node16":"NNN",
       "root":"ACA"
      },
     "14":{
       "canLup_SAMN02921310":"ANN",
       "root":"ATC"
      },
     "140":{
       "Node16":"NNN",
       "root":"GAC"
      },
     "141":{
       "Node16":"NNN",
       "root":"CAT"
      },
     "142":{
       "Node16":"NNN",
       "root":"GCT"
      },
     "143":{
       "Node16":"NNN",
       "root":"ACT"
      },
     "144":{
       "Node16":"NNN",
       "root":"CAA"
      },
     "145":{
       "Node16":"NNN",
       "root":"ACA",
       "vulVul_marble_Fox4":"ACG"
      },
     "146":{
       "Node16":"NNN",
       "root":"GAT"
      },
     "147":{
       "Node16":"NNN",
       "root":"TAC"
      },
     "148":{
       "Node16":"NNN",
       "root":"AGT"
      },
     "149":{
       "Node16":"NNN",
       "root":"GAA"
      },
     "15":{
       "canLup_SAMN02921310":"NNN",
       "root":"CAG"
      },
     "150":{
       "canBai_SAMN02921314":"NNN",
       "canRuf_SAMN02921317":"NNN",
       "root":"ATT"
      },
     "151":{
       "canBai_SAMN02921314":"NNN",
       "canLup_SAMN02921310":"CNN",
       "canRuf_SAMN02921317":"NNN",
       "root":"CTG"
      },
     "152":{
       "Node16":"NNN",
       "Node4":"CCG",
       "lupMes_SAMEA5411047":"CCA",
       "root":"CCA",
       "vulVul_marble_Fox4":"CCT"
      },
     "153":{
       "canBai_SAMN02921314":"NNN",
       "canRuf_SAMN02921317":"NNN",
       "root":"TTA"
      },
     "154":{
       "canBai_SAMN02921314":"NNN",
       "canRuf_SAMN02921317":"NNN",
       "root":"AAA"
      },
     "155":{
       "canBai_SAMN02921314":"NNN",
       "canLup_SAMN02921310":"GAN",
       "canRuf_SAMN02921317":"NNN",
       "root":"GAG"
      },
     "156":{
       "canBai_SAMN02921314":"NNN",
       "canRuf_SAMN02921317":"NNG",
       "root":"TTG"
      },
     "157":{
       "canBai_SAMN02921314":"NNN",
       "canLup_SAMN02921310":"ANT",
       "canRuf_SAMN02921317":"ANT",
       "root":"AGT"
      },
     "158":{
       "canBai_SAMN02921314":"NNN",
       "root":"TCA"
      },
     "159":{
       "canBai_SAMN02921314":"NNN",
       "root":"TCT"
      },
     "16":{
       "canLup_SAMN02921310":"NNN",
       "root":"GTT"
      },
     "160":{
       "canBai_SAMN02921314":"NNN",
       "root":"ACA"
      },
     "161":{
       "canBai_SAMN02921314":"NNN",
       "root":"GAA"
      },
     "162":{
       "canBai_SAMN02921314":"NNN",
       "canRuf_SAMN02921317":"AAN",
       "root":"AAG"
      },
     "163":{
       "canBai_SAMN02921314":"NNN",
       "root":"CTA"
      },
     "164":{
       "canBai_SAMN02921314":"NNN",
       "canLup_SAMN02921310":"ATN",
       "root":"ATA"
      },
     "165":{
       "canBai_SAMN02921314":"NNN",
       "canLup_SAMN02921310":"CAN",
       "root":"CAG"
      },
     "166":{
       "canBai_SAMN02921314":"NNN",
       "root":"ATT"
      },
     "167":{
       "canBai_SAMN02921314":"NNN",
       "root":"ATT"
      },
     "168":{
       "canBai_SAMN02921314":"NGA",
       "root":"AGA"
      },
     "169":null,
     "17":{
       "canLup_SAMN02921310":"NNN",
       "root":"CCA"
      },
     "170":{
       "canBai_SAMN02921314":"NTT",
       "root":"CTT"
      },
     "171":{
       "canBai_SAMN02921314":"NNA",
       "root":"CAA"
      },
     "172":null,
     "173":null,
     "174":null,
     "175":null,
     "176":{
       "lupMes_SAMEA5411047":"CTC",
       "root":"TTC"
      },
     "177":null,
     "178":null,
     "179":null,
     "18":{
       "canLup_SAMN02921310":"NNN",
       "root":"GTT"
      },
     "180":null,
     "181":null,
     "182":null,
     "183":{
       "root":"TTG",
       "vulVul_marble_Fox4":"CTG"
      },
     "184":null,
     "185":null,
     "186":null,
     "187":null,
     "188":{
       "canBai_SAMN02921314":"NNT",
       "canLup_SAMN02921310":"NNT",
       "canRuf_SAMN02921317":"NNT",
       "root":"CGT"
      },
     "189":null,
     "19":{
       "canLup_SAMN02921310":"NNN",
       "root":"GGT"
      },
     "190":null,
     "191":null,
     "192":null,
     "193":null,
     "194":null,
     "195":{
       "canRuf_SAMN02921317":"ANT",
       "root":"AGT"
      },
     "196":null,
     "197":null,
     "198":null,
     "199":null,
     "2":null,
     "20":{
       "canLup_SAMN02921310":"NNN",
       "root":"GGG"
      },
     "200":null,
     "201":null,
     "202":null,
     "203":null,
     "204":null,
     "205":null,
     "206":null,
     "207":null,
     "208":null,
     "209":{
       "canRuf_SAMN02921317":"AAN",
       "root":"AAA",
       "uroCin_SAMN04495241":"AAN"
      },
     "21":{
       "canLup_SAMN02921310":"NNN",
       "root":"AAA"
      },
     "210":{
       "Node4":"CGT",
       "canBai_SAMN02921314":"NNT",
       "canLup_SAMN02921310":"NNT",
       "canRuf_SAMN02921317":"NNT",
       "root":"CAT"
      },
     "211":null,
     "212":null,
     "213":{
       "canRuf_SAMN02921317":"GAN",
       "root":"GAG"
      },
     "214":null,
     "215":{
       "cuoAlp_SAMN10180424":"GAN",
       "root":"GAG"
      },
     "216":{
       "cuoAlp_SAMN10180424":"GNN",
       "root":"GAC"
      },
     "217":null,
     "218":{
       "cuoAlp_SAMN10180424":"ANA",
       "root":"ATA"
      },
     "219":null,
     "22":{
       "canLup_SAMN02921310":"NNN",
       "root":"GAA"
      },
     "220":{
       "cuoAlp_SAMN10180424":"ANN",
       "root":"AAA"
      },
     "221":{
       "cuoAlp_SAMN10180424":"NGN",
       "root":"TGC"
      },
     "222":null,
     "223":null,
     "224":null,
     "225":{
       "canLup_SAMN02921310":"CAN",
       "root":"CAG"
      },
     "226":{
       "root":"TTG",
       "vulVul_marble_Fox4":"CTG"
      },
     "227":null,
     "228":null,
     "229":null,
     "23":{
       "canLup_SAMN02921310":"NNN",
       "root":"GAA"
      },
     "230":{
       "canLup_SAMN02921310":"ANA",
       "root":"ATA"
      },
     "231":{
       "canLup_SAMN02921310":"NNA",
       "root":"GCA"
      },
     "232":{
       "canLup_SAMN02921310":"NTN",
       "canRuf_SAMN02921317":"NTT",
       "root":"GTT"
      },
     "233":null,
     "234":{
       "canLup_SAMN02921310":"ANA",
       "root":"AAA"
      },
     "235":{
       "canRuf_SAMN02921317":"NGN",
       "root":"GGA"
      },
     "236":{
       "canLup_SAMN02921310":"ANN",
       "canRuf_SAMN02921317":"NNN",
       "root":"ATG"
      },
     "237":{
       "canLup_SAMN02921310":"TNC",
       "canRuf_SAMN02921317":"NNN",
       "root":"TAC"
      },
     "238":{
       "canLup_SAMN02921310":"NNN",
       "canRuf_SAMN02921317":"NNN",
       "root":"AAG"
      },
     "239":null,
     "24":{
       "canLup_SAMN02921310":"NNN",
       "root":"GAG"
      },
     "240":null,
     "241":null,
     "242":null,
     "243":{
       "canLup_SAMN02921310":"NTG",
       "root":"GTG"
      },
     "244":null,
     "245":{
       "lupMes_SAMEA5411047":"AAA",
       "root":"GAA"
      },
     "246":null,
     "247":{
       "root":"ACT",
       "vulVul_marble_Fox4":"TCT"
      },
     "248":{
       "lupMes_SAMEA5411047":"TCT",
       "root":"TTT"
      },
     "249":{
       "canLup_SAMN02921310":"NTG",
       "canRuf_SAMN02921317":"NTG",
       "root":"GTG"
      },
     "25":{
       "canLup_SAMN02921310":"NNN",
       "root":"AAA"
      },
     "250":null,
     "251":null,
     "252":null,
     "253":null,
     "254":{
       "canBai_SAMN02921314":"ANN",
       "canLup_SAMN02921310":"ANG",
       "canRuf_SAMN02921317":"ANG",
       "root":"ACG"
      },
     "255":null,
     "256":null,
     "257":null,
     "258":{
       "canBai_SAMN02921314":"AGN",
       "root":"AGT"
      },
     "259":null,
     "26":{
       "canLup_SAMN02921310":"NNN",
       "root":"GTG"
      },
     "260":{
       "canLup_SAMN02921310":"TTN",
       "root":"TTG",
       "vulVul_marble_Fox4":"TTA"
      },
     "261":null,
     "262":null,
     "263":null,
     "264":null,
     "265":null,
     "266":null,
     "267":{
       "cuoAlp_SAMN10180424":"AGN",
       "root":"AGA"
      },
     "268":{
       "cuoAlp_SAMN10180424":"GAN",
       "root":"GAA"
      },
     "269":{
       "cuoAlp_SAMN10180424":"NNN",
       "root":"GAG"
      },
     "27":{
       "Node4":"CAA",
       "canLup_SAMN02921310":"NAN",
       "root":"GAA"
      },
     "270":{
       "cuoAlp_SAMN10180424":"NNN",
       "root":"ATT"
      },
     "271":{
       "cuoAlp_SAMN10180424":"NNN",
       "root":"ATT"
      },
     "272":{
       "cuoAlp_SAMN10180424":"NNN",
       "root":"AAG"
      },
     "273":null,
     "274":null,
     "275":{
       "cuoAlp_SAMN10180424":"ANN",
       "root":"AGA"
      },
     "276":{
       "DireGB":"CAA",
       "cuoAlp_SAMN10180424":"NNN",
       "root":"GAA"
      },
     "277":{
       "cuoAlp_SAMN10180424":"NNN",
       "root":"GAA"
      },
     "278":{
       "cuoAlp_SAMN10180424":"NNN",
       "root":"CTA"
      },
     "279":{
       "cuoAlp_SAMN10180424":"NNN",
       "root":"GAC"
      },
     "28":{
       "Node16":"NNN",
       "cuoAlp_SAMN10180424":"NNN",
       "lycPic_SAMN09924608":"NNN",
       "root":"CGG",
       "uroCin_SAMN04495241":"NNN"
      },
     "280":{
       "canBai_SAMN02921314":"NGA",
       "canLup_SAMN02921310":"NGA",
       "cuoAlp_SAMN10180424":"NNN",
       "root":"CGA"
      },
     "281":{
       "cuoAlp_SAMN10180424":"NNN",
       "root":"TAT"
      },
     "282":{
       "cuoAlp_SAMN10180424":"NNN",
       "root":"GAA"
      },
     "283":{
       "cuoAlp_SAMN10180424":"NAN",
       "root":"GAG"
      },
     "284":{
       "cuoAlp_SAMN10180424":"NCT",
       "root":"TCT"
      },
     "285":{
       "cuoAlp_SAMN10180424":"ANN",
       "root":"AGA"
      },
     "286":{
       "cuoAlp_SAMN10180424":"CTN",
       "root":"CTT"
      },
     "287":{
       "cuoAlp_SAMN10180424":"NAA",
       "root":"CAA"
      },
     "288":null,
     "289":{
       "canRuf_SAMN02921317":"NTT",
       "cuoAlp_SAMN10180424":"NTT",
       "root":"CTT"
      },
     "29":{
       "Node16":"NNN",
       "cuoAlp_SAMN10180424":"NNN",
       "lycPic_SAMN09924608":"NNN",
       "root":"CGG",
       "uroCin_SAMN04495241":"NNN"
      },
     "290":{
       "canBai_SAMN02921314":"GAN",
       "canLup_SAMN02921310":"GAN",
       "canRuf_SAMN02921317":"NNN",
       "lycPic_SAMN09924608":"GAT",
       "root":"GAC"
      },
     "291":{
       "canBai_SAMN02921314":"NCT",
       "canLup_SAMN02921310":"NCT",
       "canRuf_SAMN02921317":"NNN",
       "root":"GCT"
      },
     "292":{
       "canRuf_SAMN02921317":"NNN",
       "root":"TTT"
      },
     "293":{
       "canRuf_SAMN02921317":"NNN",
       "root":"GCC"
      },
     "294":{
       "canRuf_SAMN02921317":"NNN",
       "root":"AGA"
      },
     "295":{
       "canRuf_SAMN02921317":"NNN",
       "root":"GAG"
      },
     "296":{
       "Node16":"AGG",
       "canRuf_SAMN02921317":"NNN",
       "root":"ACG"
      },
     "297":{
       "canBai_SAMN02921314":"ANC",
       "canLup_SAMN02921310":"ANC",
       "canRuf_SAMN02921317":"NNN",
       "root":"ACC"
      },
     "298":{
       "canRuf_SAMN02921317":"NNN",
       "root":"CTG"
      },
     "299":{
       "canRuf_SAMN02921317":"NNN",
       "root":"GAG"
      },
     "3":null,
     "30":{
       "Node16":"NNN",
       "cuoAlp_SAMN10180424":"NNN",
       "lycPic_SAMN09924608":"NNN",
       "root":"CCG",
       "uroCin_SAMN04495241":"NNN",
       "vulVul_marble_Fox4":"CCN"
      },
     "300":{
       "DireGB":"AAG",
       "canRuf_SAMN02921317":"NNN",
       "root":"AGG"
      },
     "301":{
       "canRuf_SAMN02921317":"NNN",
       "root":"GAA"
      },
     "302":{
       "canRuf_SAMN02921317":"NNN",
       "root":"AAT"
      },
     "303":{
       "canRuf_SAMN02921317":"NNN",
       "lupMes_SAMEA5411047":"CTG",
       "root":"TTG"
      },
     "304":{
       "canRuf_SAMN02921317":"NNN",
       "root":"GAG"
      },
     "305":{
       "canBai_SAMN02921314":"NNN",
       "canLup_SAMN02921310":"TNN",
       "canRuf_SAMN02921317":"NNN",
       "root":"TAC"
      },
     "306":{
       "canLup_SAMN02921310":"NAA",
       "canRuf_SAMN02921317":"NNN",
       "root":"AAA"
      },
     "307":{
       "canLup_SAMN02921310":"GTN",
       "canRuf_SAMN02921317":"NNN",
       "root":"GTA"
      },
     "308":{
       "canRuf_SAMN02921317":"NNN",
       "root":"GCA",
       "vulVul_marble_Fox4":"GCC"
      },
     "309":{
       "canBai_SAMN02921314":"AAN",
       "canLup_SAMN02921310":"ANN",
       "canRuf_SAMN02921317":"NNN",
       "root":"AAC"
      },
     "31":{
       "DireGB":"GNN",
       "Node16":"NNN",
       "chrBra_SAMN27257233":"GNN",
       "cuoAlp_SAMN10180424":"NNN",
       "lupMes_SAMEA5411047":"GNN",
       "lycPic_SAMN09924608":"NNN",
       "root":"GAA",
       "speVen_SAMN27257238":"GNN",
       "uroCin_SAMN04495241":"NNN",
       "vulVul_marble_Fox4":"NNN"
      },
     "310":{
       "canBai_SAMN02921314":"NAG",
       "canLup_SAMN02921310":"NAG",
       "canRuf_SAMN02921317":"NNN",
       "root":"GAG"
      },
     "311":{
       "canRuf_SAMN02921317":"NNN",
       "cuoAlp_SAMN10180424":"NNN",
       "root":"AGA"
      },
     "312":{
       "canLup_SAMN02921310":"NTG",
       "canRuf_SAMN02921317":"NNN",
       "cuoAlp_SAMN10180424":"NNG",
       "root":"CTG"
      },
     "313":{
       "canLup_SAMN02921310":"CNT",
       "canRuf_SAMN02921317":"NNN",
       "cuoAlp_SAMN10180424":"CNT",
       "root":"CTT"
      },
     "314":{
       "canRuf_SAMN02921317":"NNN",
       "root":"CAA"
      },
     "315":{
       "canRuf_SAMN02921317":"NNN",
       "root":"ATC"
      },
     "316":{
       "canRuf_SAMN02921317":"NNN",
       "root":"ATT"
      },
     "317":{
       "canRuf_SAMN02921317":"NNN",
       "root":"TCA"
      },
     "318":{
       "canRuf_SAMN02921317":"NNN",
       "root":"GAA"
      },
     "319":{
       "canBai_SAMN02921314":"NTG",
       "canRuf_SAMN02921317":"NNN",
       "root":"CTG"
      },
     "32":{
       "root":"NNN"
      },
     "320":{
       "canRuf_SAMN02921317":"NNN",
       "root":"GAA"
      },
     "321":{
       "canRuf_SAMN02921317":"NNN",
       "root":"GAA"
      },
     "322":{
       "canRuf_SAMN02921317":"NNN",
       "cuoAlp_SAMN10180424":"NCA",
       "lupMes_SAMEA5411047":"ACA",
       "root":"GCA"
      },
     "323":{
       "canRuf_SAMN02921317":"NNN",
       "cuoAlp_SAMN10180424":"ANN",
       "root":"ATC"
      },
     "324":{
       "canBai_SAMN02921314":"NNA",
       "canLup_SAMN02921310":"NNA",
       "canRuf_SAMN02921317":"NNN",
       "root":"CGA"
      },
     "325":{
       "canLup_SAMN02921310":"NTC",
       "canRuf_SAMN02921317":"NNN",
       "root":"CTC"
      },
     "326":{
       "canLup_SAMN02921310":"NAN",
       "canRuf_SAMN02921317":"NNN",
       "root":"AAC"
      },
     "327":{
       "canRuf_SAMN02921317":"NNN",
       "root":"CTA",
       "vulVul_marble_Fox4":"CTC"
      },
     "328":{
       "canRuf_SAMN02921317":"NNN",
       "root":"AAG"
      },
     "329":{
       "canRuf_SAMN02921317":"NNN",
       "root":"GAA"
      },
     "33":{
       "root":"NNN"
      },
     "330":{
       "canRuf_SAMN02921317":"NNN",
       "root":"AAT"
      },
     "331":{
       "canRuf_SAMN02921317":"NNN",
       "root":"TCA"
      },
     "332":{
       "Node4":"GTA",
       "canRuf_SAMN02921317":"NNN",
       "root":"GTT",
       "vulVul_marble_Fox4":"GTA"
      },
     "333":{
       "canRuf_SAMN02921317":"NNN",
       "cuoAlp_SAMN10180424":"NTN",
       "root":"TTA"
      },
     "34":{
       "root":"NNN"
      },
     "35":{
       "root":"NNN"
      },
     "36":{
       "root":"NNN"
      },
     "37":{
       "root":"NNN"
      },
     "38":{
       "root":"NNN"
      },
     "39":{
       "root":"NNN"
      },
     "4":null,
     "40":{
       "root":"NNN"
      },
     "41":{
       "root":"NNN"
      },
     "42":{
       "root":"NNN"
      },
     "43":{
       "root":"NNN"
      },
     "44":{
       "root":"NNN"
      },
     "45":{
       "root":"NNN"
      },
     "46":{
       "root":"NNN"
      },
     "47":{
       "root":"NNN"
      },
     "48":{
       "DireGB":"NNN",
       "Node16":"NNN",
       "chrBra_SAMN27257233":"NGC",
       "cuoAlp_SAMN10180424":"NNN",
       "lupMes_SAMEA5411047":"NGC",
       "lycPic_SAMN09924608":"NNN",
       "root":"GGC",
       "speVen_SAMN27257238":"NNN",
       "uroCin_SAMN04495241":"NNN",
       "vulVul_marble_Fox4":"NGC"
      },
     "49":{
       "DireGB":"NNN",
       "Node16":"NNN",
       "cuoAlp_SAMN10180424":"NNN",
       "lycPic_SAMN09924608":"NNN",
       "root":"CCG",
       "speVen_SAMN27257238":"NNG",
       "uroCin_SAMN04495241":"NNN"
      },
     "5":{
       "canLup_SAMN02921310":"GAN",
       "root":"GAG"
      },
     "50":{
       "Node16":"NNN",
       "cuoAlp_SAMN10180424":"NNN",
       "lycPic_SAMN09924608":"NNN",
       "root":"CCG",
       "uroCin_SAMN04495241":"NNN",
       "vulVul_marble_Fox4":"CGG"
      },
     "51":{
       "Node16":"NNN",
       "cuoAlp_SAMN10180424":"NNN",
       "lycPic_SAMN09924608":"NNN",
       "root":"ATC",
       "uroCin_SAMN04495241":"NNN"
      },
     "52":{
       "Node16":"NNN",
       "cuoAlp_SAMN10180424":"NNN",
       "lycPic_SAMN09924608":"NNN",
       "root":"CCC",
       "uroCin_SAMN04495241":"NNN"
      },
     "53":{
       "DireGB":"NCG",
       "Node16":"NNN",
       "cuoAlp_SAMN10180424":"NNN",
       "lycPic_SAMN09924608":"NNN",
       "root":"GCG",
       "uroCin_SAMN04495241":"NNN"
      },
     "54":{
       "Node16":"NNN",
       "cuoAlp_SAMN10180424":"NNN",
       "lycPic_SAMN09924608":"NNN",
       "root":"CCC",
       "uroCin_SAMN04495241":"NNN"
      },
     "55":{
       "DireGB":"CNC",
       "Node16":"NNN",
       "cuoAlp_SAMN10180424":"NNN",
       "lycPic_SAMN09924608":"NNN",
       "root":"CGC",
       "uroCin_SAMN04495241":"NNN",
       "vulVul_marble_Fox4":"NGC"
      },
     "56":{
       "DireGB":"CCN",
       "Node16":"NNN",
       "cuoAlp_SAMN10180424":"NNN",
       "lycPic_SAMN09924608":"NNN",
       "root":"CCG",
       "uroCin_SAMN04495241":"NNN",
       "vulVul_marble_Fox4":"TCG"
      },
     "57":{
       "Node16":"NNN",
       "cuoAlp_SAMN10180424":"NNN",
       "lycPic_SAMN09924608":"NNN",
       "root":"CCC",
       "uroCin_SAMN04495241":"NNN"
      },
     "58":{
       "Node16":"NNN",
       "cuoAlp_SAMN10180424":"NNN",
       "lycPic_SAMN09924608":"NNN",
       "root":"CCA",
       "uroCin_SAMN04495241":"NNN",
       "vulVul_marble_Fox4":"CAG"
      },
     "59":{
       "Node16":"NNN",
       "cuoAlp_SAMN10180424":"NNN",
       "lycPic_SAMN09924608":"NNN",
       "root":"GGT",
       "uroCin_SAMN04495241":"NNN"
      },
     "6":{
       "canLup_SAMN02921310":"TGN",
       "canRuf_SAMN02921317":"TGN",
       "root":"TGG"
      },
     "60":{
       "DireGB":"CNC",
       "Node16":"NNN",
       "cuoAlp_SAMN10180424":"NNN",
       "lycPic_SAMN09924608":"NNN",
       "root":"CGC",
       "uroCin_SAMN04495241":"NNN"
      },
     "61":{
       "Node16":"NNN",
       "cuoAlp_SAMN10180424":"NNN",
       "lycPic_SAMN09924608":"NNN",
       "root":"CAT",
       "uroCin_SAMN04495241":"NNN"
      },
     "62":{
       "DireGB":"NNN",
       "Node16":"NNN",
       "cuoAlp_SAMN10180424":"NNN",
       "lycPic_SAMN09924608":"NNN",
       "root":"GGC",
       "uroCin_SAMN04495241":"NNN"
      },
     "63":{
       "DireGB":"NNN",
       "Node16":"NNN",
       "cuoAlp_SAMN10180424":"NNN",
       "lycPic_SAMN09924608":"ANC",
       "root":"AAC",
       "uroCin_SAMN04495241":"NNN"
      },
     "64":{
       "DireGB":"NNN",
       "Node16":"NNN",
       "cuoAlp_SAMN10180424":"NNN",
       "lycPic_SAMN09924608":"NNN",
       "root":"GGA",
       "uroCin_SAMN04495241":"NNN"
      },
     "65":{
       "DireGB":"NNC",
       "Node16":"NNN",
       "cuoAlp_SAMN10180424":"NNN",
       "lycPic_SAMN09924608":"NGN",
       "root":"CGC",
       "uroCin_SAMN04495241":"NNN"
      },
     "66":{
       "Node16":"NNN",
       "cuoAlp_SAMN10180424":"NNN",
       "lycPic_SAMN09924608":"NNN",
       "root":"CGG",
       "uroCin_SAMN04495241":"NNN"
      },
     "67":{
       "DireGB":"NNN",
       "Node16":"NNN",
       "cuoAlp_SAMN10180424":"NNN",
       "lycPic_SAMN09924608":"NNN",
       "root":"GTT",
       "uroCin_SAMN04495241":"NNN"
      },
     "68":{
       "DireGB":"NNN",
       "Node16":"NNN",
       "cuoAlp_SAMN10180424":"NNN",
       "lycPic_SAMN09924608":"NNN",
       "root":"CGG",
       "uroCin_SAMN04495241":"NNN"
      },
     "69":{
       "Node16":"NNN",
       "cuoAlp_SAMN10180424":"NNN",
       "lycPic_SAMN09924608":"NCN",
       "root":"GCC",
       "uroCin_SAMN04495241":"NNN",
       "vulVul_marble_Fox4":"GAC"
      },
     "7":{
       "canLup_SAMN02921310":"TNN",
       "root":"TAT"
      },
     "70":{
       "Node16":"NNN",
       "cuoAlp_SAMN10180424":"NNN",
       "lycPic_SAMN09924608":"NCN",
       "root":"TCC",
       "uroCin_SAMN04495241":"NNN",
       "vulVul_marble_Fox4":"TCG"
      },
     "71":{
       "Node16":"NNN",
       "cuoAlp_SAMN10180424":"NNN",
       "lycPic_SAMN09924608":"NNN",
       "root":"GAC",
       "uroCin_SAMN04495241":"NNN"
      },
     "72":{
       "Node16":"NNN",
       "cuoAlp_SAMN10180424":"NNN",
       "lycPic_SAMN09924608":"TCN",
       "root":"TCG",
       "uroCin_SAMN04495241":"NNN",
       "vulVul_marble_Fox4":"TCC"
      },
     "73":{
       "Node16":"NNN",
       "cuoAlp_SAMN10180424":"NNN",
       "lycPic_SAMN09924608":"NNG",
       "root":"CCG",
       "uroCin_SAMN04495241":"NNN"
      },
     "74":{
       "Node16":"NNN",
       "Node8":"CCT",
       "cuoAlp_SAMN10180424":"NNN",
       "lycPic_SAMN09924608":"NNT",
       "root":"ACT",
       "uroCin_SAMN04495241":"NNN",
       "vulVul_marble_Fox4":"NCN"
      },
     "75":{
       "Node16":"NNN",
       "cuoAlp_SAMN10180424":"NNN",
       "lycPic_SAMN09924608":"CNN",
       "root":"CGC",
       "uroCin_SAMN04495241":"NNN"
      },
     "76":{
       "Node16":"NNN",
       "cuoAlp_SAMN10180424":"NNN",
       "lycPic_SAMN09924608":"NNN",
       "root":"CGA",
       "uroCin_SAMN04495241":"NNN"
      },
     "77":{
       "Node16":"NNN",
       "cuoAlp_SAMN10180424":"NNN",
       "lycPic_SAMN09924608":"NNN",
       "root":"GCC",
       "uroCin_SAMN04495241":"NNN"
      },
     "78":{
       "Node16":"NNN",
       "cuoAlp_SAMN10180424":"NNN",
       "lycPic_SAMN09924608":"NGC",
       "root":"CGC",
       "uroCin_SAMN04495241":"NNN"
      },
     "79":{
       "Node16":"NNN",
       "cuoAlp_SAMN10180424":"NNN",
       "lupMes_SAMEA5411047":"AGG",
       "root":"AGC",
       "uroCin_SAMN04495241":"NNN"
      },
     "8":null,
     "80":{
       "Node16":"NNN",
       "cuoAlp_SAMN10180424":"NNN",
       "root":"TCC",
       "uroCin_SAMN04495241":"NNN"
      },
     "81":{
       "Node16":"NNN",
       "cuoAlp_SAMN10180424":"NNN",
       "root":"GCG",
       "uroCin_SAMN04495241":"NNN"
      },
     "82":{
       "Node16":"NNN",
       "cuoAlp_SAMN10180424":"NNN",
       "lycPic_SAMN09924608":"GGN",
       "root":"GGA",
       "uroCin_SAMN04495241":"NNN"
      },
     "83":{
       "DireGB":"GGN",
       "Node16":"NNN",
       "cuoAlp_SAMN10180424":"NNN",
       "root":"GGC",
       "uroCin_SAMN04495241":"NNN"
      },
     "84":{
       "DireGB":"NNN",
       "Node16":"NNN",
       "cuoAlp_SAMN10180424":"NNN",
       "root":"GCC",
       "uroCin_SAMN04495241":"NCC"
      },
     "85":{
       "DireGB":"NNN",
       "Node16":"NNN",
       "cuoAlp_SAMN10180424":"NNN",
       "root":"CGG"
      },
     "86":{
       "DireGB":"NNN",
       "Node16":"NNN",
       "cuoAlp_SAMN10180424":"NNN",
       "root":"CGC",
       "uroCin_SAMN04495241":"CNC",
       "vulVul_marble_Fox4":"CCC"
      },
     "87":{
       "DireGB":"NNN",
       "Node16":"NNN",
       "cuoAlp_SAMN10180424":"NNN",
       "lycPic_SAMN09924608":"NGC",
       "root":"AGC"
      },
     "88":{
       "DireGB":"NNN",
       "Node16":"NNN",
       "cuoAlp_SAMN10180424":"NNN",
       "root":"CGC",
       "uroCin_SAMN04495241":"NNC"
      },
     "89":{
       "DireGB":"NNN",
       "Node16":"NNN",
       "cuoAlp_SAMN10180424":"NNN",
       "root":"CAG",
       "uroCin_SAMN04495241":"CNN"
      },
     "9":null,
     "90":{
       "DireGB":"NNN",
       "Node16":"NNN",
       "cuoAlp_SAMN10180424":"NNN",
       "root":"CCC",
       "uroCin_SAMN04495241":"NNN"
      },
     "91":{
       "DireGB":"NNN",
       "Node16":"NNN",
       "cuoAlp_SAMN10180424":"NNN",
       "root":"GGG",
       "uroCin_SAMN04495241":"NNN"
      },
     "92":{
       "DireGB":"NNN",
       "Node16":"NNN",
       "cuoAlp_SAMN10180424":"NNN",
       "root":"GCT",
       "uroCin_SAMN04495241":"NNN"
      },
     "93":{
       "DireGB":"NNN",
       "Node16":"NNN",
       "Node8":"CGG",
       "cuoAlp_SAMN10180424":"NNN",
       "root":"CCG",
       "uroCin_SAMN04495241":"NNN"
      },
     "94":{
       "DireGB":"NNN",
       "Node16":"NNN",
       "cuoAlp_SAMN10180424":"NNN",
       "root":"ATG",
       "uroCin_SAMN04495241":"NNN"
      },
     "95":{
       "DireGB":"NNN",
       "Node16":"NNN",
       "cuoAlp_SAMN10180424":"NNN",
       "root":"GAG",
       "uroCin_SAMN04495241":"NNN"
      },
     "96":{
       "Node16":"NNN",
       "cuoAlp_SAMN10180424":"NNN",
       "root":"AGC",
       "uroCin_SAMN04495241":"NGC"
      },
     "97":{
       "Node16":"NNN",
       "cuoAlp_SAMN10180424":"NNN",
       "root":"GCG",
       "uroCin_SAMN04495241":"GNG"
      },
     "98":{
       "Node16":"NNN",
       "cuoAlp_SAMN10180424":"NNN",
       "root":"GAC",
       "uroCin_SAMN04495241":"GNN"
      },
     "99":{
       "Node16":"NNN",
       "cuoAlp_SAMN10180424":"NNN",
       "root":"GAC",
       "uroCin_SAMN04495241":"NNN"
      }
    }
  },
 "tested":{
   "0":{
     "DireGB":"test",
     "Node16":"test",
     "Node4":"test",
     "Node8":"test",
     "canBai_SAMN02921314":"test",
     "canLup_SAMN02921310":"test",
     "canRuf_SAMN02921317":"test",
     "chrBra_SAMN27257233":"test",
     "cuoAlp_SAMN10180424":"test",
     "lupMes_SAMEA5411047":"test",
     "lycPic_SAMN09924608":"test",
     "speVen_SAMN27257238":"test",
     "uroCin_SAMN04495241":"test",
     "vulVul_marble_Fox4":"test"
    }
  },
 "timers":{
   "MEME analysis":{
     "order":2,
     "timer":26
    },
   "Model fitting":{
     "order":1,
     "timer":1
    },
   "Total time":{
     "order":0,
     "timer":28
    }
  }
}
```
