## Supplementary material for "On the ancestry and evolution of the extinct dire wolf": HyPhy results: FormBio004188.t1.cds.aln.fa.BUSTED.json

```
{
 "Evidence Ratios":{
   "constrained":    [
[0.9951942520617179, 0.9946542016498294, 0.9952734072147061, 0.9944779704950015, 0.9949764309242712, 0.9947099510580399, 0.9945843327365066, 0.9949679724549085, 0.9946485770724419, 0.9950785672615644, 0.9946652696700419, 0.9995285715426737, 0.9943357723529905, 0.9949376655354499, 0.9946197842508467, 0.9944182905150718, 0.9948031418395469, 0.9944787128643291, 0.9944985649726517, 0.9947682078367969, 0.9946542016498294, 0.9947099510580399, 0.9953375379679296, 0.9946652696700419, 827.4614964423957, 0.9942396671970956, 0.9949117274760026, 0.9951891146853411, 0.9944424822187794, 0.9837117441611478, 0.9941534696565564, 0.9949117274760026, 0.9945843327365066, 0.9939220641490344, 0.9948210210250339, 0.9951611613277804, 0.9835368883735016, 0.9942396671970956, 0.9946486405625322, 0.9948239786441522, 0.9943431931993898, 0.9947903560179164, 0.994768207836796, 0.9948702176760373, 0.9951891146853411, 0.9835368883734998, 0.9939220641490344, 0.9946240448836827, 0.9835405634920702, 0.9950486651974331, 0.9944985649726517, 0.9943357723529905, 0.9946197842508467, 0.9946486405625322, 0.9949117274760026, 0.9832403838281859, 0.9947432875646411, 0.994186103486092, 0.9938477358021521, 0.9944229945154369, 0.9942409698200401, 0.9940886438616703, 0.9946525403898927, 0.9946012058481832, 0.9942270369221047, 0.9943845934591597, 0.994647508416058, 0.9944496900889709, 0.9943091006561456, 0.9942270369221047, 0.9835968320570606, 0.9944333748009987, 0.9835289473594945, 0.9936349590349149, 0.9837572450159594, 0.9837179896236022, 0.994468522448423, 0.9944496900889709, 0.9942384251571403, 0.9938756669850173, 0.994468522448423, 0.993847735802146, 0.9944503959947014, 0.98354426381372, 0.9938970416826769, 0.9943814771287434, 0.9946525403898927, 0.9946542016498294, 0.9947464769286002, 0.9833750323951894, 0.9945843327365066, 0.994904870364428, 0.9943357723529905, 0.9834899377279388, 0.9949329087149215, 0.9944985649726517, 0.9946542016498294, 0.9949049020675587, 0.9944779704950015, 0.9832403838281841, 0.9935439470134726, 0.9835920551274877, 0.9951942520617179, 0.9949117274760026, 0.9837643571417113, 0.9944985649726517, 0.9944182905150718, 0.9944182905150718, 0.9944779704950015, 0.9944182905150718, 0.9945843327365066, 0.9950486651974331, 0.9944056579394813, 0.9947730989099433, 0.9947682078367969, 0.9943357723529905, 0.9837179896235883, 0.9947464769286002, 0.9941711656599023, 0.9951611613277804, 0.9951633405244821, 0.9837501589992328, 0.9944424822187794, 0.9837501589992328, 0.9948210210250339, 0.9836411462285589, 0.9946197842508467, 0.9953375379679296, 0.9949376655354499, 0.9949764309242712, 0.9941382280310144, 0.9949329087149215, 0.9939220641490344, 0.9941711656599023, 0.994904870364428, 0.9944985649726517, 0.9835582763350095, 0.9999999999999998] 
    ],
   "optimized null":    [
[0.9939578375607223, 1.004297755196978, 0.9979469153594177, 0.9976702103732236, 0.9990610756540116, 0.9933829302035626, 0.9974103235053176, 0.9981594276755885, 1.01171262903056, 1.000736426112258, 1.006226555308485, 0.5015379068515655, 1.006575643799698, 1.004739058983978, 0.9994960997458023, 0.9939915783639554, 0.9991319344436626, 0.9961230071308856, 0.9921273679046982, 1.002689329697148, 1.004297755196978, 0.9933829302035626, 0.9940708264880899, 1.006226555308485, 7.267185577640879, 0.995762502387365, 1.006129823035772, 0.9971518273915342, 0.9939330212962184, 1.085626379861098, 1.012522427161195, 1.006129823035772, 0.9974103235053176, 0.9883779553974387, 1.006020030919113, 0.9989670822679161, 1.190713439685914, 0.995762502387365, 1.002177983684979, 1.005803809250232, 0.9973598854488471, 1.006675958253688, 1.002689329697148, 0.9964778844440171, 0.9971518273915342, 1.069010720907807, 0.9883779553974387, 0.998138063526458, 1.209677648134905, 1.001349287445004, 0.9921273679046982, 1.006575643799698, 0.9994960997458023, 1.002177983684979, 1.006129823035772, 1.166209823197809, 1.00257141526948, 1.003635905495797, 0.9999425291147254, 0.9929278900937215, 1.012392653693932, 0.9992316026814384, 1.003057499722128, 1.004162057421645, 1.004874096477631, 1.000527599826999, 1.004017764400673, 1.008372495455354, 0.9991038622262757, 1.004874096477631, 1.053690835698469, 0.9951967650953725, 1.096655380093172, 0.9908785706561197, 1.155135660484756, 1.065004483197658, 1.00749550669666, 1.008372495455354, 1.005816040000912, 1.005382250189055, 1.00749550669666, 0.9999425291152734, 1.002043262307181, 1.173762361279851, 0.9989289047942753, 1.008018804866498, 1.003057499722128, 1.004297755196978, 0.9954472245389063, 1.06360420563532, 0.9974103235053176, 0.9984265843275282, 1.006575643799698, 1.135301142381822, 1.000932343854921, 0.9921273679046982, 1.004297755196978, 0.9911068662678673, 0.9976702103732236, 1.179378002526326, 1.007458393425385, 1.169875814135173, 0.9939578375607223, 1.006129823035772, 1.092674306618274, 0.9921273679046982, 0.9939915783639554, 0.9939915783639554, 0.9976702103732236, 0.9939915783639554, 0.9974103235053176, 1.001349287445004, 0.9984891985641047, 0.9992707722904334, 1.002689329697148, 1.006575643799698, 0.9743230248113245, 0.9954472245389063, 0.9967340593445178, 0.9989670822679161, 0.9941801070156742, 1.050033358270869, 0.9939330212962184, 1.083660870137409, 1.006020030919113, 0.579891361360283, 0.9994960997458023, 0.9940708264880899, 1.004739058983978, 0.9990610756540116, 1.004590195326778, 1.000932343854921, 0.9883779553974387, 0.9967340593445178, 0.9984265843275282, 0.9921273679046982, 1.00638857084931, 0.9999999999999998] 
    ]
  },
 "Site Log Likelihood":{
   "constrained":    [
[-4.144357055633074, -4.086730984973904, -4.407013777305703, -4.265114807855753, -4.384154679539989, -4.456728991314911, -4.57533226919317, -4.134748523901083, -3.919561307375751, -4.119086604049219, -4.199694941309178, -13.55953843396696, -4.103297946303004, -4.215017302262373, -4.421545250303009, -4.476410949435776, -4.392107806519121, -4.398838402340695, -4.313403650868622, -4.154323319198916, -4.086730984973904, -4.456728991314911, -4.219506154905018, -4.199694941309178, -26.52528466566703, -4.370228008780526, -4.113819444225992, -4.417323635057359, -4.552575727466181, -8.577860031237512, -4.096351557883502, -4.113819444225992, -4.57533226919317, -4.327386746522368, -3.925466787080552, -4.22461690453465, -9.812584514248025, -4.370228008780526, -4.414218582327146, -4.105975387280868, -4.108895602445574, -3.93979857444204, -4.154323319198915, -4.555028208372519, -4.417323635057359, -9.324119782404168, -4.327386746522368, -4.119153123136765, -8.718122552178256, -4.133530673971778, -4.313403650868622, -4.103297946303004, -4.421545250303009, -4.414218582327146, -4.113819444225992, -9.731087266337308, -4.360051839900471, -4.32301542821489, -4.242673892423544, -4.530598280350818, -3.881841399060434, -4.362909478104545, -4.179028698854617, -4.191499176024229, -4.375740728879401, -4.252347680286292, -4.359745192632533, -4.071808253758446, -4.263035400975564, -4.375740728879401, -8.953798101810866, -4.382763563541554, -11.62516697376947, -4.299913425083592, -9.35705792014814, -8.247162534986673, -4.172541738935307, -4.071808253758446, -4.048373877835781, -4.257814380624438, -4.172541738935307, -4.242673892423587, -4.238283056026422, -8.437490556709845, -4.33832084092381, -3.885113807252448, -4.179028698854617, -4.086730984973904, -4.302905000932152, -10.34946658081026, -4.57533226919317, -4.401144640876899, -4.103297946303004, -10.58143021886372, -4.393709751340729, -4.313403650868622, -4.086730984973904, -4.425474656498745, -4.265114807855753, -8.823419114664183, -4.027773883742189, -10.19531254761634, -4.144357055633074, -4.113819444225992, -8.292466630932864, -4.313403650868622, -4.476410949435776, -4.476410949435776, -4.265114807855753, -4.476410949435776, -4.57533226919317, -4.133530673971778, -4.258520691475685, -4.366028855739782, -4.154323319198916, -4.103297946303004, -15.42108987192386, -4.302905000932152, -4.272800126304077, -4.22461690453465, -4.141620039291269, -13.69716808158864, -4.552575727466181, -8.827383867461936, -3.925466787080552, -11.07516424698824, -4.421545250303009, -4.219506154905018, -4.215017302262373, -4.384154679539989, -4.289958980477812, -4.393709751340729, -4.327386746522368, -4.272800126304077, -4.401144640876899, -4.313403650868622, -13.64741273813252, 2.220446049250313e-16] 
    ],
   "optimized null":    [
[-4.143113898142322, -4.096379669455373, -4.409696380646364, -4.268319632317249, -4.388251543745824, -4.455394022446944, -4.578169618837513, -4.137950986471251, -3.936571667588586, -4.124756342001782, -4.211251202530879, -12.86993388608723, -4.115532395085979, -4.224820358747431, -4.426435964281906, -4.475981750039469, -4.396449772771059, -4.400490460232558, -4.311016489647437, -4.162254565029597, -4.096379669455373, -4.455394022446944, -4.218232699264983, -4.211251202530879, -21.79029117782181, -4.371758495039084, -4.125031818184349, -4.419293893560476, -4.552063288107711, -8.676439528050864, -4.114659916130059, -4.125031818184349, -4.578169618837513, -4.321793119773072, -3.936661206380678, -4.228434036731175, -10.00373730548688, -4.371758495039084, -4.421759926893544, -4.116951882671919, -4.111924863773397, -3.951675608664249, -4.162254565029597, -4.55664286039197, -4.419293893560476, -9.407453577923002, -4.321793119773072, -4.122679908667549, -8.925072867779473, -4.1398426852199, -4.311016489647437, -4.115532395085979, -4.426435964281906, -4.421759926893544, -4.125031818184349, -9.901747937065521, -4.367890532297849, -4.332475602787874, -4.248787687243711, -4.529093659586206, -3.899933569734697, -4.368069682783934, -4.187443342378486, -4.201066016349952, -4.38639267644617, -4.258506373190434, -4.369121774859612, -4.085711664400632, -4.267846015641074, -4.38639267644617, -9.022636373546399, -4.383530932628428, -11.73404016669943, -4.297135524998679, -9.517651826775195, -8.32655756263178, -4.185556126734236, -4.085711664400632, -4.059951306714945, -4.269325361933401, -4.185556126734236, -4.248787687244309, -4.245889293980533, -8.614297475382696, -4.343370829172104, -3.898734998491745, -4.187443342378486, -4.096379669455373, -4.303609201371283, -10.42789462873034, -4.578169618837513, -4.404678140154243, -4.115532395085979, -10.72497603057973, -4.399721633357239, -4.311016489647437, -4.096379669455373, -4.421649865034387, -4.268319632317249, -9.005307945368534, -4.041681584310513, -10.36875419504138, -4.143113898142322, -4.125031818184349, -8.397463699643943, -4.311016489647437, -4.475981750039469, -4.475981750039469, -4.268319632317249, -4.475981750039469, -4.578169618837513, -4.1398426852199, -4.262618796627966, -4.370539971139811, -4.162254565029597, -4.115532395085979, -15.4114935081689, -4.303609201371283, -4.275374729121049, -4.228434036731175, -4.140631538698185, -13.76237333266009, -4.552063288107711, -8.92411218872963, -3.936661206380678, -10.54674388323985, -4.426435964281906, -4.218232699264983, -4.224820358747431, -4.388251543745824, -4.300417692574147, -4.399721633357239, -4.321793119773072, -4.275374729121049, -4.404678140154243, -4.311016489647437, -13.67035937744482, 2.220446049250313e-16] 
    ],
   "unconstrained":    [
[-4.149174388308432, -4.092091123232413, -4.411751575754357, -4.270652140126561, -4.389190909157382, -4.462033082109058, -4.580762654344793, -4.139793254730217, -3.924927100457093, -4.124020186918179, -4.205043952123983, -13.56000997358162, -4.108978276521976, -4.220092493751432, -4.426939991536502, -4.482008294871793, -4.397318215314484, -4.404374988120307, -4.318920274521422, -4.159568845109088, -4.092091123232413, -4.462033082109058, -4.22417952011683, -4.205043952123983, -19.80692208947734, -4.376004996288991, -4.118920706089563, -4.422146129930576, -4.558148745705402, -8.594282399009218, -4.102215246094153, -4.118920706089563, -4.580762654344793, -4.333483228210563, -3.930659223450951, -4.229467488290411, -9.829184648861416, -4.376004996288991, -4.419584311576809, -4.111164850639378, -4.114568469573189, -3.945021835934845, -4.159568845109088, -4.560171193199827, -4.422146129930576, -9.340719917017561, -4.333483228210563, -4.124543580699474, -8.734718950163417, -4.138494307245201, -4.318920274521422, -4.108978276521976, -4.426939991536502, -4.419584311576809, -4.118920706089563, -9.74798891404194, -4.36532241745997, -4.328846291218037, -4.2488451597805, -4.536190895393918, -3.887617076399798, -4.368838375471031, -4.184390507302948, -4.196912596331346, -4.381530419919653, -4.257978912495289, -4.365112060120437, -4.077374023872011, -4.268742555186299, -4.381530419919653, -8.970337291219613, -4.388345740137995, -11.64177518235157, -4.306298809291581, -9.373434034733576, -8.263578553903987, -4.178088571759913, -4.077374023872011, -4.054152114580996, -4.263957544289676, -4.178088571759913, -4.24884515978055, -4.243848116294645, -8.454083192455982, -4.34444249841023, -3.890748173395056, -4.184390507302948, -4.092091123232413, -4.308172372278665, -10.36623129420013, -4.580762654344793, -4.40625279494509, -4.108978276521976, -10.59807809115405, -4.398789723864887, -4.318920274521422, -4.092091123232413, -4.430582778701447, -4.270652140126561, -8.840320762368817, -4.034250867172804, -10.21185659362996, -4.149174388308432, -4.118920706089563, -8.308835515990813, -4.318920274521422, -4.482008294871793, -4.482008294871793, -4.270652140126561, -4.482008294871793, -4.580762654344793, -4.138494307245201, -4.264130740475133, -4.371269464865236, -4.159568845109088, -4.108978276521976, -15.43750589084119, -4.308172372278665, -4.27864601460114, -4.229467488290411, -4.146468433256672, -13.71355139921353, -4.558148745705402, -8.843767185086824, -3.930659223450951, -11.09165838422537, -4.426939991536502, -4.22417952011683, -4.220092493751432, -4.389190909157382, -4.295838000066208, -4.398789723864887, -4.333483228210563, -4.27864601460114, -4.40625279494509, -4.318920274521422, -13.66399112701455, 0] 
    ]
  },
 "Synonymous site-posteriors":  [
[0.2076179607375655, 0.1994852774063267, 0.2099439533547401, 0.1971215939606417, 0.2049520682987009, 0.20100883468359, 0.1992169689822919, 0.2041132655137672, 0.1991960658247579, 0.2062673825966775, 0.200062082867046, 0, 0.1947556142407564, 0.2042594306826677, 0.1996284886184305, 0.1965541950873405, 0.2021928983926025, 0.1974315231856816, 0.197400590843915, 0.2013139540361114, 0.1994852774063267, 0.20100883468359, 0.2066696032344631, 0.200062082867046, 0, 0.1938042789035757, 0.2036556042849159, 0.2084636591641018, 0.1970148971411576, 0, 0.1919699817337953, 0.2036556042849159, 0.1992169689822919, 0.1882338565947142, 0.2018783292032316, 0.207765360129256, 0, 0.1938042789035757, 0.2001224373761502, 0.2020821903292254, 0.1946813270783089, 0.2012519019064474, 0.2013139540361114, 0.2036064459979391, 0.2084636591641018, 0, 0.1882338565947142, 0.1990584350335105, 0, 0.2056502664315737, 0.197400590843915, 0.1947556142407564, 0.1996284886184305, 0.2001224373761502, 0.2036556042849159, 0, 0.2004192551173651, 0.1918505896337426, 0.187284796904297, 0.1938405911450723, 0.1919009917434521, 0.1905386752267604, 0.1986078714771541, 0.19762751936738, 0.1926500777130063, 0.1949321092042813, 0.19885136249409, 0.1953677481966971, 0.1936291151474755, 0.1926500777130063, 0, 0.1954055590463878, 0, 0.1831857543178648, 0, 0, 0.195857427325875, 0.1953677481966971, 0.1920587716426147, 0.1879628042571101, 0.195857427325875, 0.1872847969043065, 0.1955164621809927, 0, 0.1877828571826154, 0.1939798204189945, 0.1986078714771541, 0.1994852774063267, 0.2014163923112985, 0, 0.1992169689822919, 0.2040075012296749, 0.1947556142407564, 0, 0.204490323529331, 0.197400590843915, 0.1994852774063267, 0.2038356898397498, 0.1971215939606417, 0, 0.1807325118166854, 0, 0.2076179607375655, 0.2036556042849159, 0, 0.197400590843915, 0.1965541950873405, 0.1965541950873405, 0.1971215939606417, 0.1965541950873405, 0.1992169689822919, 0.2056502664315737, 0.1958402678274834, 0.2013117485499966, 0.2013139540361114, 0.1947556142407564, 0, 0.2014163923112985, 0.1929500392140919, 0.207765360129256, 0.2070569152920906, 0, 0.1970148971411576, 0, 0.2018783292032316, 0, 0.1996284886184305, 0.2066696032344631, 0.2042594306826677, 0.2049520682987009, 0.192574112986162, 0.204490323529331, 0.1882338565947142, 0.1929500392140919, 0.2040075012296749, 0.197400590843915, 0, 0.1666190544560224],
  [0.4975568120882658, 0.4780668220236327, 0.5031310575313426, 0.4724022504430101, 0.4911679961181083, 0.4817180297477428, 0.4774238204083345, 0.4891578037524781, 0.4773737259541346, 0.494320149172066, 0.4794491373359067, 0, 0.4667321758371833, 0.4895080888396552, 0.4784100279480938, 0.4710424780342102, 0.4845556405318617, 0.4731449963819258, 0.4730708669698792, 0.4824492488186155, 0.4780668220236327, 0.4817180297477428, 0.495284071645737, 0.4794491373359067, 0, 0.4644522990099908, 0.4880610178037352, 0.4995835298712583, 0.472146551325391, 0, 0.460056402580914, 0.4880610178037352, 0.4774238204083345, 0.4511027720416286, 0.4838017749101758, 0.4979100549925539, 0, 0.4644522990099908, 0.4795937770242954, 0.4842903284611202, 0.4665541465202824, 0.4823005407795362, 0.4824492488186153, 0.4879432098815833, 0.4995835298712583, 0, 0.4511027720416286, 0.4770438935181791, 0, 0.4928412291850554, 0.4730708669698792, 0.4667321758371833, 0.4784100279480938, 0.4795937770242954, 0.4880610178037352, 0, 0.4803051012689103, 0.4597702792008378, 0.4488283488059513, 0.4645393213613068, 0.4598910679463803, 0.4566262739916939, 0.4759641171541909, 0.4736147015798815, 0.4616862538044215, 0.4671551463311093, 0.4765476438092469, 0.4681991559510752, 0.4640325187570252, 0.4616862538044215, 0, 0.4682897697195932, 0, 0.4390049859587588, 0, 0, 0.4693726728548844, 0.4681991559510752, 0.4602691877552836, 0.4504531946325822, 0.4693726728548844, 0.4488283488059739, 0.4685555492788789, 0, 0.4500219511485788, 0.4648729845638352, 0.4759641171541909, 0.4780668220236327, 0.4826947423272545, 0, 0.4774238204083345, 0.4889043394575837, 0.4667321758371833, 0, 0.4900614239572512, 0.4730708669698792, 0.4780668220236327, 0.488492593156118, 0.4724022504430101, 0, 0.4331257859423924, 0, 0.4975568120882658, 0.4880610178037352, 0, 0.4730708669698792, 0.4710424780342102, 0.4710424780342102, 0.4724022504430101, 0.4710424780342102, 0.4774238204083345, 0.4928412291850554, 0.4693315500864763, 0.4824439633672197, 0.4824492488186155, 0.4667321758371833, 0, 0.4826947423272545, 0.4624051120751567, 0.4979100549925539, 0.4962122656805493, 0, 0.472146551325391, 0, 0.4838017749101758, 0, 0.4784100279480938, 0.495284071645737, 0.4895080888396552, 0.4911679961181083, 0.4615042042014607, 0.4900614239572512, 0.4511027720416286, 0.4624051120751567, 0.4889043394575837, 0.4730708669698792, 0, 0.3993028602813922],
  [0.2948252271741687, 0.3224479005700406, 0.2869249891139175, 0.3304761555963481, 0.3038799355831907, 0.3172731355686673, 0.3233592106093735, 0.3067289307337548, 0.3234302082211075, 0.2994124682312566, 0.3204887797970472, 1, 0.3385122099220601, 0.306232480477677, 0.3219614834334757, 0.3324033268784494, 0.3132514610755356, 0.3294234804323926, 0.3295285421862058, 0.3162367971452733, 0.3224479005700406, 0.3172731355686673, 0.2980463251197999, 0.3204887797970472, 0.9999999999999999, 0.3417434220864334, 0.3082833779113488, 0.29195281096464, 0.3308385515334514, 1, 0.3479736156852908, 0.3082833779113488, 0.3233592106093735, 0.3606633713636573, 0.3143198958865927, 0.29432458487819, 0.9999999999999999, 0.3417434220864334, 0.3202837855995545, 0.3136274812096542, 0.3387645264014086, 0.3164475573140164, 0.3162367971452733, 0.3084503441204776, 0.29195281096464, 1, 0.3606633713636573, 0.3238976714483103, 0.9999999999999999, 0.3015085043833709, 0.3295285421862058, 0.3385122099220601, 0.3219614834334757, 0.3202837855995545, 0.3082833779113488, 1, 0.3192756436137246, 0.3483791311654195, 0.3638868542897516, 0.3416200874936208, 0.3482079403101676, 0.3528350507815457, 0.3254280113686551, 0.3287577790527385, 0.3456636684825722, 0.3379127444646093, 0.3246009936966632, 0.3364330958522277, 0.3423383660954992, 0.3456636684825722, 1, 0.336304671234019, 1, 0.3778092597233763, 1, 1, 0.3347698998192407, 0.3364330958522277, 0.3476720406021017, 0.3615840011103079, 0.3347698998192407, 0.3638868542897197, 0.3359279885401283, 1, 0.3621951916688057, 0.3411471950171703, 0.3254280113686551, 0.3224479005700406, 0.3158888653614471, 1, 0.3233592106093735, 0.3070881593127412, 0.3385122099220601, 1, 0.305448252513418, 0.3295285421862058, 0.3224479005700406, 0.3076717170041322, 0.3304761555963481, 0.9999999999999999, 0.3861417022409223, 1, 0.2948252271741687, 0.3082833779113488, 1, 0.3295285421862058, 0.3324033268784494, 0.3324033268784494, 0.3304761555963481, 0.3324033268784494, 0.3233592106093735, 0.3015085043833709, 0.3348281820860403, 0.3162442880827837, 0.3162367971452733, 0.3385122099220601, 0.9999999999999999, 0.3158888653614471, 0.3446448487107515, 0.29432458487819, 0.2967308190273601, 1, 0.3308385515334514, 1, 0.3143198958865927, 1, 0.3219614834334757, 0.2980463251197999, 0.306232480477677, 0.3038799355831907, 0.3459216828123773, 0.305448252513418, 0.3606633713636573, 0.3446448487107515, 0.3070881593127412, 0.3295285421862058, 1, 0.4340780852625855] 
  ],
 "analysis":{
   "authors":"Sergei L Kosakovsky Pond",
   "citation":"*Gene-wide identification of episodic selection*, Mol Biol Evol. 32(5):1365-71, *Synonymous Site-to-Site Substitution Rate Variation Dramatically Inflates False Positive Rates of Selection Analyses: Ignore at Your Own Peril*, Mol Biol Evol. 37(8):2430-2439",
   "contact":"spond@temple.edu",
   "info":"BUSTED (branch-site unrestricted statistical test of episodic diversification) uses a random effects branch-site model fitted  jointly to all or a subset of tree branches in order to test for alignment-wide evidence of episodic diversifying selection. Assuming there is evidence of positive selection (i.e. there is an omega > 1),  BUSTED will also perform a quick evidence-ratio style analysis to explore which individual sites may have been subject to selection. v2.0 adds support for synonymous rate variation, and relaxes the test statistic to 0.5 (chi^2_0 + chi^2_2).\n                               \nVersion 2.1 adds a grid search for the initial starting point.\n\nVersion 2.2 changes the grid search to LHC, and adds an initial search phase to use adaptive Nedler-Mead. \n\nVersion 3.0 implements the option for branch-site variation in synonymous substitution rates. \n\nVersion 3.1 adds HMM auto-correlation option for SRV, and binds SRV distributions for multiple branch sets.\n\nVersion 4.0 adds support for multiple hits (MH), ancestral state reconstruction saved to JSON, and profiling of branch-site level support for selection / multiple hits.\n\nVersion 4.2 adds calculation of MH-attributable fractions of substitutions.\n\nVersion 4.5 adds an 'error absorption' component [experimental]\n",
   "requirements":"in-frame codon alignment and a phylogenetic tree (optionally annotated with {})",
   "settings":{
     "error-sink":0,
     "multiple-hit":"None",
     "srv":"Yes"
    },
   "version":"4.5"
  },
 "background":1,
 "branch attributes":{
   "0":{
     "DireGB":{
       "MG94xREV with separate rates for branch sets":0.007584406833008453,
       "Nucleotide GTR":0.007384963329588799,
       "Posterior prob omega class":        [
[0],
        [0],
        [1] 
        ],
       "Posterior prob omega class by site":        [
[0.2690511472263517, 0.269178503899119, 0.2690199959629208, 0.2692213257938535, 0.2690993421530102, 0.2691638372472008, 0.2691949102761722, 0.2691065847630483, 0.2691772240112722, 0.2690714254720687, 0.2691724927951064, 0.2679047669271581, 0.2692542735772148, 0.2691060664102171, 0.2691850751111756, 0.2692354539091132, 0.2691434540308808, 0.2692196483299816, 0.2692182189649994, 0.2691514803265267, 0.269178503899119, 0.2691638372472008, 0.2689947811797187, 0.2691724927951064, 0, 0.269276877546637, 0.2691128234507567, 0.2690439503412065, 0.2692296789991291, 0.2723474520592323, 0.2692984692671954, 0.2691128234507567, 0.2691949102761722, 0.26936534648459, 0.269134826981399, 0.2690504873287233, 0.2723341277249922, 0.269276877546637, 0.2691769786351331, 0.2691376302904357, 0.2692558154922406, 0.2691455075095155, 0.2691514803265267, 0.2691243447208266, 0.2690439503412065, 0.2723341277249922, 0.26936534648459, 0.2691863312133769, 0.2723331100797269, 0.2690818314955174, 0.2692182189649994, 0.2692542735772148, 0.2691850751111756, 0.2691769786351331, 0.2691128234507567, 0.2723428254211179, 0.2691708768968433, 0.2693069902936404, 0.2693774149337928, 0.2692096630336079, 0.2692917872487374, 0.2693289406025329, 0.2691951264896393, 0.2692113119688672, 0.2692954593591054, 0.2692556868514655, 0.2691959956047255, 0.269243491871816, 0.2692769411319089, 0.2692954593591054, 0.2723478721759004, 0.2692517909640671, 0.2723602942643399, 0.2694453820517176, 0.2723341974915423, 0.2723457222980761, 0.2692387919898326, 0.269243491871816, 0.2692955865808185, 0.2693668227100278, 0.2692387919898326, 0.2693774149338001, 0.2692462552825505, 0.2723320855244418, 0.2693723355810438, 0.2692588432651618, 0.2691951264896393, 0.269178503899119, 0.2691536984962567, 0.2723495915047707, 0.2691949102761722, 0.2691146956209498, 0.2692542735772148, 0.2723442758298086, 0.2691067819135244, 0.2692182189649994, 0.269178503899119, 0.2691181220652616, 0.2692213257938535, 0.2723428254211182, 0.2694755244176242, 0.2723505117387555, 0.2690511472263517, 0.2691128234507567, 0.2723252225538718, 0.2692182189649994, 0.2692354539091132, 0.2692354539091132, 0.2692213257938535, 0.2692354539091132, 0.2691949102761722, 0.2690818314955174, 0.2692415997417981, 0.2691570195016362, 0.2691514803265267, 0.2692542735772148, 0.2723457222981557, 0.2691536984962567, 0.269287752367788, 0.2690504873287233, 0.2690599979500646, 0.2723229740094857, 0.2692296789991291, 0.2723229740094857, 0.269134826981399, 0.2723292042108668, 0.2691850751111756, 0.2689947811797187, 0.2691060664102171, 0.2690993421530102, 0.269294149856639, 0.2691067819135244, 0.26936534648459, 0.269287752367788, 0.2691146956209498, 0.2692182189649994, 0.2723585482782864, 0.2676818001518694],
        [0.7185781160466125, 0.7189182585025228, 0.7184949176792409, 0.7190326266320072, 0.7187068343961095, 0.7188790870096199, 0.7189620764294694, 0.7187261778597226, 0.7189148401956055, 0.7186322749073133, 0.718902204128322, 0.715516379257308, 0.7191206231201831, 0.7187247934500861, 0.7189358088056101, 0.7190703598085844, 0.7188246477948714, 0.7190281464844916, 0.7190243289560897, 0.7188460843152636, 0.7189182585025228, 0.7188790870096199, 0.7184275743818915, 0.718902204128322, 0, 0.7191809934918766, 0.7187428400613386, 0.7185588947044166, 0.7190549362581574, 0.7273818418108218, 0.7192386603631796, 0.7187428400613386, 0.7189620764294694, 0.719417275118691, 0.718801606789369, 0.7185763536010721, 0.7273462553615738, 0.7191809934918766, 0.7189141848483765, 0.7188090938287184, 0.7191247412456986, 0.7188301321974614, 0.7188460843152636, 0.7187736109115159, 0.7185588947044166, 0.7273462553615738, 0.719417275118691, 0.7189391635861515, 0.7273435374485486, 0.7186600671721016, 0.7190243289560897, 0.7191206231201831, 0.7189358088056101, 0.7189141848483765, 0.7187428400613386, 0.7273694850491644, 0.7188978884093906, 0.7192614182038086, 0.7194495073673959, 0.719001477891808, 0.7192208141198746, 0.7193200427879192, 0.7189626538894336, 0.7190058818454963, 0.7192306215419108, 0.7191243976736799, 0.7189649751100926, 0.7190918274891922, 0.7191811633145491, 0.7192306215419108, 0.7273829638526602, 0.7191139925910183, 0.7274161405961912, 0.7196310330143036, 0.7273464416931196, 0.727377221988436, 0.7190792751088136, 0.7190918274891922, 0.7192309613239182, 0.7194212178013553, 0.7190792751088136, 0.7194495073674153, 0.7190992079687031, 0.7273408010803368, 0.7194359415016982, 0.7191328277801138, 0.7189626538894336, 0.7189182585025228, 0.7188520085725734, 0.7273875558126397, 0.7189620764294694, 0.7187478402278279, 0.7191206231201831, 0.7273733587808143, 0.7187267044065119, 0.7190243289560897, 0.7189182585025228, 0.7187569915283285, 0.7190326266320072, 0.7273694850491652, 0.7197115368319963, 0.7273900135609522, 0.7185781160466125, 0.7187428400613386, 0.7273224715526114, 0.7190243289560897, 0.7190703598085844, 0.7190703598085844, 0.7190326266320072, 0.7190703598085844, 0.7189620764294694, 0.7186600671721016, 0.7190867740142763, 0.718860878268219, 0.7188460843152636, 0.7191206231201831, 0.7273772219886487, 0.7188520085725734, 0.719210037815142, 0.7185763536010721, 0.7186017544381854, 0.7273164661710866, 0.7190549362581574, 0.7273164661710866, 0.718801606789369, 0.727333105707536, 0.7189358088056101, 0.7184275743818915, 0.7187247934500861, 0.7187068343961095, 0.719227124140673, 0.7187267044065119, 0.719417275118691, 0.719210037815142, 0.7187478402278279, 0.7190243289560897, 0.7274114774405721, 0.7149208826501401],
        [0.01237073672703581, 0.01190323759835824, 0.01248508635783819, 0.01174604757413928, 0.01219382345088027, 0.01195707574317928, 0.01184301329435834, 0.01216723737722896, 0.01190793579312236, 0.01229629962061789, 0.01192530307657162, 0.01657885381553379, 0.01162510330260205, 0.01216914013969675, 0.01187911608321422, 0.01169418628230243, 0.01203189817424766, 0.01175220518552668, 0.01175745207891088, 0.01200243535820959, 0.01190323759835824, 0.01195707574317928, 0.0125776444383897, 0.01192530307657162, 1, 0.01154212896148632, 0.01214433648790461, 0.01239715495437675, 0.01171538474271346, 0.0002707061299459577, 0.01146287036962492, 0.01214433648790461, 0.01184301329435834, 0.01121737839671897, 0.01206356622923185, 0.01237315907020455, 0.0003196169134339068, 0.01154212896148632, 0.01190883651649031, 0.01205327588084596, 0.01161944326206074, 0.012024360293023, 0.01200243535820959, 0.01210204436765741, 0.01239715495437675, 0.0003196169134339062, 0.01121737839671897, 0.01187450520047161, 0.0003233524717243884, 0.01225810133238091, 0.01175745207891088, 0.01162510330260205, 0.01187911608321422, 0.01190883651649031, 0.01214433648790461, 0.0002876895297175635, 0.01193123469376602, 0.01143159150255108, 0.01117307769881122, 0.01178885907458398, 0.01148739863138791, 0.0113510166095479, 0.01184221962092703, 0.01178280618563641, 0.01147391909898376, 0.01161991547485456, 0.0118390292851818, 0.01166468063899176, 0.011541895553542, 0.01147391909898376, 0.0002691639714393094, 0.01163421644491464, 0.0002235651394687457, 0.01092358493397874, 0.0003193608153381351, 0.0002770557134879143, 0.01168193290135371, 0.01166468063899176, 0.01147345209526327, 0.01121195948861692, 0.01168193290135371, 0.01117307769878463, 0.01165453674874633, 0.0003271133952213339, 0.01119172291725787, 0.01160832895472434, 0.01184221962092703, 0.01190323759835824, 0.01199429293116989, 0.0002628526825894846, 0.01184301329435834, 0.01213746415122226, 0.01162510330260205, 0.0002823653893769976, 0.01216651367996371, 0.01175745207891088, 0.01190323759835824, 0.01212488640640983, 0.01174604757413928, 0.0002876895297165698, 0.01081293875037945, 0.0002594747002921816, 0.01237073672703581, 0.01214433648790461, 0.0003523058935166892, 0.01175745207891088, 0.01169418628230243, 0.01169418628230243, 0.01174604757413928, 0.01169418628230243, 0.01184301329435834, 0.01225810133238091, 0.01167162624392556, 0.01198210223014476, 0.01200243535820959, 0.01162510330260205, 0.0002770557131953458, 0.01199429293116989, 0.01150220981706993, 0.01237315907020455, 0.01233824761174987, 0.0003605598194276693, 0.01171538474271346, 0.0003605598194276687, 0.01206356622923185, 0.0003376900815971824, 0.01187911608321422, 0.0125776444383897, 0.01216914013969675, 0.01219382345088027, 0.01147872600268793, 0.01216651367996371, 0.01121737839671897, 0.01150220981706993, 0.01213746415122226, 0.01175745207891089, 0.0002299742811414998, 0.01739731719799045] 
        ],
       "constrained":0.00755765437285103,
       "original name":"DireGB",
       "unconstrained":986190.6095668923
      },
     "Node5":{
       "MG94xREV with separate rates for branch sets":0.002430131105318453,
       "Nucleotide GTR":0.002424005957631494,
       "Posterior prob omega class":null,
       "constrained":0.002434150702846218,
       "unconstrained":0.002437906470643179
      },
     "canBai_SAMN02921314":{
       "MG94xREV with separate rates for branch sets":0,
       "Nucleotide GTR":1e-06,
       "Posterior prob omega class":null,
       "constrained":0,
       "original name":"canBai_SAMN02921314",
       "unconstrained":0
      },
     "canLup_SAMN02921310":{
       "MG94xREV with separate rates for branch sets":0,
       "Nucleotide GTR":1e-06,
       "Posterior prob omega class":null,
       "constrained":0,
       "original name":"canLup_SAMN02921310",
       "unconstrained":0
      },
     "canRuf_SAMN02921317":{
       "MG94xREV with separate rates for branch sets":0,
       "Nucleotide GTR":1e-06,
       "Posterior prob omega class":null,
       "constrained":0,
       "original name":"canRuf_SAMN02921317",
       "unconstrained":0
      },
     "chrBra_SAMN27257233":{
       "MG94xREV with separate rates for branch sets":0.002448506920055987,
       "Nucleotide GTR":0.00243642902353963,
       "Posterior prob omega class":null,
       "constrained":0.002465497979603224,
       "original name":"chrBra_SAMN27257233",
       "unconstrained":0.002466629128349892
      },
     "cuoAlp_SAMN10180424":{
       "MG94xREV with separate rates for branch sets":0.007370434913729733,
       "Nucleotide GTR":0.007334477270773885,
       "Posterior prob omega class":null,
       "constrained":0.007454585021789212,
       "original name":"cuoAlp_SAMN10180424",
       "unconstrained":0.007428910295188866
      },
     "lupMes_SAMEA5411047":{
       "MG94xREV with separate rates for branch sets":0.002431177743127201,
       "Nucleotide GTR":0.002423766824408933,
       "Posterior prob omega class":null,
       "constrained":0.002435920226122809,
       "original name":"lupMes_SAMEA5411047",
       "unconstrained":0.002437034366664338
      },
     "lycPic_SAMN09924608":{
       "MG94xREV with separate rates for branch sets":0.009840525335624619,
       "Nucleotide GTR":0.009782762365891899,
       "Posterior prob omega class":null,
       "constrained":0.01005332179892039,
       "original name":"lycPic_SAMN09924608",
       "unconstrained":0.0100386868869556
      },
     "speVen_SAMN27257238":{
       "MG94xREV with separate rates for branch sets":0.004906439612169138,
       "Nucleotide GTR":0.004881403050253198,
       "Posterior prob omega class":null,
       "constrained":0.004993674974380019,
       "original name":"speVen_SAMN27257238",
       "unconstrained":0.004982064410079299
      },
     "uroCin_SAMN04495241":{
       "MG94xREV with separate rates for branch sets":0.0162953190428948,
       "Nucleotide GTR":0.01634315381010653,
       "Posterior prob omega class":null,
       "constrained":0.01710415074342361,
       "original name":"uroCin_SAMN04495241",
       "unconstrained":0.01720701101027006
      },
     "vulVul_marble_Fox4":{
       "MG94xREV with separate rates for branch sets":0.02010217858417694,
       "Nucleotide GTR":0.02007443554915531,
       "Posterior prob omega class":null,
       "constrained":0.02078267243896037,
       "original name":"vulVul_marble_Fox4",
       "unconstrained":0.02062961407361764
      }
    },
   "attributes":{
     "MG94xREV with separate rates for branch sets":{
       "attribute type":"branch length",
       "display order":1
      },
     "Nucleotide GTR":{
       "attribute type":"branch length",
       "display order":0
      },
     "Posterior prob omega class":{
       "attribute type":"branch annotations",
       "display order":4
      },
     "Posterior prob omega class by site":{
       "attribute type":"branch annotations",
       "display order":5
      },
     "constrained":{
       "attribute type":"branch length",
       "display order":1
      },
     "original name":{
       "attribute type":"node label",
       "display order":0
      },
     "unconstrained":{
       "attribute type":"branch length",
       "display order":0
      }
    }
  },
 "data partitions":{
   "0":{
     "coverage":      [
[0, 1, 2, 3, 4, 5, 6, 7, 8, 9, 10, 11, 12, 13, 14, 15, 16, 17, 18, 19, 20, 21, 22, 23, 24, 25, 26, 27, 28, 29, 30, 31, 32, 33, 34, 35, 36, 37, 38, 39, 40, 41, 42, 43, 44, 45, 46, 47, 48, 49, 50, 51, 52, 53, 54, 55, 56, 57, 58, 59, 60, 61, 62, 63, 64, 65, 66, 67, 68, 69, 70, 71, 72, 73, 74, 75, 76, 77, 78, 79, 80, 81, 82, 83, 84, 85, 86, 87, 88, 89, 90, 91, 92, 93, 94, 95, 96, 97, 98, 99, 100, 101, 102, 103, 104, 105, 106, 107, 108, 109, 110, 111, 112, 113, 114, 115, 116, 117, 118, 119, 120, 121, 122, 123, 124, 125, 126, 127, 128, 129, 130, 131, 132, 133, 134, 135, 136, 137] 
      ],
     "name":"busted.filter.default"
    }
  },
 "fits":{
   "Constrained model":{
     "AIC-c":1544.363614197543,
     "Log Likelihood":-731.0714482632942,
     "Rate Distributions":{
       "Background":{
         "0":{
           "omega":0.9357421320564069,
           "proportion":0
          },
         "1":{
           "omega":0.9357421320564069,
           "proportion":0
          },
         "2":{
           "omega":3.255256893990244,
           "proportion":1
          }
        },
       "Synonymous site-to-site rates":{
         "0":{
           "proportion":0.4011407430272499,
           "rate":0.004172671712133424
          },
         "1":{
           "proportion":0.2184592782431017,
           "rate":0.04563878208594667
          },
         "2":{
           "proportion":0.3803999787296485,
           "rate":2.598201922290389
          }
        },
       "Test":{
         "0":{
           "omega":0,
           "proportion":0.7116690283521089
          },
         "1":{
           "omega":0.006593113469468063,
           "proportion":0.06750667938029442
          },
         "2":{
           "omega":1,
           "proportion":0.2208242922675967
          }
        }
      },
     "display order":3,
     "estimated parameters":40
    },
   "MG94xREV with separate rates for branch sets":{
     "AIC-c":1524.1042459829,
     "Equilibrium frequencies":      [
[0.02360379910088599],
      [0.02337298139681641],
      [0.02378490522217849],
      [0.01999924446752363],
      [0.01791483183515843],
      [0.01773964561469832],
      [0.01805228791557182],
      [0.01517904384521134],
      [0.01801750156146111],
      [0.01784131135048229],
      [0.01815574540132904],
      [0.01526603479725956],
      [0.01950999681617628],
      [0.0193192117373732],
      [0.01965969220354611],
      [0.01653060993357934],
      [0.01905194034713173],
      [0.01886563452787781],
      [0.01919812118033648],
      [0.01614250362640404],
      [0.01446005814545013],
      [0.01431865559378546],
      [0.0145710066005354],
      [0.012251851349413],
      [0.01454292859747416],
      [0.01440071566916675],
      [0.01465451289707208],
      [0.01232206658985286],
      [0.01574760460914821],
      [0.01559361135048068],
      [0.01586843209027618],
      [0.01334277558498773],
      [0.01987683195501154],
      [0.01968245965517866],
      [0.02002934197780782],
      [0.01684142539127272],
      [0.01508613509070109],
      [0.01493861023463721],
      [0.01520188727957094],
      [0.01278231959437805],
      [0.0151725935835845],
      [0.01502422326401114],
      [0.0152890091471184],
      [0.0128555749431496],
      [0.01642942843651766],
      [0.01626876773377722],
      [0.01655548738348941],
      [0.01392047756207465],
      [0.01908381732377795],
      [0.01632919316334129],
      [0.01462729004588745],
      [0.01448425216072663],
      [0.01473952163004509],
      [0.0123935451354565],
      [0.01456726126841595],
      [0.01482399368457027],
      [0.01246457242160048],
      [0.0159297271026841],
      [0.01577395289783762],
      [0.01605195196472789],
      [0.01349708601000413] 
      ],
     "Log Likelihood":-733.5067905535723,
     "Rate Distributions":{
       "non-synonymous/synonymous rate ratio for *background*":        [
[2.911105036480562, 1] 
        ],
       "non-synonymous/synonymous rate ratio for *test*":        [
[0.200978444478163, 1] 
        ]
      },
     "display order":1,
     "estimated parameters":28
    },
   "Nucleotide GTR":{
     "AIC-c":1545.306778271529,
     "Equilibrium frequencies":      [
[0.2732558139534884],
      [0.2517718715393135],
      [0.2460132890365448],
      [0.2289590254706534] 
      ],
     "Log Likelihood":-745.4863542263523,
     "Rate Distributions":{
       "Substitution rate from nucleotide A to nucleotide C":0.1468848315892485,
       "Substitution rate from nucleotide A to nucleotide G":1,
       "Substitution rate from nucleotide A to nucleotide T":0.08274389971269505,
       "Substitution rate from nucleotide C to nucleotide G":0.327617841427323,
       "Substitution rate from nucleotide C to nucleotide T":0.6268235576064521,
       "Substitution rate from nucleotide G to nucleotide T":0.09118419686926521
      },
     "display order":0,
     "estimated parameters":27
    },
   "Unconstrained model":{
     "AIC-c":1541.198918992433,
     "Log Likelihood":-728.4327928295498,
     "Rate Distributions":{
       "Background":{
         "0":{
           "omega":1,
           "proportion":0
          },
         "1":{
           "omega":1,
           "proportion":0
          },
         "2":{
           "omega":3.2256431613055,
           "proportion":1
          }
        },
       "Synonymous site-to-site rates":{
         "0":{
           "proportion":0.1666190544560224,
           "rate":0
          },
         "1":{
           "proportion":0.3993028602813921,
           "rate":0
          },
         "2":{
           "proportion":0.4340780852625855,
           "rate":2.303732977892844
          }
        },
       "Test":{
         "0":{
           "omega":0,
           "proportion":0.2676818001518694
          },
         "1":{
           "omega":0,
           "proportion":0.7149208826501401
          },
         "2":{
           "omega":9999999171.596359,
           "proportion":0.01739731719799045
          }
        }
      },
     "display order":2,
     "estimated parameters":41
    }
  },
 "input":{
   "file name":"/home/morrillk/species-x/dw/analysis/2025-03-10_hyphy-analysis/data/res/FormBio004188/FormBio004188.t1.cds.aln.fa",
   "number of sequences":11,
   "number of sites":138,
   "partition count":1,
   "trees":{
     "0":"(vulVul_marble_Fox4,uroCin_SAMN04495241,(chrBra_SAMN27257233,speVen_SAMN27257238)Node5,DireGB,lupMes_SAMEA5411047,lycPic_SAMN09924608,cuoAlp_SAMN10180424,canRuf_SAMN02921317,canLup_SAMN02921310,canBai_SAMN02921314)"
    }
  },
 "runtime":"2.5.64",
 "substitutions":{
   "0":{
     "0":{
       "root":"ATG"
      },
     "1":{
       "root":"AAT"
      },
     "10":{
       "canRuf_SAMN02921317":"---",
       "root":"ACA"
      },
     "100":{
       "canRuf_SAMN02921317":"NAG",
       "root":"CAG",
       "uroCin_SAMN04495241":"---",
       "vulVul_marble_Fox4":"---"
      },
     "101":{
       "canLup_SAMN02921310":"NNC",
       "canRuf_SAMN02921317":"NNC",
       "root":"CGC",
       "speVen_SAMN27257238":"TGC",
       "vulVul_marble_Fox4":"CNC"
      },
     "102":{
       "canRuf_SAMN02921317":"ANG",
       "root":"ATG"
      },
     "103":{
       "root":"GAA"
      },
     "104":{
       "root":"GAC",
       "uroCin_SAMN04495241":"AAC"
      },
     "105":{
       "root":"TTC"
      },
     "106":{
       "root":"CTT"
      },
     "107":{
       "root":"CTT"
      },
     "108":{
       "root":"ATT"
      },
     "109":{
       "root":"CTT"
      },
     "11":{
       "DireGB":"CTG",
       "canBai_SAMN02921314":"NTA",
       "canRuf_SAMN02921317":"---",
       "root":"CTA",
       "vulVul_marble_Fox4":"GTA"
      },
     "110":{
       "root":"CCT"
      },
     "111":{
       "canLup_SAMN02921310":"GAN",
       "canRuf_SAMN02921317":"GAN",
       "root":"GAC"
      },
     "112":{
       "root":"ATT",
       "vulVul_marble_Fox4":"ATN"
      },
     "113":{
       "root":"AGT",
       "vulVul_marble_Fox4":"NGT"
      },
     "114":{
       "canLup_SAMN02921310":"CAN",
       "canRuf_SAMN02921317":"CAN",
       "root":"CAC"
      },
     "115":{
       "root":"CAG"
      },
     "116":{
       "Node5":"GAG",
       "canRuf_SAMN02921317":"NGG",
       "lupMes_SAMEA5411047":"GAG",
       "root":"GGG"
      },
     "117":{
       "canRuf_SAMN02921317":"GNN",
       "root":"GTC"
      },
     "118":{
       "canRuf_SAMN02921317":"TNN",
       "root":"TTG"
      },
     "119":{
       "canRuf_SAMN02921317":"---",
       "root":"AGG"
      },
     "12":{
       "canRuf_SAMN02921317":"---",
       "root":"CAG"
      },
     "120":{
       "canRuf_SAMN02921317":"ANN",
       "chrBra_SAMN27257233":"ATN",
       "root":"ATG"
      },
     "121":{
       "canLup_SAMN02921310":"GAN",
       "canRuf_SAMN02921317":"---",
       "root":"GAG",
       "speVen_SAMN27257238":"CAG",
       "vulVul_marble_Fox4":"AAG"
      },
     "122":{
       "canRuf_SAMN02921317":"---",
       "root":"TCT"
      },
     "123":{
       "canRuf_SAMN02921317":"NAG",
       "lycPic_SAMN09924608":"AAG",
       "root":"GAG"
      },
     "124":{
       "canRuf_SAMN02921317":"AAN",
       "root":"AAG"
      },
     "125":{
       "canLup_SAMN02921310":"CNN",
       "canRuf_SAMN02921317":"---",
       "root":"CAC",
       "uroCin_SAMN04495241":"CCC"
      },
     "126":{
       "canLup_SAMN02921310":"NCC",
       "canRuf_SAMN02921317":"---",
       "root":"CCC"
      },
     "127":{
       "DireGB":"AGN",
       "canRuf_SAMN02921317":"NNG",
       "root":"AGG"
      },
     "128":{
       "canRuf_SAMN02921317":"NNA",
       "root":"AGA"
      },
     "129":{
       "canRuf_SAMN02921317":"---",
       "root":"AGT"
      },
     "13":{
       "canRuf_SAMN02921317":"---",
       "root":"AGA"
      },
     "130":{
       "canRuf_SAMN02921317":"NTN",
       "root":"CTA"
      },
     "131":{
       "canRuf_SAMN02921317":"GNN",
       "root":"GCA"
      },
     "132":{
       "canRuf_SAMN02921317":"NGN",
       "root":"TGG"
      },
     "133":{
       "canRuf_SAMN02921317":"TTN",
       "root":"TTG"
      },
     "134":{
       "root":"GCC"
      },
     "135":{
       "canBai_SAMN02921314":"TTN",
       "canLup_SAMN02921310":"TTN",
       "canRuf_SAMN02921317":"---",
       "root":"TTC"
      },
     "136":{
       "canBai_SAMN02921314":"NCT",
       "canRuf_SAMN02921317":"NNT",
       "cuoAlp_SAMN10180424":"ACT",
       "root":"GCT",
       "uroCin_SAMN04495241":"GNT",
       "vulVul_marble_Fox4":"CCT"
      },
     "137":{
       "root":"---"
      },
     "14":{
       "canRuf_SAMN02921317":"---",
       "root":"CCC"
      },
     "15":{
       "canRuf_SAMN02921317":"---",
       "root":"CTT"
      },
     "16":{
       "canLup_SAMN02921310":"NCC",
       "canRuf_SAMN02921317":"---",
       "cuoAlp_SAMN10180424":"NCC",
       "root":"GCC"
      },
     "17":{
       "canRuf_SAMN02921317":"---",
       "root":"TCC"
      },
     "18":{
       "canRuf_SAMN02921317":"---",
       "root":"TTC"
      },
     "19":{
       "canRuf_SAMN02921317":"---",
       "root":"CAC"
      },
     "2":{
       "root":"GGG"
      },
     "20":{
       "canRuf_SAMN02921317":"---",
       "root":"AAT"
      },
     "21":{
       "canLup_SAMN02921310":"NTT",
       "canRuf_SAMN02921317":"---",
       "root":"GTT"
      },
     "22":{
       "DireGB":"AGN",
       "canRuf_SAMN02921317":"---",
       "root":"AGG"
      },
     "23":{
       "canLup_SAMN02921310":"ACN",
       "canRuf_SAMN02921317":"---",
       "root":"ACA"
      },
     "24":{
       "DireGB":"CCA",
       "canLup_SAMN02921310":"CAN",
       "canRuf_SAMN02921317":"---",
       "cuoAlp_SAMN10180424":"CTG",
       "root":"CAG"
      },
     "25":{
       "canRuf_SAMN02921317":"NCA",
       "root":"TCA"
      },
     "26":{
       "root":"GAA"
      },
     "27":{
       "canRuf_SAMN02921317":"GGN",
       "root":"GGC"
      },
     "28":{
       "canLup_SAMN02921310":"TCN",
       "root":"TCT"
      },
     "29":{
       "canLup_SAMN02921310":"GNC",
       "root":"GGC",
       "uroCin_SAMN04495241":"GAC"
      },
     "3":{
       "root":"ATT"
      },
     "30":{
       "canRuf_SAMN02921317":"CNA",
       "root":"CAA"
      },
     "31":{
       "root":"GAA"
      },
     "32":{
       "canRuf_SAMN02921317":"NNT",
       "root":"CCT"
      },
     "33":{
       "canRuf_SAMN02921317":"NNG",
       "root":"TGG"
      },
     "34":{
       "canRuf_SAMN02921317":"ANN",
       "root":"AAG"
      },
     "35":{
       "canRuf_SAMN02921317":"ANN",
       "root":"AGG"
      },
     "36":{
       "canRuf_SAMN02921317":"---",
       "root":"ACC",
       "vulVul_marble_Fox4":"ACT"
      },
     "37":{
       "canRuf_SAMN02921317":"---",
       "root":"TCA"
      },
     "38":{
       "canLup_SAMN02921310":"NCA",
       "canRuf_SAMN02921317":"---",
       "root":"CCA"
      },
     "39":{
       "canRuf_SAMN02921317":"---",
       "root":"GAA",
       "vulVul_marble_Fox4":"GAN"
      },
     "4":{
       "canRuf_SAMN02921317":"ANN",
       "root":"AGT"
      },
     "40":{
       "canLup_SAMN02921310":"NAN",
       "canRuf_SAMN02921317":"---",
       "root":"TAC"
      },
     "41":{
       "canLup_SAMN02921310":"NNC",
       "canRuf_SAMN02921317":"---",
       "root":"AAC"
      },
     "42":{
       "canBai_SAMN02921314":"CAN",
       "canLup_SAMN02921310":"CNN",
       "canRuf_SAMN02921317":"---",
       "root":"CAC"
      },
     "43":{
       "canBai_SAMN02921314":"NCT",
       "canLup_SAMN02921310":"NNT",
       "canRuf_SAMN02921317":"---",
       "root":"GCT"
      },
     "44":{
       "canLup_SAMN02921310":"---",
       "canRuf_SAMN02921317":"GGN",
       "root":"GGC"
      },
     "45":{
       "canLup_SAMN02921310":"---",
       "canRuf_SAMN02921317":"NNC",
       "cuoAlp_SAMN10180424":"GCC",
       "root":"ACC"
      },
     "46":{
       "canLup_SAMN02921310":"NGG",
       "root":"TGG"
      },
     "47":{
       "root":"ATC"
      },
     "48":{
       "canLup_SAMN02921310":"NNA",
       "canRuf_SAMN02921317":"---",
       "root":"ACA",
       "uroCin_SAMN04495241":"ATA"
      },
     "49":{
       "canRuf_SAMN02921317":"GAN",
       "root":"GAC"
      },
     "5":{
       "canRuf_SAMN02921317":"NNT",
       "root":"GTT"
      },
     "50":{
       "root":"TTC"
      },
     "51":{
       "canRuf_SAMN02921317":"CNG",
       "root":"CAG"
      },
     "52":{
       "canRuf_SAMN02921317":"---",
       "root":"CCC"
      },
     "53":{
       "canRuf_SAMN02921317":"---",
       "root":"CCA"
      },
     "54":{
       "root":"GAA"
      },
     "55":{
       "canBai_SAMN02921314":"CTN",
       "canLup_SAMN02921310":"NTN",
       "canRuf_SAMN02921317":"NTN",
       "root":"CTA",
       "uroCin_SAMN04495241":"CTN",
       "vulVul_marble_Fox4":"TTA"
      },
     "56":{
       "canBai_SAMN02921314":"---",
       "canLup_SAMN02921310":"---",
       "canRuf_SAMN02921317":"---",
       "root":"GGG",
       "uroCin_SAMN04495241":"---"
      },
     "57":{
       "canBai_SAMN02921314":"---",
       "canLup_SAMN02921310":"---",
       "canRuf_SAMN02921317":"---",
       "root":"ACT",
       "uroCin_SAMN04495241":"---"
      },
     "58":{
       "canBai_SAMN02921314":"TNN",
       "canLup_SAMN02921310":"---",
       "canRuf_SAMN02921317":"---",
       "root":"TTG",
       "uroCin_SAMN04495241":"---"
      },
     "59":{
       "DireGB":"TNT",
       "canBai_SAMN02921314":"NNT",
       "canLup_SAMN02921310":"---",
       "canRuf_SAMN02921317":"---",
       "root":"TGT",
       "uroCin_SAMN04495241":"---"
      },
     "6":{
       "canRuf_SAMN02921317":"NCT",
       "root":"CCT"
      },
     "60":{
       "canLup_SAMN02921310":"---",
       "canRuf_SAMN02921317":"---",
       "root":"AAA",
       "uroCin_SAMN04495241":"---"
      },
     "61":{
       "canLup_SAMN02921310":"---",
       "canRuf_SAMN02921317":"---",
       "root":"TCC",
       "uroCin_SAMN04495241":"---"
      },
     "62":{
       "canLup_SAMN02921310":"---",
       "canRuf_SAMN02921317":"---",
       "root":"AGG",
       "uroCin_SAMN04495241":"---"
      },
     "63":{
       "canLup_SAMN02921310":"---",
       "canRuf_SAMN02921317":"---",
       "root":"AGC",
       "uroCin_SAMN04495241":"---"
      },
     "64":{
       "canLup_SAMN02921310":"---",
       "canRuf_SAMN02921317":"---",
       "root":"CCA",
       "uroCin_SAMN04495241":"---"
      },
     "65":{
       "canLup_SAMN02921310":"---",
       "canRuf_SAMN02921317":"---",
       "root":"GTG",
       "uroCin_SAMN04495241":"---"
      },
     "66":{
       "canLup_SAMN02921310":"---",
       "canRuf_SAMN02921317":"---",
       "root":"GGA",
       "uroCin_SAMN04495241":"---"
      },
     "67":{
       "canLup_SAMN02921310":"---",
       "canRuf_SAMN02921317":"---",
       "root":"GAA",
       "uroCin_SAMN04495241":"---"
      },
     "68":{
       "canLup_SAMN02921310":"---",
       "canRuf_SAMN02921317":"---",
       "root":"GTC",
       "uroCin_SAMN04495241":"---"
      },
     "69":{
       "canLup_SAMN02921310":"---",
       "canRuf_SAMN02921317":"---",
       "root":"CCA",
       "uroCin_SAMN04495241":"---"
      },
     "7":{
       "root":"ATA"
      },
     "70":{
       "canLup_SAMN02921310":"---",
       "canRuf_SAMN02921317":"---",
       "lycPic_SAMN09924608":"ACC",
       "root":"GCC",
       "uroCin_SAMN04495241":"---"
      },
     "71":{
       "canLup_SAMN02921310":"---",
       "canRuf_SAMN02921317":"---",
       "root":"TGC",
       "uroCin_SAMN04495241":"---"
      },
     "72":{
       "canLup_SAMN02921310":"---",
       "canRuf_SAMN02921317":"---",
       "lycPic_SAMN09924608":"TTT",
       "root":"TGT",
       "uroCin_SAMN04495241":"---"
      },
     "73":{
       "canLup_SAMN02921310":"---",
       "canRuf_SAMN02921317":"---",
       "root":"TGG",
       "uroCin_SAMN04495241":"---"
      },
     "74":{
       "canBai_SAMN02921314":"AGN",
       "canLup_SAMN02921310":"---",
       "canRuf_SAMN02921317":"---",
       "root":"AGC",
       "uroCin_SAMN04495241":"---",
       "vulVul_marble_Fox4":"AGG"
      },
     "75":{
       "canBai_SAMN02921314":"NGG",
       "canLup_SAMN02921310":"---",
       "canRuf_SAMN02921317":"---",
       "root":"GGG",
       "uroCin_SAMN04495241":"---",
       "vulVul_marble_Fox4":"GAG"
      },
     "76":{
       "canLup_SAMN02921310":"---",
       "canRuf_SAMN02921317":"---",
       "root":"AGA",
       "uroCin_SAMN04495241":"---"
      },
     "77":{
       "canLup_SAMN02921310":"---",
       "canRuf_SAMN02921317":"---",
       "root":"GAA",
       "uroCin_SAMN04495241":"---"
      },
     "78":{
       "canLup_SAMN02921310":"---",
       "canRuf_SAMN02921317":"---",
       "root":"AAT",
       "uroCin_SAMN04495241":"---"
      },
     "79":{
       "canLup_SAMN02921310":"---",
       "canRuf_SAMN02921317":"---",
       "root":"CTG",
       "uroCin_SAMN04495241":"---"
      },
     "8":{
       "root":"AAA"
      },
     "80":{
       "canLup_SAMN02921310":"---",
       "canRuf_SAMN02921317":"---",
       "root":"AGA",
       "uroCin_SAMN04495241":"---"
      },
     "81":{
       "canLup_SAMN02921310":"---",
       "canRuf_SAMN02921317":"---",
       "root":"TTG",
       "uroCin_SAMN04495241":"---"
      },
     "82":{
       "canLup_SAMN02921310":"---",
       "canRuf_SAMN02921317":"---",
       "root":"GAT",
       "uroCin_SAMN04495241":"---"
      },
     "83":{
       "canBai_SAMN02921314":"ANN",
       "canLup_SAMN02921310":"---",
       "canRuf_SAMN02921317":"---",
       "root":"ACG",
       "uroCin_SAMN04495241":"---",
       "vulVul_marble_Fox4":"ATG"
      },
     "84":{
       "canLup_SAMN02921310":"---",
       "canRuf_SAMN02921317":"---",
       "root":"TCA",
       "uroCin_SAMN04495241":"---"
      },
     "85":{
       "canRuf_SAMN02921317":"---",
       "root":"AAG",
       "uroCin_SAMN04495241":"---"
      },
     "86":{
       "canRuf_SAMN02921317":"---",
       "root":"AGG",
       "uroCin_SAMN04495241":"---"
      },
     "87":{
       "canRuf_SAMN02921317":"NAT",
       "root":"AAT"
      },
     "88":{
       "root":"GTC"
      },
     "89":{
       "canBai_SAMN02921314":"CNA",
       "canLup_SAMN02921310":"CNA",
       "chrBra_SAMN27257233":"CAA",
       "root":"CGA"
      },
     "9":{
       "root":"GAG"
      },
     "90":{
       "root":"CCT"
      },
     "91":{
       "root":"GCC"
      },
     "92":{
       "root":"CAG"
      },
     "93":{
       "lycPic_SAMN09924608":"TTT",
       "root":"TTC",
       "vulVul_marble_Fox4":"TTN"
      },
     "94":{
       "canLup_SAMN02921310":"NCA",
       "canRuf_SAMN02921317":"NCA",
       "root":"GCA"
      },
     "95":{
       "root":"TTC"
      },
     "96":{
       "root":"AAT"
      },
     "97":{
       "root":"TGC"
      },
     "98":{
       "root":"ATT"
      },
     "99":{
       "root":"CTA",
       "uroCin_SAMN04495241":"CCA"
      }
    }
  },
 "test results":{
   "LRT":5.277310867488723,
   "p-value":0.03572864202478065
  },
 "tested":{
   "0":{
     "DireGB":"test",
     "Node5":"background",
     "canBai_SAMN02921314":"background",
     "canLup_SAMN02921310":"background",
     "canRuf_SAMN02921317":"background",
     "chrBra_SAMN27257233":"background",
     "cuoAlp_SAMN10180424":"background",
     "lupMes_SAMEA5411047":"background",
     "lycPic_SAMN09924608":"background",
     "speVen_SAMN27257238":"background",
     "uroCin_SAMN04495241":"background",
     "vulVul_marble_Fox4":"background"
    }
  },
 "timers":{
   "Constrained BUSTED model fitting":{
     "order":3,
     "timer":34
    },
   "Overall":{
     "order":0,
     "timer":97
    },
   "Preliminary model fitting":{
     "order":1,
     "timer":7
    },
   "Unconstrained BUSTED model fitting":{
     "order":2,
     "timer":52
    }
  }
}
```
