## Supplementary material for "On the ancestry and evolution of the extinct dire wolf": HyPhy results: FormBio004188.t1.cds.aln.fa.FEL.json

```
{
 "MLE":{
   "content":{
     "0":      [
[0, 0, 0, 0, 1, 0],
      [0, 0, 0, 0, 1, 0],
      [0, 0, 0, 0, 1, 0],
      [0, 0, 0, 0, 1, 0],
      [0, 0, 0, 0, 1, 0],
      [0, 0, 0, 0, 1, 0],
      [0, 0, 0, 0, 1, 0],
      [0, 0, 0, 0, 1, 0],
      [0, 0, 0, 0, 1, 0],
      [0, 0, 0, 0, 1, 0],
      [0, 0, 0, 0, 1, 0],
      [14.80188325006167, 19.6672882762046, 16.92638473668299, 0.03740988828609204, 0.8466329039886599, 0.7776097268369617],
      [0, 0, 0, 0, 1, 0],
      [0, 0, 0, 0, 1, 0],
      [0, 0, 0, 0, 1, 0],
      [0, 0, 0, 0, 1, 0],
      [0, 0, 0, 0, 1, 0],
      [0, 0, 0, 0, 1, 0],
      [0, 0, 0, 0, 1, 0],
      [0, 0, 0, 0, 1, 0],
      [0, 0, 0, 0, 1, 0],
      [0, 0, 0, 0, 1, 0],
      [0, 0, 0, 0, 1, 0],
      [0, 0, 0, 0, 1, 0],
      [26.88823792015424, 32.92222310409684, 30.79254642854993, 0.02295114357361427, 0.8795841911707741, 1.414630707585554],
      [0, 0, 0, 0, 1, 0],
      [0, 0, 0, 0, 1, 0],
      [0, 0, 0, 0, 1, 0],
      [0, 0, 0, 0, 1, 0],
      [0, 8.29377913110936, 6.160589099320719, 0.5880898725693875, 0.4431587051797383, 0.2830216895812057],
      [0, 0, 0, 0, 1, 0],
      [0, 0, 0, 0, 1, 0],
      [0, 0, 0, 0, 1, 0],
      [0.08149244584781141, 0.01010855113179126, 0.001041520935329205, -0.001161088879703343, 1, 4.784818628523231e-05],
      [0, 0, 0, 0, 1, 0],
      [0, 0, 0, 0, 1, 0],
      [25.23110004585453, 0, 7.552145571045244, 2.372113201836836, 0.1235197454633029, 0.3469507485438562],
      [0, 0, 0, 0, 1, 0],
      [0, 0, 0, 0, 1, 0],
      [0, 0, 0, 0, 1, 0],
      [0, 0, 0, 0, 1, 0],
      [0, 0, 0, 0, 1, 0],
      [0, 0, 0, 0, 1, 0],
      [0, 0, 0, 0, 1, 0],
      [0, 0, 0, 0, 1, 0],
      [0, 11.13568844303635, 7.441061348215641, 0.7823244163194047, 0.3764311921346659, 0.3418474631397841],
      [0.08149244584781141, 0.01010855113179126, 0.001041520935329205, -0.001161088879703343, 1, 4.784818628523231e-05],
      [0, 0, 0, 0, 1, 0],
      [0, 10.81851389643803, 7.215395358383303, 0.8017566283061299, 0.3705686850273509, 0.3314802127529003],
      [0, 0, 0, 0, 1, 0],
      [0, 0, 0, 0, 1, 0],
      [0, 0, 0, 0, 1, 0],
      [0, 0, 0, 0, 1, 0],
      [0, 0, 0, 0, 1, 0],
      [0, 0, 0, 0, 1, 0],
      [16.6183334119864, 0, 9.020704197886738, 1.178164749904418, 0.2777299329561339, 0.4144173393384872],
      [0, 0, 0, 0, 1, 0],
      [0, 0, 0, 0, 1, 0],
      [0, 0, 0, 0, 1, 0],
      [0, 0, 0, 0, 1, 0],
      [0, 0, 0, 0, 1, 0],
      [0, 0, 0, 0, 1, 0],
      [0, 0, 0, 0, 1, 0],
      [0, 0, 0, 0, 1, 0],
      [0, 0, 0, 0, 1, 0],
      [0, 0, 0, 0, 1, 0],
      [0, 0, 0, 0, 1, 0],
      [0, 0, 0, 0, 1, 0],
      [0, 0, 0, 0, 1, 0],
      [0, 0, 0, 0, 1, 0],
      [0, 12.75489238441541, 8.83337685025038, 0.7071668325033293, 0.4003859623652148, 0.4058113924756046],
      [0, 0, 0, 0, 1, 0],
      [0, 16.09088574530044, 11.69309573821923, 0.594213109150374, 0.440794544472512, 0.5371888400462389],
      [0.08149244584781141, 0.01010855113179126, 0.001041520935329205, -0.0009021506377013822, 1, 4.784818628523231e-05],
      [0, 10.44202456160066, 8.742604539710813, 0.3443453806131913, 0.5573316607819084, 0.4016412502567492],
      [0, 10.84964535660236, 7.407623154587042, 0.7496429875286346, 0.3865892866211135, 0.3403112895848309],
      [0, 0, 0, 0, 1, 0],
      [0, 0, 0, 0, 1, 0],
      [0, 0, 0, 0, 1, 0],
      [0, 0, 0, 0, 1, 0],
      [0, 0, 0, 0, 1, 0],
      [0, 0, 0, 0, 1, 0],
      [0, 0, 0, 0, 1, 0],
      [0, 13.49369785900782, 8.948793456830767, 0.7931127946933785, 0.3731605413858077, 0.4111137105613395],
      [0, 0, 0, 0, 1, 0],
      [0, 0, 0, 0, 1, 0],
      [0, 0, 0, 0, 1, 0],
      [0, 0, 0, 0, 1, 0],
      [0, 0, 0, 0, 1, 0],
      [0, 14.68505924419957, 7.952438209296025, 1.200386193073236, 0.2732445044658314, 0.365340466958471],
      [0, 0, 0, 0, 1, 0],
      [0, 0, 0, 0, 1, 0],
      [0, 0, 0, 0, 1, 0],
      [70.31778414278646, 0, 10.6959622991355, 3.527464979405442, 0.06036000871352643, 0.4913798457897467],
      [0, 0, 0, 0, 1, 0],
      [0, 0, 0, 0, 1, 0],
      [0, 0, 0, 0, 1, 0],
      [0, 0, 0, 0, 1, 0],
      [0, 0, 0, 0, 1, 0],
      [0, 18.85244909283858, 7.909506614998623, 1.724539771583167, 0.1891097240350671, 0.363368160064021],
      [0, 0, 0, 0, 1, 0],
      [0, 11.44395399303919, 7.654125058374065, 0.7848500000523266, 0.3756619295464282, 0.3516357561528865],
      [0.08149244584781141, 0.01010855113179126, 0.0005855886936109761, -0.002647057354661975, 1, 2.690234631680008e-05],
      [0, 0, 0, 0, 1, 0],
      [0, 8.354339654697668, 6.909393097464244, 0.3683995052946329, 0.5438779699720866, 0.3174222589590775],
      [0, 0, 0, 0, 1, 0],
      [0, 0, 0, 0, 1, 0],
      [0, 0, 0, 0, 1, 0],
      [0, 0, 0, 0, 1, 0],
      [0, 0, 0, 0, 1, 0],
      [0, 0, 0, 0, 1, 0],
      [0, 0, 0, 0, 1, 0],
      [0, 0, 0, 0, 1, 0],
      [0, 0, 0, 0, 1, 0],
      [0, 0, 0, 0, 1, 0],
      [0, 0, 0, 0, 1, 0],
      [0, 18.32792122673242, 12.11305931592705, 1.585577807503757, 0.20795908133208, 0.5564822549143955],
      [0, 0, 0, 0, 1, 0],
      [0, 0, 0, 0, 1, 0],
      [0, 0, 0, 0, 1, 0],
      [0.08149244584781141, 0.01010855113179126, 0.0005855886936109761, -0.002609797608021935, 1, 2.690234631680008e-05],
      [0, 19.10438531972813, 13.69748457502667, 1.284868924634807, 0.2569957002374336, 0.6292718382831284],
      [0, 0, 0, 0, 1, 0],
      [0, 8.879224240672899, 6.435150953390824, 0.6186324812466939, 0.4315559188633492, 0.2956352495152771],
      [0, 0, 0, 0, 1, 0],
      [0, 10.6532965328651, 8.260541438445472, 0.4938752248556391, 0.4822037292371411, 0.3794949406741288],
      [0, 0, 0, 0, 1, 0],
      [0, 0, 0, 0, 1, 0],
      [0, 0, 0, 0, 1, 0],
      [0, 0, 0, 0, 1, 0],
      [0, 0, 0, 0, 1, 0],
      [0, 0, 0, 0, 1, 0],
      [0.08149244584781141, 0.01010855113179126, 0.001041520935329205, -0.001161088879703343, 1, 4.784818628523231e-05],
      [0, 0, 0, 0, 1, 0],
      [0, 0, 0, 0, 1, 0],
      [0, 0, 0, 0, 1, 0],
      [0, 24.49450693410949, 16.88653590037657, 1.398107293488305, 0.2370407286361315, 0.7757790439594866],
      [0, 0, 0, 0, 1, 0] 
      ]
    },
   "headers":    [
["alpha", "Synonymous substitution rate at a site"],
    ["beta", "Non-synonymous substitution rate at a site"],
    ["alpha=beta", "The rate estimate under the neutral model"],
    ["LRT", "Likelihood ratio test statistic for beta = alpha, versus beta &neq; alpha"],
    ["p-value", "Asymptotic p-value for evidence of selection, i.e. beta &neq; alpha"],
    ["Total branch length", "The total length of branches contributing to inference at this site, and used to scale dN-dS"] 
    ]
  },
 "analysis":{
   "authors":"Sergei L Kosakovsky Pond and Simon DW Frost",
   "citation":"Not So Different After All: A Comparison of Methods for Detecting Amino Acid Sites Under Selection (2005). _Mol Biol Evol_ 22 (5): 1208-1222",
   "contact":"spond@temple.edu",
   "info":"FEL (Fixed Effects Likelihood)\n    estimates site-wise synonymous (&alpha;) and non-synonymous (&beta;) rates, and\n    uses a likelihood ratio test to determine if beta &neq; alpha at a site.\n    The estimates aggregate information over all branches,\n    so the signal is derived from\n    pervasive diversification or conservation. A subset of branches can be selected\n    for testing as well, in which case an additional (nuisance) parameter will be\n    inferred -- the non-synonymous rate on branches NOT selected for testing.\n    Multiple partitions within a NEXUS file are also supported\n    for recombination - aware analysis. Version 2.5 adds MH support.\n    ",
   "requirements":"in-frame codon alignment and a phylogenetic tree",
   "settings":{
     "ci":0,
     "multihit":"None",
     "pvalue":0.1,
     "resample":0,
     "site-filter":{
       "site-filter":null,
       "site-save-filter":null
      },
     "srv":1
    },
   "version":"2.5"
  },
 "branch attributes":{
   "0":{
     "DireGB":{
       "Global MG94xREV":0.00740302849749002,
       "Nucleotide GTR":0.007384963329588799,
       "original name":"DireGB"
      },
     "Node5":{
       "Global MG94xREV":0.002433723758768024,
       "Nucleotide GTR":0.002424005957631494
      },
     "canBai_SAMN02921314":{
       "Global MG94xREV":0,
       "Nucleotide GTR":1e-06,
       "original name":"canBai_SAMN02921314"
      },
     "canLup_SAMN02921310":{
       "Global MG94xREV":0,
       "Nucleotide GTR":1e-06,
       "original name":"canLup_SAMN02921310"
      },
     "canRuf_SAMN02921317":{
       "Global MG94xREV":0,
       "Nucleotide GTR":1e-06,
       "original name":"canRuf_SAMN02921317"
      },
     "chrBra_SAMN27257233":{
       "Global MG94xREV":0.002459238401233556,
       "Nucleotide GTR":0.00243642902353963,
       "original name":"chrBra_SAMN27257233"
      },
     "cuoAlp_SAMN10180424":{
       "Global MG94xREV":0.007370034563504362,
       "Nucleotide GTR":0.007334477270773885,
       "original name":"cuoAlp_SAMN10180424"
      },
     "lupMes_SAMEA5411047":{
       "Global MG94xREV":0.002433272673223073,
       "Nucleotide GTR":0.002423766824408933,
       "original name":"lupMes_SAMEA5411047"
      },
     "lycPic_SAMN09924608":{
       "Global MG94xREV":0.009847683256241644,
       "Nucleotide GTR":0.009782762365891899,
       "original name":"lycPic_SAMN09924608"
      },
     "speVen_SAMN27257238":{
       "Global MG94xREV":0.004915282852778713,
       "Nucleotide GTR":0.004881403050253198,
       "original name":"speVen_SAMN27257238"
      },
     "uroCin_SAMN04495241":{
       "Global MG94xREV":0.01635646084162217,
       "Nucleotide GTR":0.01634315381010653,
       "original name":"uroCin_SAMN04495241"
      },
     "vulVul_marble_Fox4":{
       "Global MG94xREV":0.02012392230718954,
       "Nucleotide GTR":0.02007443554915531,
       "original name":"vulVul_marble_Fox4"
      }
    },
   "attributes":{
     "Global MG94xREV":{
       "attribute type":"branch length",
       "display order":1
      },
     "Nucleotide GTR":{
       "attribute type":"branch length",
       "display order":0
      },
     "original name":{
       "attribute type":"node label",
       "display order":-1
      }
    }
  },
 "data partitions":{
   "0":{
     "coverage":      [
[0, 1, 2, 3, 4, 5, 6, 7, 8, 9, 10, 11, 12, 13, 14, 15, 16, 17, 18, 19, 20, 21, 22, 23, 24, 25, 26, 27, 28, 29, 30, 31, 32, 33, 34, 35, 36, 37, 38, 39, 40, 41, 42, 43, 44, 45, 46, 47, 48, 49, 50, 51, 52, 53, 54, 55, 56, 57, 58, 59, 60, 61, 62, 63, 64, 65, 66, 67, 68, 69, 70, 71, 72, 73, 74, 75, 76, 77, 78, 79, 80, 81, 82, 83, 84, 85, 86, 87, 88, 89, 90, 91, 92, 93, 94, 95, 96, 97, 98, 99, 100, 101, 102, 103, 104, 105, 106, 107, 108, 109, 110, 111, 112, 113, 114, 115, 116, 117, 118, 119, 120, 121, 122, 123, 124, 125, 126, 127, 128, 129, 130, 131, 132, 133, 134, 135, 136, 137] 
      ],
     "name":"fel.filter.default"
    }
  },
 "fits":{
   "Global MG94xREV":{
     "AIC-c":1526.139925057236,
     "Equilibrium frequencies":      [
[0.02360379910088599],
      [0.02337298139681641],
      [0.02378490522217849],
      [0.01999924446752363],
      [0.01791483183515843],
      [0.01773964561469832],
      [0.01805228791557182],
      [0.01517904384521134],
      [0.01801750156146111],
      [0.01784131135048229],
      [0.01815574540132904],
      [0.01526603479725956],
      [0.01950999681617628],
      [0.0193192117373732],
      [0.01965969220354611],
      [0.01653060993357934],
      [0.01905194034713173],
      [0.01886563452787781],
      [0.01919812118033648],
      [0.01614250362640404],
      [0.01446005814545013],
      [0.01431865559378546],
      [0.0145710066005354],
      [0.012251851349413],
      [0.01454292859747416],
      [0.01440071566916675],
      [0.01465451289707208],
      [0.01232206658985286],
      [0.01574760460914821],
      [0.01559361135048068],
      [0.01586843209027618],
      [0.01334277558498773],
      [0.01987683195501154],
      [0.01968245965517866],
      [0.02002934197780782],
      [0.01684142539127272],
      [0.01508613509070109],
      [0.01493861023463721],
      [0.01520188727957094],
      [0.01278231959437805],
      [0.0151725935835845],
      [0.01502422326401114],
      [0.0152890091471184],
      [0.0128555749431496],
      [0.01642942843651766],
      [0.01626876773377722],
      [0.01655548738348941],
      [0.01392047756207465],
      [0.01908381732377795],
      [0.01632919316334129],
      [0.01462729004588745],
      [0.01448425216072663],
      [0.01473952163004509],
      [0.0123935451354565],
      [0.01456726126841595],
      [0.01482399368457027],
      [0.01246457242160048],
      [0.0159297271026841],
      [0.01577395289783762],
      [0.01605195196472789],
      [0.01349708601000413] 
      ],
     "Log Likelihood":-735.5625799782822,
     "Rate Distributions":{
       "non-synonymous/synonymous rate ratio for *test*":        [
[1.84789224623947, 1] 
        ]
      },
     "display order":1,
     "estimated parameters":27
    },
   "Nucleotide GTR":{
     "AIC-c":1545.306778271529,
     "Equilibrium frequencies":      [
[0.2732558139534884],
      [0.2517718715393135],
      [0.2460132890365448],
      [0.2289590254706534] 
      ],
     "Log Likelihood":-745.4863542263523,
     "Rate Distributions":{
       "Substitution rate from nucleotide A to nucleotide C":0.1468848315892485,
       "Substitution rate from nucleotide A to nucleotide G":1,
       "Substitution rate from nucleotide A to nucleotide T":0.08274389971269505,
       "Substitution rate from nucleotide C to nucleotide G":0.327617841427323,
       "Substitution rate from nucleotide C to nucleotide T":0.6268235576064521,
       "Substitution rate from nucleotide G to nucleotide T":0.09118419686926521
      },
     "display order":0,
     "estimated parameters":27
    }
  },
 "input":{
   "file name":"/home/morrillk/species-x/dw/analysis/2025-03-10_hyphy-analysis/data/res/FormBio004188/FormBio004188.t1.cds.aln.fa",
   "number of sequences":11,
   "number of sites":138,
   "partition count":1,
   "trees":{
     "0":"(vulVul_marble_Fox4,uroCin_SAMN04495241,(chrBra_SAMN27257233,speVen_SAMN27257238)Node5,DireGB,lupMes_SAMEA5411047,lycPic_SAMN09924608,cuoAlp_SAMN10180424,canRuf_SAMN02921317,canLup_SAMN02921310,canBai_SAMN02921314)"
    }
  },
 "runtime":"2.5.64",
 "tested":{
   "0":{
     "DireGB":"test",
     "Node5":"test",
     "canBai_SAMN02921314":"test",
     "canLup_SAMN02921310":"test",
     "canRuf_SAMN02921317":"test",
     "chrBra_SAMN27257233":"test",
     "cuoAlp_SAMN10180424":"test",
     "lupMes_SAMEA5411047":"test",
     "lycPic_SAMN09924608":"test",
     "speVen_SAMN27257238":"test",
     "uroCin_SAMN04495241":"test",
     "vulVul_marble_Fox4":"test"
    }
  },
 "timers":{
   "FEL analysis":{
     "order":2,
     "timer":4
    },
   "Model fitting":{
     "order":1,
     "timer":0
    },
   "Total time":{
     "order":0,
     "timer":4
    }
  }
}
```
