## Supplementary material for "On the ancestry and evolution of the extinct dire wolf": HyPhy results: FormBio004188.t1.cds.aln.fa.FITTER.global.json

```
{
 "analysis":{
   "authors":"Sergei L Kosakovsky Pond",
   "contact":"spond@temple.edu",
   "info":"Fit an MG94xREV model with several selectable options frequency estimator and \nreport the fit results including dN/dS ratios, and synonymous and non-synonymous branch lengths. v0.2 adds LRT test for dN/dS != 1. \nv0.3 adds LRT test support for dN/dS != 1 for local models. v0.4 adds the lineage option",
   "requirements":"in-frame codon alignment and a phylogenetic tree",
   "version":"0.4"
  },
 "branch attributes":{
   "0":{
     "DireGB":{
       "Nucleotide GTR":0.007384963329588799,
       "Standard MG94":0.007408728704055192,
       "dN":0.007968055049631079,
       "dS":0.005670559976265507,
       "nonsynonymous":0.006028227990185463,
       "original name":"DireGB",
       "synonymous":0.001380500713869744
      },
     "Node5":{
       "Nucleotide GTR":0.002424005957631494,
       "Standard MG94":0.002434961736853679,
       "dN":0.002618790610105037,
       "dS":0.001863693100434733,
       "nonsynonymous":0.001981244702494992,
       "synonymous":0.0004537170343586892
      },
     "canBai_SAMN02921314":{
       "Nucleotide GTR":1e-06,
       "Standard MG94":0,
       "dN":1.321790592957639e-10,
       "dS":4.107611042351514e-10,
       "nonsynonymous":1e-10,
       "original name":"canBai_SAMN02921314",
       "synonymous":1e-10
      },
     "canLup_SAMN02921310":{
       "Nucleotide GTR":1e-06,
       "Standard MG94":0,
       "dN":1.321790592957639e-10,
       "dS":4.107611042351514e-10,
       "nonsynonymous":1e-10,
       "original name":"canLup_SAMN02921310",
       "synonymous":1e-10
      },
     "canRuf_SAMN02921317":{
       "Nucleotide GTR":1e-06,
       "Standard MG94":0,
       "dN":1.321790592957639e-10,
       "dS":4.107611042351514e-10,
       "nonsynonymous":1e-10,
       "original name":"canRuf_SAMN02921317",
       "synonymous":1e-10
      },
     "chrBra_SAMN27257233":{
       "Nucleotide GTR":0.00243642902353963,
       "Standard MG94":0.002453438007710737,
       "dN":0.002638661757933722,
       "dS":0.001877834636212026,
       "nonsynonymous":0.001996278209265699,
       "original name":"chrBra_SAMN27257233",
       "synonymous":0.0004571597984450368
      },
     "cuoAlp_SAMN10180424":{
       "Nucleotide GTR":0.007334477270773885,
       "Standard MG94":0.007375539396562159,
       "dN":0.007932360095783061,
       "dS":0.005645157243053391,
       "nonsynonymous":0.006001222991028867,
       "original name":"cuoAlp_SAMN10180424",
       "synonymous":0.001374316405533292
      },
     "lupMes_SAMEA5411047":{
       "Nucleotide GTR":0.002423766824408933,
       "Standard MG94":0.002435102676019798,
       "dN":0.002618942189556673,
       "dS":0.001863800973732082,
       "nonsynonymous":0.001981359379851938,
       "original name":"lupMes_SAMEA5411047",
       "synonymous":0.0004537432961678617
      },
     "lycPic_SAMN09924608":{
       "Nucleotide GTR":0.009782762365891899,
       "Standard MG94":0.009850164612906703,
       "dN":0.01059380860316946,
       "dS":0.007539208337187804,
       "nonsynonymous":0.008014740503989174,
       "original name":"lycPic_SAMN09924608",
       "synonymous":0.001835424108917523
      },
     "speVen_SAMN27257238":{
       "Nucleotide GTR":0.004881403050253198,
       "Standard MG94":0.004919609867922195,
       "dN":0.005291018718077253,
       "dS":0.003765415623953257,
       "nonsynonymous":0.004002917516789152,
       "original name":"speVen_SAMN27257238",
       "synonymous":0.0009166923511330427
      },
     "uroCin_SAMN04495241":{
       "Nucleotide GTR":0.01634315381010653,
       "Standard MG94":0.01635683896472391,
       "dN":0.01759170817491706,
       "dS":0.01251934577126775,
       "nonsynonymous":0.01330899786141907,
       "original name":"uroCin_SAMN04495241",
       "synonymous":0.003047841103304832
      },
     "vulVul_marble_Fox4":{
       "Nucleotide GTR":0.02007443554915531,
       "Standard MG94":0.02014540574720858,
       "dN":0.02166629504236686,
       "dS":0.01541907337938056,
       "nonsynonymous":0.01639162448106576,
       "original name":"vulVul_marble_Fox4",
       "synonymous":0.003753781266142837
      }
    },
   "attributes":{
     "Nucleotide GTR":{
       "attribute type":"branch length",
       "display order":0
      },
     "Standard MG94":{
       "attribute type":"branch length",
       "display order":1
      },
     "dN":{
       "attribute type":"branch length",
       "display order":2
      },
     "dS":{
       "attribute type":"branch length",
       "display order":2
      },
     "nonsynonymous":{
       "attribute type":"branch length",
       "display order":3
      },
     "original name":{
       "attribute type":"node label",
       "display order":-1
      },
     "synonymous":{
       "attribute type":"branch length",
       "display order":2
      }
    }
  },
 "data partitions":{
   "0":{
     "coverage":      [
[0, 1, 2, 3, 4, 5, 6, 7, 8, 9, 10, 11, 12, 13, 14, 15, 16, 17, 18, 19, 20, 21, 22, 23, 24, 25, 26, 27, 28, 29, 30, 31, 32, 33, 34, 35, 36, 37, 38, 39, 40, 41, 42, 43, 44, 45, 46, 47, 48, 49, 50, 51, 52, 53, 54, 55, 56, 57, 58, 59, 60, 61, 62, 63, 64, 65, 66, 67, 68, 69, 70, 71, 72, 73, 74, 75, 76, 77, 78, 79, 80, 81, 82, 83, 84, 85, 86, 87, 88, 89, 90, 91, 92, 93, 94, 95, 96, 97, 98, 99, 100, 101, 102, 103, 104, 105, 106, 107, 108, 109, 110, 111, 112, 113, 114, 115, 116, 117, 118, 119, 120, 121, 122, 123, 124, 125, 126, 127, 128, 129, 130, 131, 132, 133, 134, 135, 136, 137] 
      ],
     "name":"fitter.filter.default"
    }
  },
 "fits":{
   "Nucleotide GTR":{
     "AIC-c":1545.306778271529,
     "Equilibrium frequencies":      [
[0.2732558139534884],
      [0.2517718715393135],
      [0.2460132890365448],
      [0.2289590254706534] 
      ],
     "Log Likelihood":-745.4863542263523,
     "Rate Distributions":{
       "Substitution rate from nucleotide A to nucleotide C":0.1468848315892485,
       "Substitution rate from nucleotide A to nucleotide G":1,
       "Substitution rate from nucleotide A to nucleotide T":0.08274389971269505,
       "Substitution rate from nucleotide C to nucleotide G":0.327617841427323,
       "Substitution rate from nucleotide C to nucleotide T":0.6268235576064521,
       "Substitution rate from nucleotide G to nucleotide T":0.09118419686926521
      },
     "display order":0,
     "estimated parameters":27
    },
   "Standard MG94":{
     "AIC-c":1526.140188319903,
     "Confidence Intervals":{
       "non-synonymous/synonymous rate ratio":{
         "LB":1.187402968614602,
         "UB":2.709284139401373
        }
      },
     "Log Likelihood":-735.5627116096159,
     "Rate Distributions":{
       "Substitution rate from nucleotide A to nucleotide C":0.1441368588757729,
       "Substitution rate from nucleotide A to nucleotide G":1,
       "Substitution rate from nucleotide A to nucleotide T":0.07986202070297101,
       "Substitution rate from nucleotide C to nucleotide G":0.3074789226531932,
       "Substitution rate from nucleotide C to nucleotide T":0.6886479308156711,
       "Substitution rate from nucleotide G to nucleotide T":0.08556390665599004,
       "non-synonymous/synonymous rate ratio":1.840384119654498
      },
     "display order":1,
     "estimated parameters":27
    }
  },
 "input":{
   "file name":"/home/morrillk/species-x/dw/analysis/2025-03-10_hyphy-analysis/data/res/FormBio004188/FormBio004188.t1.cds.aln.fa",
   "number of sequences":11,
   "number of sites":138,
   "partition count":1,
   "trees":{
     "0":"(vulVul_marble_Fox4,uroCin_SAMN04495241,(chrBra_SAMN27257233,speVen_SAMN27257238)Node5,DireGB,lupMes_SAMEA5411047,lycPic_SAMN09924608,cuoAlp_SAMN10180424,canRuf_SAMN02921317,canLup_SAMN02921310,canBai_SAMN02921314)"
    }
  },
 "tested":{
   "0":{
     "DireGB":"test",
     "Node5":"test",
     "canBai_SAMN02921314":"test",
     "canLup_SAMN02921310":"test",
     "canRuf_SAMN02921317":"test",
     "chrBra_SAMN27257233":"test",
     "cuoAlp_SAMN10180424":"test",
     "lupMes_SAMEA5411047":"test",
     "lycPic_SAMN09924608":"test",
     "speVen_SAMN27257238":"test",
     "uroCin_SAMN04495241":"test",
     "vulVul_marble_Fox4":"test"
    }
  },
 "timers":{
   "Overall":{
     "order":0,
     "timer":5
    },
   "Standard MG94":{
     "order":null,
     "timer":4
    }
  }
}
```
