## Supplementary material for "On the ancestry and evolution of the extinct dire wolf": HyPhy results: FormBio004188.t1.cds.aln.fa.FITTER.local.json

```
{
 "analysis":{
   "authors":"Sergei L Kosakovsky Pond",
   "contact":"spond@temple.edu",
   "info":"Fit an MG94xREV model with several selectable options frequency estimator and \nreport the fit results including dN/dS ratios, and synonymous and non-synonymous branch lengths. v0.2 adds LRT test for dN/dS != 1. \nv0.3 adds LRT test support for dN/dS != 1 for local models. v0.4 adds the lineage option",
   "requirements":"in-frame codon alignment and a phylogenetic tree",
   "version":"0.4"
  },
 "branch attributes":{
   "0":{
     "DireGB":{
       "Confidence Intervals":{
         "LB":0.01148728410129669,
         "MLE":0.2014351346837369,
         "UB":0.8903517249757785
        },
       "Nucleotide GTR":0.007384963329588799,
       "Standard MG94":0.007570006326815469,
       "dN":0.003233338175755445,
       "dS":0.0210466841600637,
       "nonsynonymous":0.002446180350338647,
       "original name":"DireGB",
       "synonymous":0.005123825976476817
      },
     "Node5":{
       "Confidence Intervals":{
         "LB":0,
         "MLE":10000,
         "UB":10000
        },
       "Nucleotide GTR":0.002424005957631494,
       "Standard MG94":0.002420751413723491,
       "dN":0.003199726446548616,
       "dS":4.107611042351514e-10,
       "nonsynonymous":0.002420751413723491,
       "synonymous":1e-10
      },
     "canBai_SAMN02921314":{
       "Confidence Intervals":{
         "LB":0,
         "MLE":0,
         "UB":10000
        },
       "Nucleotide GTR":1e-06,
       "Standard MG94":0,
       "dN":1.321790592957639e-10,
       "dS":4.107611042351514e-10,
       "nonsynonymous":1e-10,
       "original name":"canBai_SAMN02921314",
       "synonymous":1e-10
      },
     "canLup_SAMN02921310":{
       "Confidence Intervals":{
         "LB":0,
         "MLE":0,
         "UB":10000
        },
       "Nucleotide GTR":1e-06,
       "Standard MG94":0,
       "dN":1.321790592957639e-10,
       "dS":4.107611042351514e-10,
       "nonsynonymous":1e-10,
       "original name":"canLup_SAMN02921310",
       "synonymous":1e-10
      },
     "canRuf_SAMN02921317":{
       "Confidence Intervals":{
         "LB":0,
         "MLE":0,
         "UB":10000
        },
       "Nucleotide GTR":1e-06,
       "Standard MG94":0,
       "dN":1.321790592957639e-10,
       "dS":4.107611042351514e-10,
       "nonsynonymous":1e-10,
       "original name":"canRuf_SAMN02921317",
       "synonymous":1e-10
      },
     "chrBra_SAMN27257233":{
       "Confidence Intervals":{
         "LB":0,
         "MLE":10000,
         "UB":10000
        },
       "Nucleotide GTR":0.00243642902353963,
       "Standard MG94":0.002440335837698311,
       "dN":0.003225612953927027,
       "dS":4.107611042351514e-10,
       "nonsynonymous":0.002440335837698311,
       "original name":"chrBra_SAMN27257233",
       "synonymous":1e-10
      },
     "cuoAlp_SAMN10180424":{
       "Confidence Intervals":{
         "LB":0,
         "MLE":10000,
         "UB":10000
        },
       "Nucleotide GTR":0.007334477270773885,
       "Standard MG94":0.007359895978631857,
       "dN":0.009728241269702344,
       "dS":4.107611042351514e-10,
       "nonsynonymous":0.007359895978631857,
       "original name":"cuoAlp_SAMN10180424",
       "synonymous":1e-10
      },
     "lupMes_SAMEA5411047":{
       "Confidence Intervals":{
         "LB":0,
         "MLE":10000,
         "UB":10000
        },
       "Nucleotide GTR":0.002423766824408933,
       "Standard MG94":0.002421329968666044,
       "dN":0.003200491175029191,
       "dS":4.107611042351514e-10,
       "nonsynonymous":0.002421329968666044,
       "original name":"lupMes_SAMEA5411047",
       "synonymous":1e-10
      },
     "lycPic_SAMN09924608":{
       "Confidence Intervals":{
         "LB":0.3064727343228846,
         "MLE":1.235093107219183,
         "UB":3.221276037637455
        },
       "Nucleotide GTR":0.009782762365891899,
       "Standard MG94":0.009861883595539446,
       "dN":0.009716133645187194,
       "dS":0.01031481775067626,
       "nonsynonymous":0.007350735961470547,
       "original name":"lycPic_SAMN09924608",
       "synonymous":0.002511147634068893
      },
     "speVen_SAMN27257238":{
       "Confidence Intervals":{
         "LB":0,
         "MLE":10000,
         "UB":10000
        },
       "Nucleotide GTR":0.004881403050253198,
       "Standard MG94":0.004893574750328113,
       "dN":0.006468281070918726,
       "dS":4.107611042351514e-10,
       "nonsynonymous":0.004893574750328113,
       "original name":"speVen_SAMN27257238",
       "synonymous":1e-10
      },
     "uroCin_SAMN04495241":{
       "Confidence Intervals":{
         "LB":0,
         "MLE":10000,
         "UB":10000
        },
       "Nucleotide GTR":0.01634315381010653,
       "Standard MG94":0.01617910695789734,
       "dN":0.02138539137940419,
       "dS":4.107611042351514e-10,
       "nonsynonymous":0.01617910695789734,
       "original name":"uroCin_SAMN04495241",
       "synonymous":1e-10
      },
     "vulVul_marble_Fox4":{
       "Confidence Intervals":{
         "LB":0.4752479743729056,
         "MLE":1.200356089845255,
         "UB":2.450238686046735
        },
       "Nucleotide GTR":0.02007443554915531,
       "Standard MG94":0.02020845577621679,
       "dN":0.01976415515914585,
       "dS":0.02158916927995001,
       "nonsynonymous":0.01495256152105121,
       "original name":"vulVul_marble_Fox4",
       "synonymous":0.005255894255165577
      }
    },
   "attributes":{
     "Confidence Intervals":{
       "attribute type":"branch attributes",
       "display order":4
      },
     "Nucleotide GTR":{
       "attribute type":"branch length",
       "display order":0
      },
     "Standard MG94":{
       "attribute type":"branch length",
       "display order":1
      },
     "dN":{
       "attribute type":"branch length",
       "display order":2
      },
     "dS":{
       "attribute type":"branch length",
       "display order":2
      },
     "nonsynonymous":{
       "attribute type":"branch length",
       "display order":3
      },
     "original name":{
       "attribute type":"node label",
       "display order":-1
      },
     "synonymous":{
       "attribute type":"branch length",
       "display order":2
      }
    }
  },
 "data partitions":{
   "0":{
     "coverage":      [
[0, 1, 2, 3, 4, 5, 6, 7, 8, 9, 10, 11, 12, 13, 14, 15, 16, 17, 18, 19, 20, 21, 22, 23, 24, 25, 26, 27, 28, 29, 30, 31, 32, 33, 34, 35, 36, 37, 38, 39, 40, 41, 42, 43, 44, 45, 46, 47, 48, 49, 50, 51, 52, 53, 54, 55, 56, 57, 58, 59, 60, 61, 62, 63, 64, 65, 66, 67, 68, 69, 70, 71, 72, 73, 74, 75, 76, 77, 78, 79, 80, 81, 82, 83, 84, 85, 86, 87, 88, 89, 90, 91, 92, 93, 94, 95, 96, 97, 98, 99, 100, 101, 102, 103, 104, 105, 106, 107, 108, 109, 110, 111, 112, 113, 114, 115, 116, 117, 118, 119, 120, 121, 122, 123, 124, 125, 126, 127, 128, 129, 130, 131, 132, 133, 134, 135, 136, 137] 
      ],
     "name":"fitter.filter.default"
    }
  },
 "fits":{
   "Nucleotide GTR":{
     "AIC-c":1545.306778271529,
     "Equilibrium frequencies":      [
[0.2732558139534884],
      [0.2517718715393135],
      [0.2460132890365448],
      [0.2289590254706534] 
      ],
     "Log Likelihood":-745.4863542263523,
     "Rate Distributions":{
       "Substitution rate from nucleotide A to nucleotide C":0.1468848315892485,
       "Substitution rate from nucleotide A to nucleotide G":1,
       "Substitution rate from nucleotide A to nucleotide T":0.08274389971269505,
       "Substitution rate from nucleotide C to nucleotide G":0.327617841427323,
       "Substitution rate from nucleotide C to nucleotide T":0.6268235576064521,
       "Substitution rate from nucleotide G to nucleotide T":0.09118419686926521
      },
     "display order":0,
     "estimated parameters":27
    },
   "Standard MG94":{
     "AIC-c":1540.17187543787,
     "Log Likelihood":-731.083909321369,
     "Rate Distributions":{
       "Substitution rate from nucleotide A to nucleotide C":0.1442063998736278,
       "Substitution rate from nucleotide A to nucleotide G":1,
       "Substitution rate from nucleotide A to nucleotide T":0.07979790671957571,
       "Substitution rate from nucleotide C to nucleotide G":0.306368343782144,
       "Substitution rate from nucleotide C to nucleotide T":0.6930032744361183,
       "Substitution rate from nucleotide G to nucleotide T":0.0858210830304591
      },
     "display order":1,
     "estimated parameters":38
    }
  },
 "input":{
   "file name":"/home/morrillk/species-x/dw/analysis/2025-03-10_hyphy-analysis/data/res/FormBio004188/FormBio004188.t1.cds.aln.fa",
   "number of sequences":11,
   "number of sites":138,
   "partition count":1,
   "trees":{
     "0":"(vulVul_marble_Fox4,uroCin_SAMN04495241,(chrBra_SAMN27257233,speVen_SAMN27257238)Node5,DireGB,lupMes_SAMEA5411047,lycPic_SAMN09924608,cuoAlp_SAMN10180424,canRuf_SAMN02921317,canLup_SAMN02921310,canBai_SAMN02921314)"
    }
  },
 "tested":{
   "0":{
     "DireGB":"test",
     "Node5":"test",
     "canBai_SAMN02921314":"test",
     "canLup_SAMN02921310":"test",
     "canRuf_SAMN02921317":"test",
     "chrBra_SAMN27257233":"test",
     "cuoAlp_SAMN10180424":"test",
     "lupMes_SAMEA5411047":"test",
     "lycPic_SAMN09924608":"test",
     "speVen_SAMN27257238":"test",
     "uroCin_SAMN04495241":"test",
     "vulVul_marble_Fox4":"test"
    }
  },
 "timers":{
   "Overall":{
     "order":0,
     "timer":3
    },
   "Standard MG94":{
     "order":null,
     "timer":3
    }
  }
}
```
