## Supplementary material for "On the ancestry and evolution of the extinct dire wolf": HyPhy results: FormBio004188.t1.cds.aln.fa.MEME.json

```
{
 "MLE":{
   "content":{
     "0":      [
[0, 0, 1, 0, 0, 0, 1, 0, 0, 0, 0, 1, 0],
      [0, 0, 1, 0, 0, 0, 1, 0, 0, 0, 0, 1, 0],
      [0, 0, 1, 0, 0, 0, 1, 0, 0, 0, 0, 1, 0],
      [0, 0, 1, 0, 0, 0, 1, 0, 0, 0, 0, 1, 0],
      [0, 0, 0.9991362520746339, 0.1, 0.0008637479253661429, -0.00160080443157895, 0.6666666666666666, 0, 0, -4.182124866212442, -4.182925268428232, 1, 0],
      [0, 0, 0.9991362520746339, 0.1, 0.0008637479253661429, -0.001274299112631994, 0.6666666666666666, 0, 0, -4.274394317044051, -4.275031466600367, 1, 0],
      [0, 0, 0.9991362520746339, 0.1, 0.0008637479253661429, -0.001233952795065107, 0.6666666666666666, 0, 0, -4.402078222846147, -4.40269519924368, 1, 0],
      [0, 0, 1, 0, 0, 0, 1, 0, 0, 0, 0, 1, 0],
      [0, 0, 1, 0, 0, 0, 1, 0, 0, 0, 0, 1, 0],
      [0, 0, 1, 0, 0, 0, 1, 0, 0, 0, 0, 1, 0],
      [0, 0, 0.9991362520746339, 0.1, 0.0008637479253661429, -0.00127160465638454, 0.6666666666666666, 0, 0, -4.022126315087115, -4.022762117415307, 1, 0],
      [33.1113120376807, 1.357932341211899, 0.0007614740576096674, 43.66132094293595, 0.9992385259423904, 0.03739284613812544, 0.6138752217093451, 0, 0, -11.70405322777728, -11.70405368721483, 1, 32.72172866853787],
      [0, 0, 0.9991362520746339, 0.1, 0.0008637479253661429, -0.001087855197436483, 0.6666666666666666, 0, 0, -3.952942859927341, -3.953486787526059, 1, 0],
      [0, 0, 0.9991362520746339, 0.1, 0.0008637479253661429, -0.00151109197549637, 0.6666666666666666, 0, 0, -4.016411684502099, -4.017167230489847, 1, 0],
      [0, 0, 0.9991362520746339, 0.1, 0.0008637479253661429, -0.001233952795141491, 0.6666666666666666, 0, 0, -4.246192004972474, -4.246808981370044, 1, 0],
      [0, 0, 0.9991362520746339, 0.1, 0.0008637479253661429, -0.001049944825700422, 0.6666666666666666, 0, 0, -4.316780195295488, -4.317305167708338, 1, 0],
      [0, 0, 0.9991362520746339, 0.1, 0.0008637479253661429, -0.00137419025053731, 0.6666666666666666, 0, 0, -4.203806126721037, -4.204493221846306, 1, 0],
      [0, 0, 0.9991362520746339, 0.1, 0.0008637479253661429, -0.001070459604996188, 0.6666666666666666, 0, 0, -4.234693277624748, -4.235228507427246, 1, 0],
      [0, 0, 0.9991362520746339, 0.1, 0.0008637479253661429, -0.001146028321098669, 0.6666666666666666, 0, 0, -4.149395250074089, -4.149968264234638, 1, 0],
      [0, 0, 0.9991362520746339, 0.1, 0.0008637479253661429, -0.001488065465626853, 0.6666666666666666, 0, 0, -3.970413290940535, -3.971157323673348, 1, 0],
      [0, 0, 0.9991362520746339, 0.1, 0.0008637479253661429, -0.001361020773772204, 0.6666666666666666, 0, 0, -3.912060782765519, -3.912741293152405, 1, 0],
      [0, 0, 0.9991362520746339, 0.1, 0.0008637479253661429, -0.001274299112631994, 0.6666666666666666, 0, 0, -4.274394317044051, -4.275031466600367, 1, 0],
      [0, 0, 0.9991362520746339, 0.1, 0.0008637479253661429, -0.001625830105616899, 0.6666666666666666, 0, 0, -4.008768217325573, -4.009581132378382, 1, 0],
      [0, 0, 0.9991362520746339, 0.1, 0.0008637479253661429, -0.00127160465638454, 0.6666666666666666, 0, 0, -4.022126315087115, -4.022762117415307, 1, 0],
      [44.0516143792191, 23.8859769464849, 0.6763354083742217, 547.5976182893568, 0.3236645916257783, 0.8597443229043407, 0.3446935706710281, 0, 0, -17.95141203016244, -17.53299687801223, 0.6580889646392585, 59.21023669830855],
      [0, 0, 0.9991362520746339, 0.1, 0.0008637479253661429, -0.0008217148638589578, 0.6666666666666666, 0, 0, -4.22486631378808, -4.225277171220009, 1, 0],
      [0, 0, 1, 0, 0, 0, 1, 0, 0, 0, 0, 1, 0],
      [0, 0, 0.9991362520746339, 0.1, 0.0008637479253661429, -0.001692625100254475, 0.6666666666666666, 0, 0, -4.198091496136021, -4.198937808686148, 1, 0],
      [0, 0, 0.9991362520746339, 0.1, 0.0008637479253661429, -0.00107045960336194, 0.6666666666666666, 0, 0, -4.390579495498423, -4.391114725300103, 1, 0],
      [0.04000996616790849, 0.002701355046012961, 0.0007603004380757824, 19.02115837407615, 0.9992396995619243, 0.5852828390762159, 0.4069142662324438, 1, 0, -7.626442968136279, -7.625773853878436, 0.9993311095491474, 0.09279672367821977],
      [0, 0, 0.9991362520746339, 0.1, 0.0008637479253661429, -0.0009926907744075564, 0.6666666666666666, 0, 0, -3.960586327103866, -3.96108267249107, 1, 0],
      [0, 0, 1, 0, 0, 0, 1, 0, 0, 0, 0, 1, 0],
      [0, 0, 0.9991362520746339, 0.1, 0.0008637479253661429, -0.001233952795065107, 0.6666666666666666, 0, 0, -4.402078222846147, -4.40269519924368, 1, 0],
      [1.419854540593845, 0, 1, 0.3277131786890931, 0, 0, 0.6666666666666666, 0, 0, -4.249270415694355, -4.211508216026538, 0.9629419015687988, 1.301235659993812],
      [0, 0, 0.9991362520746339, 0.1, 0.0008637479253661429, -0.001440242843430362, 0.6666666666666666, 0, 0, -3.738704133878651, -3.739424255300366, 1, 0],
      [0, 0, 0.9991362520746339, 0.1, 0.0008637479253661429, -0.001647589617890688, 0.6666666666666666, 0, 0, -4.008768217325573, -4.009592012134519, 1, 0],
      [56.03752505698848, 0, 0.7603341079103816, 0, 0.2396658920896184, 0, 0.6666666666666666, 0, 0, -6.837884140905138, -6.834170528828444, 0.9962932748526759, 56.54531754713923],
      [0, 0, 0.9991362520746339, 0.1, 0.0008637479253661429, -0.0008217148638589578, 0.6666666666666666, 0, 0, -4.22486631378808, -4.225277171220009, 1, 0],
      [0, 0, 0.9991362520746339, 0.1, 0.0008637479253661429, -0.001233952788988191, 0.6666666666666666, 0, 0, -4.236365041135804, -4.236982017530298, 1, 0],
      [0, 0, 0.9991362520746339, 0.1, 0.0008637479253661429, -0.001495923992900217, 0.6666666666666666, 0, 0, -3.91820044885243, -3.91894841084888, 1, 0],
      [0, 0, 0.9991362520746339, 0.1, 0.0008637479253661429, -0.001065023642538243, 0.6666666666666666, 0, 0, -3.95891456359281, -3.959447075414079, 1, 0],
      [0, 0, 0.9991362520746339, 0.1, 0.0008637479253661429, -0.001525712690319203, 0.6666666666666666, 0, 0, -3.756174564891845, -3.756937421237005, 1, 0],
      [0, 0, 0.9991362520746339, 0.1, 0.0008637479253661429, -0.001488065465626853, 0.6666666666666666, 0, 0, -3.970413290940535, -3.971157323673348, 1, 0],
      [0, 0, 0.9991362520746339, 0.1, 0.0008637479253661429, -0.001458287053980101, 0.6666666666666666, 0, 0, -4.359692344594711, -4.360421488121701, 1, 0],
      [0, 0, 0.9991362520746339, 0.1, 0.0008637479253661429, -0.001692625100254475, 0.6666666666666666, 0, 0, -4.198091496136021, -4.198937808686148, 1, 0],
      [0, 0, 0.03560905962081961, 25.61613235461994, 0.9643909403791804, 0.7825042688200519, 0.3608564356425539, 1, 0, -8.182411132710769, -8.174902967871239, 0.9925199510195361, 0.3675829455395093],
      [1.419854540593845, 0, 1, 0.3277131786890931, 0, 0, 0.6666666666666666, 0, 0, -4.249270415694355, -4.211508216026538, 0.9629419015687988, 1.301235659993812],
      [0, 0, 1, 0, 0, 0, 1, 0, 0, 0, 0, 1, 0],
      [0.1980245646222185, 0.0138570225046799, 0.0007064889462622131, 23.90443981245903, 0.9992935110537378, 0.793686168914606, 0.358457511683185, 1, 0, -7.758946858957813, -7.757583185161351, 0.9986372555840728, 0.2646886625930059],
      [0, 0, 1, 0.1639183189836817, 0, 0, 0.6666666666666666, 0, 0, -3.9307693967776, -3.928027412689099, 0.9972617717161569, 0.2468665441118387],
      [0, 0, 1, 0, 0, 0, 1, 0, 0, 0, 0, 1, 0],
      [0, 0, 0.9991362520746339, 0.1, 0.0008637479253661429, -0.001087855197436483, 0.6666666666666666, 0, 0, -3.952942859927341, -3.953486787526059, 1, 0],
      [0, 0, 0.9991362520746339, 0.1, 0.0008637479253661429, -0.001233952795141491, 0.6666666666666666, 0, 0, -4.246192004972474, -4.246808981370044, 1, 0],
      [0, 0, 0.9991362520746339, 0.1, 0.0008637479253661429, -0.001233952788988191, 0.6666666666666666, 0, 0, -4.236365041135804, -4.236982017530298, 1, 0],
      [0, 0, 1, 0, 0, 0, 1, 0, 0, 0, 0, 1, 0],
      [36.56831352985974, 0, 0.7815368256022345, 0, 0.2184631743977655, 0, 0.6666666666666666, 0, 0, -7.311130020019617, -7.308841464450339, 0.9977140611773286, 36.83708279075185],
      [0, 0, 0.9991362520746339, 0.1, 0.0008637479253661429, -0.001315307423093159, 0.6666666666666666, 0, 0, -4.180621065122827, -4.181278718834374, 1, 0],
      [0, 0, 0.9991362520746339, 0.1, 0.0008637479253661429, -0.0009881308193779859, 0.6666666666666666, 0, 0, -4.187839496797458, -4.188333562207147, 1, 0],
      [0, 0, 0.9991362520746339, 0.1, 0.0008637479253661429, -0.0005419079723090192, 0.6666666666666666, 0, 0, -4.131924819060894, -4.132195773047049, 1, 0],
      [0, 0, 0.9991362520746339, 0.1, 0.0008637479253661429, -0.0009656943049076716, 0.6666666666666666, 0, 0, -4.384864864913407, -4.385347712065861, 1, 0],
      [0, 0, 0.9991362520746339, 0.1, 0.0008637479253661429, -0.001045242661886547, 0.6666666666666666, 0, 0, -3.746347601055176, -3.74687022238612, 1, 0],
      [0, 0, 0.9991362520746339, 0.1, 0.0008637479253661429, -0.0008318200567920542, 0.6666666666666666, 0, 0, -4.234693277624748, -4.235109187653144, 1, 0],
      [0, 0, 0.9991362520746339, 0.1, 0.0008637479253661429, -0.001280310483508629, 0.6666666666666666, 0, 0, -4.008768217325573, -4.009408372567328, 1, 0],
      [0, 0, 1, 0.1500600108389054, 0, 0, 0.6666666666666666, 0, 0, -4.028369345347313, -4.026238648338768, 0.9978715713148925, 0.2468665441118387],
      [0, 0, 0.9991362520746339, 0.1, 0.0008637479253661429, -0.0009588684077268539, 0.6666666666666666, 0, 0, -4.236365041135804, -4.236844475339668, 1, 0],
      [0, 0, 0.9991362520746339, 0.1, 0.0008637479253661429, -0.0009902245249779895, 0.6666666666666666, 0, 0, -4.101037668157183, -4.101532780419672, 1, 0],
      [0, 0, 0.9991362520746339, 0.1, 0.0008637479253661429, -0.00128094899045017, 0.6666666666666666, 0, 0, -4.188264532299352, -4.188905006794577, 1, 0],
      [0, 0, 0.9991362520746339, 0.1, 0.0008637479253661429, -0.001188086807362154, 0.6666666666666666, 0, 0, -3.91820044885243, -3.918794492256111, 1, 0],
      [0, 0, 0.9991362520746339, 0.1, 0.0008637479253661429, -0.0009902245154318479, 0.6666666666666666, 0, 0, -4.118508099170377, -4.119003211428093, 1, 0],
      [0, 0, 0.9991362520746339, 0.1, 0.0008637479253661429, -0.0009588684077268539, 0.6666666666666666, 0, 0, -4.236365041135804, -4.236844475339668, 1, 0],
      [0.1271100679021872, 0.006302705565362335, 0.0007067589689476835, 29.51014085094508, 0.9992932410310523, 0.7011805112010787, 0.378949357185644, 1, 0, -7.75569224278831, -7.755999717734793, 1, 0.160681583630447],
      [0, 0, 0.9991362520746339, 0.1, 0.0008637479253661429, -0.00115161353537907, 0.6666666666666666, 0, 0, -4.228978647039733, -4.229554453807422, 1, 0],
      [0.1724396970504325, 0.09301862479028991, 0.7583858087517245, 366.9976589328515, 0.2416141912482755, 1.197566126619449, 0.2836185699181034, 1, 0, -10.3348547819182, -10.03094230377375, 0.7379254482152575, 0.1996159681818713],
      [1.419854540593845, 0, 1, 0.3277131786890931, 0, 0, 0.6666666666666666, 0, 0, -4.240853232516254, -4.211508216026538, 0.9710813675767798, 1.301235659993812],
      [0.2406789936258451, 0.01731962490054955, 0.0006828649513449949, 23.32263981893112, 0.999317135048655, 0.3399395436565982, 0.4773123532929798, 1, 0, -8.334321026857863, -8.333732264394701, 0.999411410823417, 0.3089234237451637],
      [0.2008664467364302, 0.01445465372848228, 0.000682864922865105, 24.44547833583547, 0.9993171350771349, 0.7417332206246865, 0.3697817331555848, 1, 0, -7.141440128566935, -7.140302757126672, 0.9988632751214239, 0.2646886625930059],
      [0, 0, 0.9991362520746339, 0.1, 0.0008637479253661429, -0.001174238043160969, 0.6666666666666666, 0, 0, -4.016411684502099, -4.01699880352368, 1, 0],
      [0, 0, 0.9991362520746339, 0.1, 0.0008637479253661429, -0.001188086807362154, 0.6666666666666666, 0, 0, -3.91820044885243, -3.918794492256111, 1, 0],
      [0, 0, 0.9991362520746339, 0.1, 0.0008637479253661429, -0.00105761860439646, 0.6666666666666666, 0, 0, -3.912060782765519, -3.912589592067718, 1, 0],
      [0, 0, 0.9991362520746339, 0.1, 0.0008637479253661429, -0.0005391070166620437, 0.6666666666666666, 0, 0, -4.143423546408619, -4.14369309991695, 1, 0],
      [0, 0, 0.9991362520746339, 0.1, 0.0008637479253661429, -0.001174238043160969, 0.6666666666666666, 0, 0, -4.016411684502099, -4.01699880352368, 1, 0],
      [0, 0, 0.9991362520746339, 0.1, 0.0008637479253661429, -0.0005419079723090192, 0.6666666666666666, 0, 0, -4.131924819060894, -4.132195773047049, 1, 0],
      [0, 0, 0.9991362520746339, 0.1, 0.0008637479253661429, -0.001202682277156697, 0.6666666666666666, 0, 0, -4.083913630562773, -4.084514971701351, 1, 0],
      [0, 0, 0.000782459275918855, 29.95595002312545, 0.9992175407240812, 0.7935685851448504, 0.358482630640698, 1, 0, -7.327809762485057, -7.327309021959069, 0.9994993848235999, 0.02844317135336015],
      [0, 0, 0.9991362520746339, 0.1, 0.0008637479253661429, -0.0006385257994079296, 0.6666666666666666, 0, 0, -4.22486631378808, -4.225185576687783, 1, 0],
      [0, 0, 0.9991362520746339, 0.1, 0.0008637479253661429, -0.001119181905483657, 0.6666666666666666, 0, 0, -3.738704133878651, -3.739263724831393, 1, 0],
      [0, 0, 0.9991362520746339, 0.1, 0.0008637479253661429, -0.001280310483508629, 0.6666666666666666, 0, 0, -4.008768217325573, -4.009408372567328, 1, 0],
      [0, 0, 0.9991362520746339, 0.1, 0.0008637479253661429, -0.001361020773772204, 0.6666666666666666, 0, 0, -3.912060782765519, -3.912741293152405, 1, 0],
      [0, 0, 1, 0, 0, 0, 1, 0, 0, 0, 0, 1, 0],
      [0.002364168885190421, 0.00119974170021136, 0.8181840460917715, 768.1151911983911, 0.1818159539082285, 2.333391365982653, 0.1521655905346205, 1, 0, -9.000914688699215, -8.433260939009037, 0.5668538607086855, 0.02812699805900868],
      [0, 0, 1, 0, 0, 0, 1, 0, 0, 0, 0, 1, 0],
      [0, 0, 1, 0, 0, 0, 1, 0, 0, 0, 0, 1, 0],
      [0, 0, 1, 0, 0, 0, 1, 0, 0, 0, 0, 1, 0],
      [153.1885543845044, 0, 0.8229446568856399, 0.06475073667272047, 0.1770553431143601, 0, 0.6666666666666666, 0, 0, -6.743912123621966, -6.742110694476935, 0.9982001924544793, 154.1137797158772],
      [0, 0, 0.9991362520746339, 0.1, 0.0008637479253661429, -0.001458287053866414, 0.6666666666666666, 0, 0, -4.193979162884368, -4.194708306411301, 1, 0],
      [0, 0, 1, 0, 0, 0, 1, 0, 0, 0, 0, 1, 0],
      [0, 0, 1, 0, 0, 0, 1, 0, 0, 0, 0, 1, 0],
      [0, 0, 1, 0, 0, 0, 1, 0, 0, 0, 0, 1, 0],
      [0, 0, 1, 0, 0, 0, 1, 0, 0, 0, 0, 1, 0],
      [0, 0, 0.0007216874291687127, 42.04538874006547, 0.9992783125708313, 1.724842669842598, 0.2115054552982653, 1, 0, -7.414721628902662, -7.410498271104116, 0.9957855480348636, 0.1223776162948751],
      [0, 0, 0.9991362520746339, 0.1, 0.0008637479253661429, -0.000546903840639601, 0.6666666666666666, 0, 0, -3.952942859927341, -3.953216311847661, 1, 0],
      [0, 0, 0.6607352188115638, 103.2558378785328, 0.3392647811884362, 0.8391091308354746, 0.3489200092708024, 1, 0, -9.170614433717514, -9.135995579277019, 0.9659735226190348, 0.3793705970613492],
      [1.419854540593845, 0, 1, 0.3277131786890931, 0, 0, 0.6666666666666666, 0, 0, -4.011115118617207, -3.92918482035993, 0.9213361751912776, 1.301235659993812],
      [0, 0, 1, 0, 0, 0, 1, 0, 0, 0, 0, 1, 0],
      [0.03302864253620937, 0.001056012566221233, 0.0009383691722413264, 17.81010010785699, 0.9990616308277587, 0.3653593726847273, 0.4691095681747635, 1, 0, -7.386251551983214, -7.387379446524979, 1, 0],
      [0, 0, 1, 0, 0, 0, 1, 0, 0, 0, 0, 1, 0],
      [0, 0, 1, 0, 0, 0, 1, 0, 0, 0, 0, 1, 0],
      [0, 0, 1, 0, 0, 0, 1, 0, 0, 0, 0, 1, 0],
      [0, 0, 1, 0, 0, 0, 1, 0, 0, 0, 0, 1, 0],
      [0, 0, 1, 0, 0, 0, 1, 0, 0, 0, 0, 1, 0],
      [0, 0, 1, 0, 0, 0, 1, 0, 0, 0, 0, 1, 0],
      [0, 0, 1, 0.1639183189836817, 0, 0, 0.6666666666666666, 0, 0, -3.9307693967776, -3.928027412689099, 0.9972617717161569, 0.2468665441118387],
      [0, 0, 0.9991362520746339, 0.1, 0.0008637479253661429, -0.001123300759013901, 0.6666666666666666, 0, 0, -4.102541469246797, -4.103103119626304, 1, 0],
      [0, 0, 0.9991362520746339, 0.1, 0.0008637479253661429, -0.001422678589230841, 0.6666666666666666, 0, 0, -4.182124866212442, -4.182836205507058, 1, 0],
      [0, 0, 0.9991362520746339, 0.1, 0.0008637479253661429, -0.001488065465626853, 0.6666666666666666, 0, 0, -3.970413290940535, -3.971157323673348, 1, 0],
      [0, 0, 1, 0, 0, 0, 1, 0, 0, 0, 0, 1, 0],
      [0.1462494955469933, 0.07874242428114211, 0.7003443712955606, 568.8371787866881, 0.2996556287044394, 3.848876502546148, 0.06845163007153543, 1, 0, -13.33617430490861, -12.20078825007413, 0.3212980586842938, 0.1441560276489265],
      [0, 0, 0.9991362520746339, 0.1, 0.0008637479253661429, -0.001274299115625155, 0.6666666666666666, 0, 0, -4.118508099170377, -4.11914524872819, 1, 0],
      [0, 0, 0.9991362520746339, 0.1, 0.0008637479253661429, -0.0006973810914274736, 0.6666666666666666, 0, 0, -4.131924819060894, -4.132273509606608, 1, 0],
      [0, 0, 0.9991362520746339, 0.1, 0.0008637479253661429, -0.001647589617890688, 0.6666666666666666, 0, 0, -4.008768217325573, -4.009592012134519, 1, 0],
      [1.419854540593845, 0, 1, 0.3277131786890931, 0, 0, 0.6666666666666666, 0, 0, -4.009961209419559, -3.92918482035993, 0.922399927096538, 1.301235659993812],
      [0.07231229234306714, 0.005060804027818974, 0.0007067646711339386, 42.76697303379495, 0.999293235328866, 1.281977940586948, 0.2704089202684259, 2, 0, -11.62500490673406, -11.62404170496339, 0.9990372619592068, 0.1253983833677665],
      [0, 0, 0.9991362520746339, 0.1, 0.0008637479253661429, -0.00107045960336194, 0.6666666666666666, 0, 0, -4.390579495498423, -4.391114725300103, 1, 0],
      [0, 0, 0.0007216874173328632, 19.98012293053393, 0.9992783125826671, 0.618192230874282, 0.3986897002512901, 1, 0, -7.82991743046948, -7.824783954822953, 0.9948796781215056, 0.2691901969129982],
      [0, 0, 0.9991362520746339, 0.1, 0.0008637479253661429, -0.001440242843430362, 0.6666666666666666, 0, 0, -3.738704133878651, -3.739424255300366, 1, 0],
      [0.2381095128869915, 0.01666418727487666, 0.0007229613617635769, 23.8526070067926, 0.9992770386382365, 0.4874846723762651, 0.4328682756512204, 1, 0, -9.364875125288759, -9.364029459521653, 0.9991546917073704, 0.3094265650865993],
      [0, 0, 0.9991362520746339, 0.1, 0.0008637479253661429, -0.001233952795141491, 0.6666666666666666, 0, 0, -4.246192004972474, -4.246808981370044, 1, 0],
      [0, 0, 0.9991362520746339, 0.1, 0.0008637479253661429, -0.001625830105616899, 0.6666666666666666, 0, 0, -4.008768217325573, -4.009581132378382, 1, 0],
      [0, 0, 0.9991362520746339, 0.1, 0.0008637479253661429, -0.00151109197549637, 0.6666666666666666, 0, 0, -4.016411684502099, -4.017167230489847, 1, 0],
      [0, 0, 0.9991362520746339, 0.1, 0.0008637479253661429, -0.00160080443157895, 0.6666666666666666, 0, 0, -4.182124866212442, -4.182925268428232, 1, 0],
      [0, 0, 0.9991362520746339, 0.1, 0.0008637479253661429, -0.0006937766266101875, 0.6666666666666666, 0, 0, -4.151067013585145, -4.15141390189845, 1, 0],
      [0, 0, 0.9991362520746339, 0.1, 0.0008637479253661429, -0.001458287053866414, 0.6666666666666666, 0, 0, -4.193979162884368, -4.194708306411301, 1, 0],
      [1.419854540593845, 0, 1, 0.3277131786890931, 0, 0, 0.6666666666666666, 0, 0, -4.249270415694355, -4.211508216026538, 0.9629419015687988, 1.301235659993812],
      [0, 0, 0.9991362520746339, 0.1, 0.0008637479253661429, -0.0006973810914274736, 0.6666666666666666, 0, 0, -4.131924819060894, -4.132273509606608, 1, 0],
      [0, 0, 1, 0, 0, 0, 1, 0, 0, 0, 0, 1, 0],
      [0, 0, 0.9991362520746339, 0.1, 0.0008637479253661429, -0.001146028321098669, 0.6666666666666666, 0, 0, -4.149395250074089, -4.149968264234638, 1, 0],
      [0.06910681329855764, 0.004972317131193115, 0.0007810802769424876, 54.96339289717522, 0.9992189197230575, 1.39356979722524, 0.2540085809992372, 2, 0, -11.17703474666598, -11.17638216330168, 0.9993476295218843, 0.1194117618708857],
      [0, 0, 1, 0, 0, 0, 1, 0, 0, 0, 0, 1, 0] 
      ]
    },
   "headers":    [
["&alpha;", "Synonymous substitution rate at a site"],
    ["&beta;<sup>1</sup>", "Non-synonymous substitution rate at a site for the negative/neutral evolution component 1"],
    ["p<sup>1</sup>", "Mixture distribution weight allocated to negative/neutral evolution component 1"],
    ["&beta;<sup>+</sup>", "Non-synonymous substitution rate at a site for the positive selection component"],
    ["p<sup>+</sup>", "Mixture distribution weight allocated to the positive selection component"],
    ["LRT", "Likelihood ratio test statistic for episodic diversification, i.e., p<sup>+</sup> &gt; 0 <emph>and<emph> &beta;<sup>+</sup> &gt; &alpha;"],
    ["p-value", "Asymptotic p-value for episodic diversification, i.e., p<sup>+</sup> &gt; 0 <emph>and<emph> &beta;<sup>+</sup> &gt; &alpha;"],
    ["# branches under selection", "The (very approximate and rough) estimate of how many branches may have been under selection at this site, i.e., had an empirical Bayes factor of 100 or more for the &beta;<sup>+</sup> rate"],
    ["Total branch length", "The total length of branches contributing to inference at this site, and used to scale dN-dS"],
    ["MEME LogL", "Site Log-likelihood under the MEME model"],
    ["FEL LogL", "Site Log-likelihood under the FEL model"],
    ["FEL &alpha;", "Synonymous substitution rate at a site under the FEL model"],
    ["FEL &beta;", "Non-synonymous substitution rate at a site under the FEL model"] 
    ]
  },
 "analysis":{
   "authors":"Sergei L. Kosakovsky Pond, Steven Weaver",
   "citation":"Detecting Individual Sites Subject to Episodic Diversifying Selection. _PLoS Genet_ 8(7): e1002764.",
   "contact":"spond@temple.edu",
   "info":"MEME (Mixed Effects Model of Evolution)\n    estimates a site-wise synonymous (&alpha;) and a two-category mixture of non-synonymous\n    (&beta;-, with proportion p-, and &beta;+ with proportion [1-p-]) rates, and\n    uses a likelihood ratio test to determine if &beta;+ > &alpha; at a site.\n    The estimates aggregate information over a proportion of branches at a site,\n    so the signal is derived from\n    episodic diversification, which is a combination of strength of selection [effect size] and\n    the proportion of the tree affected. A subset of branches can be selected\n    for testing as well, in which case an additional (nuisance) parameter will be\n    inferred -- the non-synonymous rate on branches NOT selected for testing. Multiple partitions within a NEXUS file are also supported\n    for recombination - aware analysis. Version 3.0 adds a different format for ancestral state reconstruction, branch-site posterior storage, and site-level heterogeneity testing. \n    Version 4 adds support for multiple hits and more than 2 rate classes on omega, as well as site-level imputation option.\n    Version 4.1 fixes bugs with EBF computation for > 2 more rates and MH reporting.\n    ",
   "requirements":"in-frame codon alignment and a phylogenetic tree",
   "settings":{
     "Imputed States":0,
     "fit-mode":0,
     "multihit":"None",
     "rates":2,
     "site-filter":{
       "site-filter":null,
       "site-save-filter":null
      }
    },
   "version":"4.1"
  },
 "branch attributes":{
   "0":{
     "DireGB":{
       "Global MG94xREV":0.007407181726833135,
       "Nucleotide GTR":0.007384963329588799,
       "Posterior prob omega class by site":        [
[0, 0, 0, 0, 0.8500687180187658, 0.8500546995215124, 0.8500529665432665, 0, 0, 0, 0.8500545838838941, 1.101922992838214e-08, 0.850046695184928, 0.8500648663684028, 0.850052966543268, 0.8500450672039659, 0.8500625984429001, 0.850045947845307, 0.8500491919360698, 0.850063876937822, 0.8500584234842626, 0.8500546995215124, 0.8500614782838856, 0.8500545838838941, 0.2358088840712391, 0.8500352699461898, 0, 0.8500726603257206, 0.8500459478452881, 1.112857172388943e-08, 0.8500426098891014, 0, 0.8500529665432665, 0, 0.850061824733073, 0.8500707267957813, 0, 0.8500352699461898, 0.850052966543194, 0.8500656315167585, 0.8500457153951838, 0.8500654941815708, 0.850063876937822, 0.8500625984428993, 0.8500726603257206, 0.03595189572210863, 0, 0, 1.105907475254985e-08, 0, 0, 0.850046695184928, 0.850052966543268, 0.850052966543194, 0, 0, 0.8500726603256739, 0.8500545838838413, 0.8500299325233279, 0.8500213627633231, 0.85005773977679, 0.850045947845307, 0.8500707267957821, 0, 0.8500529665431947, 0.8500546995217116, 0.8500707620367433, 0.8500656315167582, 0.8500546995215486, 0.8500529665431947, 1.152892034549143e-08, 0.850063615683514, 0.931301828133038, 0, 1.145994774240866e-08, 1.146613880125223e-08, 0.8500648663684036, 0.8500656315167582, 0.8500584234842626, 0.8500297777952276, 0.8500648663684036, 0.8500299325233279, 0.8500664378742742, 1.133958464375062e-08, 0.8500352699461892, 0.850061824733073, 0.8500707267957821, 0.8500584234842626, 0, 0.9665991687301849, 0, 0, 0, 0, 0.8500625984428978, 0, 0, 0, 0, 1.101407808123141e-08, 0.850046695184928, 0.7803855544417728, 0, 0, 1.106678275868965e-08, 0, 0, 0, 0, 0, 0, 0, 0.8500487964900648, 0.8500687180187658, 0.850063876937822, 0, 0.9539785942970623, 0.8500546995215486, 0.8500299325233271, 0.8500707267957813, 0, 1.253840097369676e-08, 0.8500459478452881, 1.113611880580247e-08, 0.850061824733073, 1.124921356962281e-08, 0.850052966543268, 0.8500614782838856, 0.8500648663684028, 0.8500687180187658, 0.850029777795226, 0.8500625984428978, 0, 0.8500299325233271, 0, 0.8500491919360698, 1.297923280127047e-08, 0],
        [0, 0, 0, 0, 0.1499312819812342, 0.1499453004784876, 0.1499470334567335, 0, 0, 0, 0.1499454161161059, 0.99999998898077, 0.149953304815072, 0.1499351336315972, 0.149947033456732, 0.1499549327960341, 0.1499374015570999, 0.149954052154693, 0.1499508080639302, 0.149936123062178, 0.1499415765157374, 0.1499453004784876, 0.1499385217161144, 0.1499454161161059, 0.7641911159287609, 0.1499647300538102, 0, 0.1499273396742794, 0.1499540521547119, 0.9999999888714283, 0.1499573901108986, 0, 0.1499470334567335, 0, 0.149938175266927, 0.1499292732042187, 0, 0.1499647300538102, 0.149947033456806, 0.1499343684832415, 0.1499542846048162, 0.1499345058184292, 0.149936123062178, 0.1499374015571007, 0.1499273396742794, 0.9640481042778913, 0, 0, 0.9999999889409252, 0, 0, 0.149953304815072, 0.149947033456732, 0.149947033456806, 0, 0, 0.1499273396743261, 0.1499454161161587, 0.1499700674766721, 0.1499786372366769, 0.14994226022321, 0.149954052154693, 0.1499292732042179, 0, 0.1499470334568053, 0.1499453004782884, 0.1499292379632567, 0.1499343684832418, 0.1499453004784514, 0.1499470334568053, 0.9999999884710796, 0.149936384316486, 0.06869817186696203, 0, 0.9999999885400522, 0.9999999885338612, 0.1499351336315964, 0.1499343684832418, 0.1499415765157374, 0.1499702222047724, 0.1499351336315964, 0.1499700674766721, 0.1499335621257258, 0.9999999886604154, 0.1499647300538108, 0.149938175266927, 0.1499292732042179, 0.1499415765157374, 0, 0.03340083126981508, 0, 0, 0, 0, 0.1499374015571022, 0, 0, 0, 0, 0.9999999889859219, 0.149953304815072, 0.2196144455582272, 0, 0, 0.9999999889332173, 0, 0, 0, 0, 0, 0, 0, 0.1499512035099352, 0.1499312819812342, 0.149936123062178, 0, 0.04602140570293767, 0.1499453004784514, 0.1499700674766729, 0.1499292732042187, 0, 0.999999987461599, 0.1499540521547119, 0.9999999888638812, 0.149938175266927, 0.9999999887507864, 0.149947033456732, 0.1499385217161144, 0.1499351336315972, 0.1499312819812342, 0.149970222204774, 0.1499374015571022, 0, 0.1499700674766729, 0, 0.1499508080639302, 0.9999999870207672, 0] 
        ],
       "original name":"DireGB"
      },
     "Node5":{
       "Global MG94xREV":0.002434549973922353,
       "Nucleotide GTR":0.002424005957631494,
       "Posterior prob omega class by site":        [
[0, 0, 0, 0, 0.8500225898322959, 0.8500179809337204, 0.8500174109436289, 0, 0, 0, 0.8500179429302732, 1.032799907929872e-08, 0.8500153494704933, 0.8500213235755489, 0.8500174109436289, 0.8500148141231931, 0.8500205777090004, 0.8500151036121465, 0.8500161700665099, 0.8500209980291067, 0.8500192054642902, 0.8500179809337204, 0.8500232502709518, 0.8500179429302732, 0.8427337599104384, 0.8500115934876288, 0, 0.8500238859291424, 0.8500151036121465, 1.036102117623101e-08, 0.850014006478984, 0, 0.8500174109436289, 0, 0.8500203236580904, 0.8500232502709518, 0, 0.8500115934876288, 0.8500174109436267, 0.85002157513553, 0.850015027486077, 0.8500215300052736, 0.8500209980291067, 0.8500205777090012, 0.8500238859291424, 0.03353902817892331, 0, 0, 1.034001803294001e-08, 0, 0, 0.8500153494704933, 0.8500174109436289, 0.8500174109436267, 0, 0, 0.8500238859291409, 0.850017942930271, 0.8500098388588413, 0.8500191061645339, 0.8500189807032645, 0.8500151036121465, 0.8500232502709518, 0, 0.8500174109436267, 0.8500179809337264, 0.8500232618422456, 0.8500215751355296, 0.8500179809337219, 0.8500174109436267, 1.048460847258371e-08, 0.8500209121115453, 0.8610659750564564, 0, 1.046324244579606e-08, 1.046545182826268e-08, 0.8500213235755497, 0.8500215751355296, 0.8500192054642902, 0.8500097879947316, 0.8500213235755497, 0.8500098388588413, 0.8500218402247528, 1.042751289068809e-08, 0.850011593487628, 0.8500203236580904, 0.8500232502709518, 0.8500192054642902, 0, 0.8936884072873092, 0, 0, 0, 0, 0.8500205777090004, 0, 0, 0, 0, 1.032611856429726e-08, 0.8500153494704936, 0.7171559251687741, 0, 0, 1.034176159687246e-08, 0, 0, 0, 0, 0, 0, 0, 0.8500160403619166, 0.8500225898322959, 0.8500209980291067, 0, 0.04436064320730953, 0.8500179809337219, 0.8500098388588413, 0.8500232502709518, 0, 1.074168578183772e-08, 0.8500151036121465, 1.036374054207918e-08, 0.8500203236580904, 1.039834838165149e-08, 0.8500174109436289, 0.8500232502709518, 0.8500213235755489, 0.8500225898322959, 0.8500097879947324, 0.8500205777090004, 0, 0.8500098388588413, 0, 0.8500161700665099, 1.091572848995127e-08, 0],
        [0, 0, 0, 0, 0.1499774101677041, 0.1499820190662796, 0.1499825890563711, 0, 0, 0, 0.1499820570697268, 0.9999999896720009, 0.1499846505295067, 0.1499786764244511, 0.1499825890563711, 0.1499851858768069, 0.1499794222909996, 0.1499848963878535, 0.1499838299334901, 0.1499790019708933, 0.1499807945357098, 0.1499820190662796, 0.1499767497290482, 0.1499820570697268, 0.1572662400895616, 0.1499884065123712, 0, 0.1499761140708576, 0.1499848963878535, 0.9999999896389788, 0.149985993521016, 0, 0.1499825890563711, 0, 0.1499796763419096, 0.1499767497290482, 0, 0.1499884065123712, 0.1499825890563733, 0.14997842486447, 0.149984972513923, 0.1499784699947264, 0.1499790019708933, 0.1499794222909988, 0.1499761140708576, 0.9664609718210767, 0, 0, 0.9999999896599819, 0, 0, 0.1499846505295067, 0.1499825890563711, 0.1499825890563733, 0, 0, 0.1499761140708591, 0.149982057069729, 0.1499901611411587, 0.1499808938354661, 0.1499810192967355, 0.1499848963878535, 0.1499767497290482, 0, 0.1499825890563733, 0.1499820190662736, 0.1499767381577544, 0.1499784248644704, 0.1499820190662781, 0.1499825890563733, 0.9999999895153915, 0.1499790878884547, 0.1389340249435436, 0, 0.9999999895367575, 0.9999999895345482, 0.1499786764244503, 0.1499784248644704, 0.1499807945357098, 0.1499902120052684, 0.1499786764244503, 0.1499901611411587, 0.1499781597752472, 0.9999999895724871, 0.149988406512372, 0.1499796763419096, 0.1499767497290482, 0.1499807945357098, 0, 0.1063115927126908, 0, 0, 0, 0, 0.1499794222909996, 0, 0, 0, 0, 0.9999999896738815, 0.1499846505295064, 0.2828440748312259, 0, 0, 0.9999999896582384, 0, 0, 0, 0, 0, 0, 0, 0.1499839596380834, 0.1499774101677041, 0.1499790019708933, 0, 0.9556393567926905, 0.1499820190662781, 0.1499901611411587, 0.1499767497290482, 0, 0.9999999892583142, 0.1499848963878535, 0.9999999896362595, 0.1499796763419096, 0.9999999896016516, 0.1499825890563711, 0.1499767497290482, 0.1499786764244511, 0.1499774101677041, 0.1499902120052676, 0.1499794222909996, 0, 0.1499901611411587, 0, 0.1499838299334901, 0.9999999890842715, 0] 
        ]
      },
     "canBai_SAMN02921314":{
       "Global MG94xREV":0,
       "Nucleotide GTR":1e-06,
       "Posterior prob omega class by site":        [
[0, 0, 0, 0, 0.8500000000000001, 0.8500000000000001, 0.8500000000000001, 0, 0, 0, 0.8500000000000001, 1e-08, 0.8500000000000001, 0.8500000000000001, 0.8500000000000001, 0.8500000000000001, 0.8500000000000001, 0.8500000000000001, 0.8500000000000001, 0.8500000000000001, 0.8500000000000001, 0.8500000000000001, 0.8500000000000001, 0.8500000000000001, 0.7539460792347857, 0.8500000000000001, 0, 0.8500000000000001, 0.8500000000000001, 1e-08, 0.8500000000000001, 0, 0.8500000000000001, 0, 0.8500000000000001, 0.8500000000000001, 0, 0.8500000000000001, 0.8500000000000001, 0.8500000000000001, 0.8500000000000001, 0.8500000000000001, 0.8500000000000001, 0.8500000000000001, 0.8500000000000001, 0.03239661646862071, 0, 0, 1e-08, 0, 0, 0.8500000000000001, 0.8500000000000001, 0.8500000000000001, 0, 0, 0.8500000000000001, 0.8500000000000001, 0.8500000000000001, 0.8500000000000001, 0.8500000000000001, 0.8500000000000001, 0.8500000000000001, 0, 0.8500000000000001, 0.8500000000000001, 0.8500000000000001, 0.8500000000000001, 0.8500000000000001, 0.8500000000000001, 1e-08, 0.8500000000000001, 0.7885039806890145, 0, 1e-08, 1e-08, 0.8500000000000001, 0.8500000000000001, 0.8500000000000001, 0.8500000000000001, 0.8500000000000001, 0.8500000000000001, 0.8500000000000001, 1e-08, 0.8500000000000001, 0.8500000000000001, 0.8500000000000001, 0.8500000000000001, 0, 0.8513368525896753, 0, 0, 0, 0, 0.8500000000000001, 0, 0, 0, 0, 1e-08, 0.8500000000000001, 0.6875004451395351, 0, 0, 1e-08, 0, 0, 0, 0, 0, 0, 0, 0.8500000000000001, 0.8500000000000001, 0.8500000000000001, 0, 0.7297307902874497, 0.8500000000000001, 0.8500000000000001, 0.8500000000000001, 0, 1e-08, 0.8500000000000001, 1e-08, 0.8500000000000001, 1e-08, 0.8500000000000001, 0.8500000000000001, 0.8500000000000001, 0.8500000000000001, 0.8500000000000001, 0.8500000000000001, 0, 0.8500000000000001, 0, 0.8500000000000001, 1e-08, 0],
        [0, 0, 0, 0, 0.1499999999999999, 0.1499999999999999, 0.1499999999999999, 0, 0, 0, 0.1499999999999999, 0.9999999899999999, 0.1499999999999999, 0.1499999999999999, 0.1499999999999999, 0.1499999999999999, 0.1499999999999999, 0.1499999999999999, 0.1499999999999999, 0.1499999999999999, 0.1499999999999999, 0.1499999999999999, 0.1499999999999999, 0.1499999999999999, 0.2460539207652143, 0.1499999999999999, 0, 0.1499999999999999, 0.1499999999999999, 0.9999999899999999, 0.1499999999999999, 0, 0.1499999999999999, 0, 0.1499999999999999, 0.1499999999999999, 0, 0.1499999999999999, 0.1499999999999999, 0.1499999999999999, 0.1499999999999999, 0.1499999999999999, 0.1499999999999999, 0.1499999999999999, 0.1499999999999999, 0.9676033835313793, 0, 0, 0.9999999899999999, 0, 0, 0.1499999999999999, 0.1499999999999999, 0.1499999999999999, 0, 0, 0.1499999999999999, 0.1499999999999999, 0.1499999999999999, 0.1499999999999999, 0.1499999999999999, 0.1499999999999999, 0.1499999999999999, 0, 0.1499999999999999, 0.1499999999999999, 0.1499999999999999, 0.1499999999999999, 0.1499999999999999, 0.1499999999999999, 0.9999999899999999, 0.1499999999999999, 0.2114960193109855, 0, 0.9999999899999999, 0.9999999899999999, 0.1499999999999999, 0.1499999999999999, 0.1499999999999999, 0.1499999999999999, 0.1499999999999999, 0.1499999999999999, 0.1499999999999999, 0.9999999899999999, 0.1499999999999999, 0.1499999999999999, 0.1499999999999999, 0.1499999999999999, 0, 0.1486631474103247, 0, 0, 0, 0, 0.1499999999999999, 0, 0, 0, 0, 0.9999999899999999, 0.1499999999999999, 0.3124995548604649, 0, 0, 0.9999999899999999, 0, 0, 0, 0, 0, 0, 0, 0.1499999999999999, 0.1499999999999999, 0.1499999999999999, 0, 0.2702692097125503, 0.1499999999999999, 0.1499999999999999, 0.1499999999999999, 0, 0.9999999899999999, 0.1499999999999999, 0.9999999899999999, 0.1499999999999999, 0.9999999899999999, 0.1499999999999999, 0.1499999999999999, 0.1499999999999999, 0.1499999999999999, 0.1499999999999999, 0.1499999999999999, 0, 0.1499999999999999, 0, 0.1499999999999999, 0.9999999899999999, 0] 
        ],
       "original name":"canBai_SAMN02921314"
      },
     "canLup_SAMN02921310":{
       "Global MG94xREV":0,
       "Nucleotide GTR":1e-06,
       "Posterior prob omega class by site":        [
[0, 0, 0, 0, 0.8500000000000001, 0.8500000000000001, 0.8500000000000001, 0, 0, 0, 0.8500000000000001, 1e-08, 0.8500000000000001, 0.8500000000000001, 0.8500000000000001, 0.8500000000000001, 0.8500000000000001, 0.8500000000000001, 0.8500000000000001, 0.8500000000000001, 0.8500000000000001, 0.8500000000000001, 0.8500000000000001, 0.8500000000000001, 0.7539460792347857, 0.8500000000000001, 0, 0.8500000000000001, 0.8500000000000001, 1e-08, 0.8500000000000001, 0, 0.8500000000000001, 0, 0.8500000000000001, 0.8500000000000001, 0, 0.8500000000000001, 0.8500000000000001, 0.8500000000000001, 0.8500000000000001, 0.8500000000000001, 0.8500000000000001, 0.8500000000000001, 0.8500000000000001, 0.03239661646862071, 0, 0, 1e-08, 0, 0, 0.8500000000000001, 0.8500000000000001, 0.8500000000000001, 0, 0, 0.8500000000000001, 0.8500000000000001, 0.8500000000000001, 0.8500000000000001, 0.8500000000000001, 0.8500000000000001, 0.8500000000000001, 0, 0.8500000000000001, 0.8500000000000001, 0.8500000000000001, 0.8500000000000001, 0.8500000000000001, 0.8500000000000001, 1e-08, 0.8500000000000001, 0.7885039806890145, 0, 1e-08, 1e-08, 0.8500000000000001, 0.8500000000000001, 0.8500000000000001, 0.8500000000000001, 0.8500000000000001, 0.8500000000000001, 0.8500000000000001, 1e-08, 0.8500000000000001, 0.8500000000000001, 0.8500000000000001, 0.8500000000000001, 0, 0.8513368525896753, 0, 0, 0, 0, 0.8500000000000001, 0, 0, 0, 0, 1e-08, 0.8500000000000001, 0.6875004451395351, 0, 0, 1e-08, 0, 0, 0, 0, 0, 0, 0, 0.8500000000000001, 0.8500000000000001, 0.8500000000000001, 0, 0.7297307902874497, 0.8500000000000001, 0.8500000000000001, 0.8500000000000001, 0, 1e-08, 0.8500000000000001, 1e-08, 0.8500000000000001, 1e-08, 0.8500000000000001, 0.8500000000000001, 0.8500000000000001, 0.8500000000000001, 0.8500000000000001, 0.8500000000000001, 0, 0.8500000000000001, 0, 0.8500000000000001, 1e-08, 0],
        [0, 0, 0, 0, 0.1499999999999999, 0.1499999999999999, 0.1499999999999999, 0, 0, 0, 0.1499999999999999, 0.9999999899999999, 0.1499999999999999, 0.1499999999999999, 0.1499999999999999, 0.1499999999999999, 0.1499999999999999, 0.1499999999999999, 0.1499999999999999, 0.1499999999999999, 0.1499999999999999, 0.1499999999999999, 0.1499999999999999, 0.1499999999999999, 0.2460539207652143, 0.1499999999999999, 0, 0.1499999999999999, 0.1499999999999999, 0.9999999899999999, 0.1499999999999999, 0, 0.1499999999999999, 0, 0.1499999999999999, 0.1499999999999999, 0, 0.1499999999999999, 0.1499999999999999, 0.1499999999999999, 0.1499999999999999, 0.1499999999999999, 0.1499999999999999, 0.1499999999999999, 0.1499999999999999, 0.9676033835313793, 0, 0, 0.9999999899999999, 0, 0, 0.1499999999999999, 0.1499999999999999, 0.1499999999999999, 0, 0, 0.1499999999999999, 0.1499999999999999, 0.1499999999999999, 0.1499999999999999, 0.1499999999999999, 0.1499999999999999, 0.1499999999999999, 0, 0.1499999999999999, 0.1499999999999999, 0.1499999999999999, 0.1499999999999999, 0.1499999999999999, 0.1499999999999999, 0.9999999899999999, 0.1499999999999999, 0.2114960193109855, 0, 0.9999999899999999, 0.9999999899999999, 0.1499999999999999, 0.1499999999999999, 0.1499999999999999, 0.1499999999999999, 0.1499999999999999, 0.1499999999999999, 0.1499999999999999, 0.9999999899999999, 0.1499999999999999, 0.1499999999999999, 0.1499999999999999, 0.1499999999999999, 0, 0.1486631474103247, 0, 0, 0, 0, 0.1499999999999999, 0, 0, 0, 0, 0.9999999899999999, 0.1499999999999999, 0.3124995548604649, 0, 0, 0.9999999899999999, 0, 0, 0, 0, 0, 0, 0, 0.1499999999999999, 0.1499999999999999, 0.1499999999999999, 0, 0.2702692097125503, 0.1499999999999999, 0.1499999999999999, 0.1499999999999999, 0, 0.9999999899999999, 0.1499999999999999, 0.9999999899999999, 0.1499999999999999, 0.9999999899999999, 0.1499999999999999, 0.1499999999999999, 0.1499999999999999, 0.1499999999999999, 0.1499999999999999, 0.1499999999999999, 0, 0.1499999999999999, 0, 0.1499999999999999, 0.9999999899999999, 0] 
        ],
       "original name":"canLup_SAMN02921310"
      },
     "canRuf_SAMN02921317":{
       "Global MG94xREV":0,
       "Nucleotide GTR":1e-06,
       "Posterior prob omega class by site":        [
[0, 0, 0, 0, 0.8500000000000001, 0.8500000000000001, 0.8500000000000001, 0, 0, 0, 0.8500000000000001, 1e-08, 0.8500000000000001, 0.8500000000000001, 0.8500000000000001, 0.8500000000000001, 0.8500000000000001, 0.8500000000000001, 0.8500000000000001, 0.8500000000000001, 0.8500000000000001, 0.8500000000000001, 0.8500000000000001, 0.8500000000000001, 0.7539460792347857, 0.8500000000000001, 0, 0.8500000000000001, 0.8500000000000001, 1e-08, 0.8500000000000001, 0, 0.8500000000000001, 0, 0.8500000000000001, 0.8500000000000001, 0, 0.8500000000000001, 0.8500000000000001, 0.8500000000000001, 0.8500000000000001, 0.8500000000000001, 0.8500000000000001, 0.8500000000000001, 0.8500000000000001, 0.03239661646862071, 0, 0, 1e-08, 0, 0, 0.8500000000000001, 0.8500000000000001, 0.8500000000000001, 0, 0, 0.8500000000000001, 0.8500000000000001, 0.8500000000000001, 0.8500000000000001, 0.8500000000000001, 0.8500000000000001, 0.8500000000000001, 0, 0.8500000000000001, 0.8500000000000001, 0.8500000000000001, 0.8500000000000001, 0.8500000000000001, 0.8500000000000001, 1e-08, 0.8500000000000001, 0.7885039806890145, 0, 1e-08, 1e-08, 0.8500000000000001, 0.8500000000000001, 0.8500000000000001, 0.8500000000000001, 0.8500000000000001, 0.8500000000000001, 0.8500000000000001, 1e-08, 0.8500000000000001, 0.8500000000000001, 0.8500000000000001, 0.8500000000000001, 0, 0.8513368525896753, 0, 0, 0, 0, 0.8500000000000001, 0, 0, 0, 0, 1e-08, 0.8500000000000001, 0.6875004451395351, 0, 0, 1e-08, 0, 0, 0, 0, 0, 0, 0, 0.8500000000000001, 0.8500000000000001, 0.8500000000000001, 0, 0.7297307902874497, 0.8500000000000001, 0.8500000000000001, 0.8500000000000001, 0, 1e-08, 0.8500000000000001, 1e-08, 0.8500000000000001, 1e-08, 0.8500000000000001, 0.8500000000000001, 0.8500000000000001, 0.8500000000000001, 0.8500000000000001, 0.8500000000000001, 0, 0.8500000000000001, 0, 0.8500000000000001, 1e-08, 0],
        [0, 0, 0, 0, 0.1499999999999999, 0.1499999999999999, 0.1499999999999999, 0, 0, 0, 0.1499999999999999, 0.9999999899999999, 0.1499999999999999, 0.1499999999999999, 0.1499999999999999, 0.1499999999999999, 0.1499999999999999, 0.1499999999999999, 0.1499999999999999, 0.1499999999999999, 0.1499999999999999, 0.1499999999999999, 0.1499999999999999, 0.1499999999999999, 0.2460539207652143, 0.1499999999999999, 0, 0.1499999999999999, 0.1499999999999999, 0.9999999899999999, 0.1499999999999999, 0, 0.1499999999999999, 0, 0.1499999999999999, 0.1499999999999999, 0, 0.1499999999999999, 0.1499999999999999, 0.1499999999999999, 0.1499999999999999, 0.1499999999999999, 0.1499999999999999, 0.1499999999999999, 0.1499999999999999, 0.9676033835313793, 0, 0, 0.9999999899999999, 0, 0, 0.1499999999999999, 0.1499999999999999, 0.1499999999999999, 0, 0, 0.1499999999999999, 0.1499999999999999, 0.1499999999999999, 0.1499999999999999, 0.1499999999999999, 0.1499999999999999, 0.1499999999999999, 0, 0.1499999999999999, 0.1499999999999999, 0.1499999999999999, 0.1499999999999999, 0.1499999999999999, 0.1499999999999999, 0.9999999899999999, 0.1499999999999999, 0.2114960193109855, 0, 0.9999999899999999, 0.9999999899999999, 0.1499999999999999, 0.1499999999999999, 0.1499999999999999, 0.1499999999999999, 0.1499999999999999, 0.1499999999999999, 0.1499999999999999, 0.9999999899999999, 0.1499999999999999, 0.1499999999999999, 0.1499999999999999, 0.1499999999999999, 0, 0.1486631474103247, 0, 0, 0, 0, 0.1499999999999999, 0, 0, 0, 0, 0.9999999899999999, 0.1499999999999999, 0.3124995548604649, 0, 0, 0.9999999899999999, 0, 0, 0, 0, 0, 0, 0, 0.1499999999999999, 0.1499999999999999, 0.1499999999999999, 0, 0.2702692097125503, 0.1499999999999999, 0.1499999999999999, 0.1499999999999999, 0, 0.9999999899999999, 0.1499999999999999, 0.9999999899999999, 0.1499999999999999, 0.9999999899999999, 0.1499999999999999, 0.1499999999999999, 0.1499999999999999, 0.1499999999999999, 0.1499999999999999, 0.1499999999999999, 0, 0.1499999999999999, 0, 0.1499999999999999, 0.9999999899999999, 0] 
        ],
       "original name":"canRuf_SAMN02921317"
      },
     "chrBra_SAMN27257233":{
       "Global MG94xREV":0.002453168967946327,
       "Nucleotide GTR":0.00243642902353963,
       "Posterior prob omega class by site":        [
[0, 0, 0, 0, 0.8500227625801628, 0.8500181184387765, 0.8500175440910321, 0, 0, 0, 0.8500180801446721, 1.033053418872242e-08, 0.8500154668530282, 0.8500214866405168, 0.8500175440910329, 0.8500149274125157, 0.8500207350714448, 0.8500152191152587, 0.8500162937248961, 0.8500211586056607, 0.8500193523322204, 0.8500181184387765, 0.8500234280689585, 0.8500180801446721, 0.8432348333746537, 0.850011682148114, 0, 0.8500240685879554, 0.8500152191152579, 1.036381957993371e-08, 0.8500141135915458, 0, 0.8500175440910321, 0, 0.8500204790766651, 0.8500234280689577, 0, 0.850011682148114, 0.8500175440910299, 0.8500217401240977, 0.8500151424059551, 0.8500216946486625, 0.8500211586056607, 0.8500207350714448, 0.8500240685879554, 0.0335478652838067, 0, 0, 1.034264917441216e-08, 0, 0, 0.8500154668530282, 0.8500175440910329, 0.8500175440910299, 0, 0, 0.8500240685879539, 0.8500180801446698, 0.8500099141015874, 0.8500192522743442, 0.8500191258524289, 0.8500152191152587, 0.8500234280689577, 0, 0.8500175440910299, 0.8500181184387834, 0.8500234397287904, 0.8500217401240977, 0.8500181184387781, 0.8500175440910299, 1.048838231736505e-08, 0.8500210720312065, 0.8614919976820952, 0, 1.046684783404057e-08, 1.046907355780847e-08, 0.8500214866405168, 0.8500217401240977, 0.85001935233222, 0.8500098628485115, 0.8500214866405168, 0.8500099141015874, 0.8500220072404473, 1.043083179193267e-08, 0.8500116821481132, 0.8500204790766651, 0.8500234280689577, 0.8500193523322204, 0, 0.02888269358608843, 0, 0, 0, 0, 0.8500207350714448, 0, 0, 0, 0, 1.032863999464753e-08, 0.8500154668530286, 0.7174017019556268, 0, 0, 1.034440880459626e-08, 0, 0, 0, 0, 0, 0, 0, 0.8500161630273328, 0.8500227625801628, 0.8500211586056607, 0, 0.8225574941907067, 0.8500181184387781, 0.8500099141015867, 0.8500234280689577, 0, 1.074786614814335e-08, 0.8500152191152579, 1.036655904681666e-08, 0.8500204790766651, 1.040144107153138e-08, 0.8500175440910329, 0.8500234280689585, 0.8500214866405168, 0.8500227625801628, 0.8500098628485115, 0.8500207350714448, 0, 0.8500099141015867, 0, 0.8500162937248961, 1.092297208698906e-08, 0],
        [0, 0, 0, 0, 0.1499772374198372, 0.1499818815612235, 0.1499824559089679, 0, 0, 0, 0.1499819198553279, 0.9999999896694658, 0.1499845331469718, 0.1499785133594832, 0.1499824559089671, 0.1499850725874843, 0.1499792649285552, 0.1499847808847413, 0.1499837062751039, 0.1499788413943393, 0.1499806476677796, 0.1499818815612235, 0.1499765719310415, 0.1499819198553279, 0.1567651666253463, 0.149988317851886, 0, 0.1499759314120446, 0.1499847808847421, 0.9999999896361804, 0.1499858864084542, 0, 0.1499824559089679, 0, 0.1499795209233349, 0.1499765719310423, 0, 0.149988317851886, 0.1499824559089701, 0.1499782598759023, 0.1499848575940449, 0.1499783053513375, 0.1499788413943393, 0.1499792649285552, 0.1499759314120446, 0.9664521347161933, 0, 0, 0.9999999896573508, 0, 0, 0.1499845331469718, 0.1499824559089671, 0.1499824559089701, 0, 0, 0.1499759314120461, 0.1499819198553302, 0.1499900858984126, 0.1499807477256558, 0.1499808741475711, 0.1499847808847413, 0.1499765719310423, 0, 0.1499824559089701, 0.1499818815612166, 0.1499765602712096, 0.1499782598759023, 0.1499818815612219, 0.1499824559089701, 0.9999999895116177, 0.1499789279687935, 0.1385080023179048, 0, 0.9999999895331522, 0.9999999895309264, 0.1499785133594832, 0.1499782598759023, 0.14998064766778, 0.1499901371514885, 0.1499785133594832, 0.1499900858984126, 0.1499779927595527, 0.9999999895691682, 0.1499883178518868, 0.1499795209233349, 0.1499765719310423, 0.1499806476677796, 0, 0.9711173064139116, 0, 0, 0, 0, 0.1499792649285552, 0, 0, 0, 0, 0.9999999896713601, 0.1499845331469714, 0.2825982980443732, 0, 0, 0.9999999896555912, 0, 0, 0, 0, 0, 0, 0, 0.1499838369726672, 0.1499772374198372, 0.1499788413943393, 0, 0.1774425058092933, 0.1499818815612219, 0.1499900858984133, 0.1499765719310423, 0, 0.9999999892521338, 0.1499847808847421, 0.9999999896334409, 0.1499795209233349, 0.999999989598559, 0.1499824559089671, 0.1499765719310415, 0.1499785133594832, 0.1499772374198372, 0.1499901371514885, 0.1499792649285552, 0, 0.1499900858984133, 0, 0.1499837062751039, 0.9999999890770279, 0] 
        ],
       "original name":"chrBra_SAMN27257233"
      },
     "cuoAlp_SAMN10180424":{
       "Global MG94xREV":0.007375064131152196,
       "Nucleotide GTR":0.007334477270773885,
       "Posterior prob omega class by site":        [
[0, 0, 0, 0, 0.8500684201349475, 0.8500544623950187, 0.8500527369230617, 0, 0, 0, 0.8500543472588773, 1.101445059130577e-08, 0.8500464927527018, 0.8500645851791405, 0.8500527369230633, 0.8500448718253588, 0.8500265840676482, 0.85004574864911, 0.8500489786774861, 0.8500636000319682, 0.8500581702215908, 0.8500544623950187, 0.8500704202059092, 0.8500543472588773, 0.1969229673577064, 0.8500351170382143, 0, 0.8500723453551124, 0.8500457486490903, 1.112348432346627e-08, 0.8500424251656638, 0, 0.8500527369230617, 0, 0.8500615567282506, 0.8500704202059092, 0, 0.8500351170382143, 0.85005273692299, 0.850065347011282, 0.8500455172122576, 0.8500652102717429, 0.8500636000319682, 0.8500623270784229, 0.8500723453551124, 0, 0, 0, 1.105432625675573e-08, 0, 0, 0.8500464927527018, 0.8500527369230633, 0.85005273692299, 0, 0, 0.8500723453550664, 0.8500543472588246, 0.8500298027515071, 0.8500578704514224, 0.8500574894778185, 0.8500457486491092, 0.8500704202059092, 0, 0.85005273692299, 0.8500544623952151, 0.8500704552938412, 0.850065347011282, 0.8500544623950542, 0.85005273692299, 1.152194136011454e-08, 0.8500633399094832, 0.9310438499167908, 0, 1.14532924209346e-08, 1.145946051681987e-08, 0.8500645851791413, 0.850065347011282, 0.8500581702215905, 0.850029648694134, 0.8500645851791413, 0.8500298027515071, 0.8500661498736042, 1.133352928974755e-08, 0.8500351170382143, 0.8500615567282506, 0.8500704202059092, 0.8500581702215908, 0, 0.9664645514945803, 0, 0, 0, 0, 0.8500623270784214, 0, 0, 0, 0, 1.100954179108904e-08, 0.8500464927527022, 0.7800520506481247, 0, 0, 1.106198407589323e-08, 0, 0, 0, 0, 0, 0, 0, 0.8500485849513869, 0.8500684201349483, 0.8500636000319682, 0, 0.9537687887568099, 0.8500544623950542, 0.8500298027515071, 0.8500704202059092, 0, 1.252652496669558e-08, 0.8500457486490903, 1.113100445723832e-08, 0.8500615567282506, 1.124355788480343e-08, 0.8500527369230633, 0.8500704202059092, 0.8500645851791405, 0.8500684201349475, 0.8500296486941324, 0.8500623270784214, 0, 0.8500298027515071, 0, 0.8500489786774861, 1.154815647533519e-12, 0],
        [0, 0, 0, 0, 0.1499315798650525, 0.1499455376049813, 0.1499472630769383, 0, 0, 0, 0.1499456527411227, 0.9999999889855494, 0.1499535072472982, 0.1499354148208595, 0.1499472630769367, 0.1499551281746412, 0.1499734159323518, 0.14995425135089, 0.1499510213225139, 0.1499363999680318, 0.1499418297784092, 0.1499455376049813, 0.1499295797940908, 0.1499456527411227, 0.8030770326422936, 0.1499648829617857, 0, 0.1499276546448876, 0.1499542513509097, 0.9999999888765156, 0.1499575748343362, 0, 0.1499472630769383, 0, 0.1499384432717494, 0.1499295797940908, 0, 0.1499648829617857, 0.14994726307701, 0.149934652988718, 0.1499544827877424, 0.1499347897282571, 0.1499363999680318, 0.1499376729215771, 0.1499276546448876, 1, 0, 0, 0.9999999889456738, 0, 0, 0.1499535072472982, 0.1499472630769367, 0.14994726307701, 0, 0, 0.1499276546449336, 0.1499456527411754, 0.1499701972484929, 0.1499421295485776, 0.1499425105221815, 0.1499542513508908, 0.1499295797940908, 0, 0.14994726307701, 0.1499455376047849, 0.1499295447061588, 0.149934652988718, 0.1499455376049458, 0.14994726307701, 0.9999999884780586, 0.1499366600905168, 0.06895615008320921, 0, 0.9999999885467076, 0.9999999885405395, 0.1499354148208587, 0.149934652988718, 0.1499418297784095, 0.149970351305866, 0.1499354148208587, 0.1499701972484929, 0.1499338501263958, 0.9999999886664707, 0.1499648829617857, 0.1499384432717494, 0.1499295797940908, 0.1499418297784092, 0, 0.03353544850541967, 0, 0, 0, 0, 0.1499376729215786, 0, 0, 0, 0, 0.9999999889904582, 0.1499535072472978, 0.2199479493518753, 0, 0, 0.9999999889380159, 0, 0, 0, 0, 0, 0, 0, 0.1499514150486131, 0.1499315798650517, 0.1499363999680318, 0, 0.04623121124319007, 0.1499455376049458, 0.1499701972484929, 0.1499295797940908, 0, 0.9999999874734751, 0.1499542513509097, 0.9999999888689955, 0.1499384432717494, 0.9999999887564421, 0.1499472630769367, 0.1499295797940908, 0.1499354148208595, 0.1499315798650525, 0.1499703513058676, 0.1499376729215786, 0, 0.1499701972484929, 0, 0.1499510213225139, 0.9999999999988451, 0] 
        ],
       "original name":"cuoAlp_SAMN10180424"
      },
     "lupMes_SAMEA5411047":{
       "Global MG94xREV":0.002435988763161227,
       "Nucleotide GTR":0.002423766824408933,
       "Posterior prob omega class by site":        [
[0, 0, 0, 0, 0.8500226031814584, 0.8500179915594783, 0.8500174212326456, 0, 0, 0, 0.8500179535335712, 1.032831334978467e-08, 0.8500153585412756, 0.8500213361764613, 0.8500174212326463, 0.8500148228776693, 0.8500205898692469, 0.850015112537694, 0.8500161796222591, 0.8500210104377247, 0.8500192168135704, 0.8500179915594783, 0.8500232640103661, 0.8500179535335712, 0.8430182094262895, 0.8500116003389018, 0, 0.850023900044178, 0.850015112537694, 1.036130706721563e-08, 0.8500140147561496, 0, 0.8500174212326456, 0, 0.8500203356681256, 0.8500232640103661, 0, 0.8500116003389018, 0.8500174212326432, 0.8500215878850896, 0.8500150363665567, 0.8500215427281598, 0.8500210104377247, 0.8500205898692469, 0.850023900044178, 0.03354007831789155, 0, 0, 1.03403230675067e-08, 0, 0, 0.8500153585412756, 0.8500174212326463, 0.8500174212326432, 0, 0, 0.8500239000441757, 0.850017953533569, 0.8500098446732526, 0.850019117455228, 0.8500189919197265, 0.850015112537694, 0.8500232640103661, 0, 0.850017421232644, 0.8500179915594851, 0.8500232755885017, 0.8500215878850892, 0.8500179915594798, 0.850017421232644, 1.048507603257633e-08, 0.8500209244694009, 0.861149804862083, 0, 1.046366524378237e-08, 1.046588164151481e-08, 0.850021336176462, 0.8500215878850892, 0.8500192168135704, 0.8500097937790851, 0.850021336176462, 0.8500098446732526, 0.8500218531309597, 1.042797024621555e-08, 0.850011600338901, 0.8500203356681252, 0.8500232640103661, 0.8500192168135704, 0, 0.9226669932440221, 0, 0, 0, 0, 0.8500205898692469, 0, 0, 0, 0, 1.032641961104816e-08, 0.8500153585412756, 0.7217191355541265, 0, 0, 1.034203230394667e-08, 0, 0, 0, 0, 0, 0, 0, 0.8500160498409364, 0.8500226031814584, 0.8500210104377247, 0, 0.0009517824452622125, 0.8500179915594798, 0.8500098446732526, 0.8500232640103661, 0, 1.079058811659059e-08, 0.850015112537694, 1.03640516803497e-08, 0.8500203356681256, 1.039869369362715e-08, 0.8500174212326463, 0.8500232640103661, 0.8500213361764613, 0.8500226031814584, 0.8500097937790859, 0.8500205898692469, 0, 0.8500098446732526, 0, 0.8500161796222591, 1.091748514774324e-08, 0],
        [0, 0, 0, 0, 0.1499773968185416, 0.1499820084405217, 0.1499825787673544, 0, 0, 0, 0.1499820464664288, 0.9999999896716867, 0.1499846414587244, 0.1499786638235387, 0.1499825787673537, 0.1499851771223307, 0.1499794101307531, 0.149984887462306, 0.1499838203777409, 0.1499789895622753, 0.1499807831864296, 0.1499820084405217, 0.1499767359896339, 0.1499820464664288, 0.1569817905737105, 0.1499883996610982, 0, 0.149976099955822, 0.149984887462306, 0.999999989638693, 0.1499859852438504, 0, 0.1499825787673544, 0, 0.1499796643318744, 0.1499767359896339, 0, 0.1499883996610982, 0.1499825787673568, 0.1499784121149104, 0.1499849636334433, 0.1499784572718402, 0.1499789895622753, 0.1499794101307531, 0.149976099955822, 0.9664599216821085, 0, 0, 0.999999989659677, 0, 0, 0.1499846414587244, 0.1499825787673537, 0.1499825787673568, 0, 0, 0.1499760999558243, 0.149982046466431, 0.1499901553267474, 0.149980882544772, 0.1499810080802735, 0.149984887462306, 0.1499767359896339, 0, 0.149982578767356, 0.1499820084405149, 0.1499767244114983, 0.1499784121149108, 0.1499820084405202, 0.149982578767356, 0.999999989514924, 0.1499790755305991, 0.138850195137917, 0, 0.9999999895363347, 0.9999999895341184, 0.149978663823538, 0.1499784121149108, 0.1499807831864296, 0.1499902062209149, 0.149978663823538, 0.1499901553267474, 0.1499781468690403, 0.9999999895720297, 0.149988399661099, 0.1499796643318748, 0.1499767359896339, 0.1499807831864296, 0, 0.07733300675597787, 0, 0, 0, 0, 0.1499794101307531, 0, 0, 0, 0, 0.9999999896735804, 0.1499846414587244, 0.2782808644458735, 0, 0, 0.9999999896579677, 0, 0, 0, 0, 0, 0, 0, 0.1499839501590636, 0.1499773968185416, 0.1499789895622753, 0, 0.9990482175547378, 0.1499820084405202, 0.1499901553267474, 0.1499767359896339, 0, 0.9999999892094119, 0.149984887462306, 0.9999999896359483, 0.1499796643318744, 0.9999999896013063, 0.1499825787673537, 0.1499767359896339, 0.1499786638235387, 0.1499773968185416, 0.1499902062209141, 0.1499794101307531, 0, 0.1499901553267474, 0, 0.1499838203777409, 0.9999999890825149, 0] 
        ],
       "original name":"lupMes_SAMEA5411047"
      },
     "lycPic_SAMN09924608":{
       "Global MG94xREV":0.009850428980106346,
       "Nucleotide GTR":0.009782762365891899,
       "Posterior prob omega class by site":        [
[0, 0, 0, 0, 0.8500913766216246, 0.850072736886736, 0.8500704330927777, 0, 0, 0, 0.850072583099004, 1.136855435095243e-08, 0.8500620936120693, 0.8500862551433673, 0.8500704330927801, 0.8500599291844622, 0.8500832400560495, 0.8500611002148942, 0.8500654139559212, 0.8500849400384292, 0.850077688080046, 0.850072736886736, 0.8500940475824231, 0.850072583099004, 0.9414174906711298, 0.8500469013683725, 0, 0.8500966185727835, 0.8500611002148489, 1.152059668926955e-08, 0.8500566613044619, 0, 0.8500704330927777, 0, 0.8500822106472989, 0.8500940475824224, 0, 0.8500469013683725, 0.8500704330926064, 0.8500872725248039, 0.8500607905463416, 0.850087089873419, 0.8500849400384292, 0.850083240056048, 0.8500966185727835, 0.03717552358428088, 0, 0, 1.142431067995942e-08, 0, 0, 0.8500620936120693, 0.8500704330927801, 0.8500704330926064, 0, 0, 0.8500966185726742, 0.8500725830988801, 0.8500398041111825, 0.8500772883920499, 0.8500767789401464, 0.8500611002148942, 0.8500940475824231, 0, 0.8500704330926071, 0.8500727368872047, 0.850094094470404, 0.8500872725248035, 0.8500727368868206, 0.8500704330926071, 2.546955616548676e-12, 0.8500845927091327, 0.001667497411329317, 0, 1.197466791877776e-08, 1.198248859099858e-08, 0.8500862551433673, 0.8500872725248035, 0.8500776880800456, 0.8500395983640915, 0.8500862551433673, 0.8500398041111825, 0.8500883447382949, 1.180657193584404e-08, 0.8500469013683725, 0.8500822106472989, 0.8500940475824231, 0.850077688080046, 0, 0.9746551447272177, 0, 0, 0, 0, 0.8500832400560442, 0, 0, 0, 0, 1.13627571605914e-08, 0.8500620936120693, 0.8041567432640463, 0, 0, 1.143629558020959e-08, 0, 0, 0, 0, 0, 0, 0, 0.8500648875394134, 0.8500913766216246, 0.8500849400384292, 0, 0.9656250510727606, 0.8500727368868206, 0.8500398041111817, 0.8500940475824224, 0, 1.346417733216052e-08, 0.8500611002148489, 0, 0.8500822106472989, 1.168564135344345e-08, 0.8500704330927801, 0.8500940475824231, 0.8500862551433673, 0.8500913766216246, 0.8500395983640869, 0.8500832400560442, 0, 0.8500398041111817, 0, 0.8500654139559212, 1.408764428798093e-08, 0],
        [0, 0, 0, 0, 0.1499086233783754, 0.149927263113264, 0.1499295669072223, 0, 0, 0, 0.149927416900996, 0.9999999886314457, 0.1499379063879307, 0.1499137448566327, 0.1499295669072199, 0.1499400708155378, 0.1499167599439505, 0.1499388997851058, 0.1499345860440788, 0.1499150599615708, 0.149922311919954, 0.149927263113264, 0.1499059524175769, 0.149927416900996, 0.05858250932887021, 0.1499530986316275, 0, 0.1499033814272165, 0.1499388997851511, 0.9999999884794033, 0.1499433386955381, 0, 0.1499295669072223, 0, 0.1499177893527011, 0.1499059524175776, 0, 0.1499530986316275, 0.1499295669073936, 0.1499127274751961, 0.1499392094536584, 0.149912910126581, 0.1499150599615708, 0.149916759943952, 0.1499033814272165, 0.9628244764157191, 0, 0, 0.9999999885756893, 0, 0, 0.1499379063879307, 0.1499295669072199, 0.1499295669073936, 0, 0, 0.1499033814273258, 0.1499274169011199, 0.1499601958888175, 0.1499227116079501, 0.1499232210598536, 0.1499388997851058, 0.1499059524175769, 0, 0.1499295669073929, 0.1499272631127953, 0.149905905529596, 0.1499127274751965, 0.1499272631131794, 0.1499295669073929, 0.999999999997453, 0.1499154072908673, 0.9983325025886707, 0, 0.9999999880253321, 0.9999999880175114, 0.1499137448566327, 0.1499127274751965, 0.1499223119199544, 0.1499604016359085, 0.1499137448566327, 0.1499601958888175, 0.1499116552617051, 0.9999999881934281, 0.1499530986316275, 0.1499177893527011, 0.1499059524175769, 0.149922311919954, 0, 0.0253448552727823, 0, 0, 0, 0, 0.1499167599439558, 0, 0, 0, 0, 0.9999999886372428, 0.1499379063879307, 0.1958432567359537, 0, 0, 0.9999999885637044, 0, 0, 0, 0, 0, 0, 0, 0.1499351124605866, 0.1499086233783754, 0.1499150599615708, 0, 0.03437494892723936, 0.1499272631131794, 0.1499601958888183, 0.1499059524175776, 0, 0.9999999865358227, 0.1499388997851511, 1, 0.1499177893527011, 0.9999999883143587, 0.1499295669072199, 0.1499059524175769, 0.1499137448566327, 0.1499086233783754, 0.1499604016359131, 0.1499167599439558, 0, 0.1499601958888183, 0, 0.1499345860440788, 0.9999999859123557, 0] 
        ],
       "original name":"lycPic_SAMN09924608"
      },
     "speVen_SAMN27257238":{
       "Global MG94xREV":0.004914550674796563,
       "Nucleotide GTR":0.004881403050253198,
       "Posterior prob omega class by site":        [
[0, 0, 0, 0, 0.8500455973797049, 0.8500362949276021, 0.8500351447137721, 0, 0, 0, 0.8500362182075248, 1.066909950375342e-08, 0.8500309835224473, 0.8500430415469882, 0.8500351447137727, 0.8500299031071512, 0.8500415363502341, 0.8500304874444222, 0.8500326400562095, 0.8500423847249243, 0.850038766285847, 0.8500362949276021, 0.8500469303800148, 0.8500362182075248, 0.8935499991195435, 0.8500234022425415, 0, 0.8500482134057874, 0.850030487444417, 1.073872367370615e-08, 0.8500282727287612, 0, 0.8500351447137721, 0, 0.850041023256208, 0.850046930380014, 0, 0.8500234022425415, 0.8500351447137509, 0.8500435492874101, 0.8500303334948885, 0.8500434581760061, 0.8500423847249243, 0.8500415363502341, 0.8500482134057874, 0.03472909341212996, 0, 0, 1.069449851822123e-08, 0, 0, 0.8500309835224473, 0.8500351447137727, 0.8500351447137509, 0, 0, 0.8500482134057737, 0.850036218207509, 0.8500198605854158, 0.8500385661810762, 0.8500383126120007, 0.8500304874444222, 0.8500469303800148, 0, 0.8500351447137516, 0.8500362949276603, 0.8500469537502126, 0.8500435492874098, 0.8500362949276135, 0.8500351447137516, 1.0996217014082e-08, 0.8500422113361461, 0.9051509169042276, 0, 1.095176850938409e-08, 1.095606175070106e-08, 0.850043041546989, 0.8500435492874098, 0.8500387662858466, 0.850019757916637, 0.850043041546989, 0.8500198605854158, 0.8500440843541449, 1.087583793039918e-08, 0.8500234022425407, 0.850041023256208, 0.8500469303800148, 0.850038766285847, 0, 0.9224291099086268, 0, 0, 0, 0, 0.8500415363502333, 0, 0, 0, 0, 1.066553442424738e-08, 0.8500309835224473, 0.004708597472324439, 0, 0, 1.06987981855596e-08, 0, 0, 0, 0, 0, 0, 0, 0.8500323779553837, 0.8500455973797049, 0.8500423847249243, 0, 0.8757752489244677, 0.8500362949276127, 0.8500198605854158, 0.850046930380014, 0, 4.631528275650872e-11, 0.850030487444417, 1.074398845269746e-08, 0.850041023256208, 1.081640293211068e-08, 0.8500351447137727, 0.8500469303800148, 0.8500430415469882, 0.8500455973797049, 0.850019757916637, 0.8500415363502333, 0, 0.8500198605854158, 0, 0.8500326400562095, 1.191197476297047e-08, 0],
        [0, 0, 0, 0, 0.1499544026202951, 0.1499637050723979, 0.1499648552862279, 0, 0, 0, 0.1499637817924752, 0.9999999893309005, 0.1499690164775527, 0.1499569584530118, 0.1499648552862273, 0.1499700968928488, 0.1499584636497659, 0.1499695125555778, 0.1499673599437905, 0.1499576152750757, 0.149961233714153, 0.1499637050723979, 0.1499530696199852, 0.1499637817924752, 0.1064500008804565, 0.1499765977574585, 0, 0.1499517865942126, 0.149969512555583, 0.9999999892612763, 0.1499717272712388, 0, 0.1499648552862279, 0, 0.149958976743792, 0.149953069619986, 0, 0.1499765977574585, 0.1499648552862491, 0.1499564507125899, 0.1499696665051115, 0.1499565418239939, 0.1499576152750757, 0.1499584636497659, 0.1499517865942126, 0.9652709065878701, 0, 0, 0.9999999893055015, 0, 0, 0.1499690164775527, 0.1499648552862273, 0.1499648552862491, 0, 0, 0.1499517865942263, 0.149963781792491, 0.1499801394145842, 0.1499614338189238, 0.1499616873879993, 0.1499695125555778, 0.1499530696199852, 0, 0.1499648552862484, 0.1499637050723397, 0.1499530462497874, 0.1499564507125902, 0.1499637050723865, 0.1499648552862484, 0.999999989003783, 0.1499577886638539, 0.09484908309577245, 0, 0.9999999890482315, 0.9999999890439383, 0.149956958453011, 0.1499564507125902, 0.1499612337141534, 0.149980242083363, 0.149956958453011, 0.1499801394145842, 0.1499559156458551, 0.9999999891241621, 0.1499765977574593, 0.149958976743792, 0.1499530696199852, 0.149961233714153, 0, 0.07757089009137319, 0, 0, 0, 0, 0.1499584636497667, 0, 0, 0, 0, 0.9999999893344655, 0.1499690164775527, 0.9952914025276756, 0, 0, 0.9999999893012018, 0, 0, 0, 0, 0, 0, 0, 0.1499676220446163, 0.1499544026202951, 0.1499576152750757, 0, 0.1242247510755323, 0.1499637050723873, 0.1499801394145842, 0.149953069619986, 0, 0.9999999999536847, 0.149969512555583, 0.9999999892560115, 0.149958976743792, 0.9999999891835971, 0.1499648552862273, 0.1499530696199852, 0.1499569584530118, 0.1499544026202951, 0.149980242083363, 0.1499584636497667, 0, 0.1499801394145842, 0, 0.1499673599437905, 0.9999999880880253, 0] 
        ],
       "original name":"speVen_SAMN27257238"
      },
     "uroCin_SAMN04495241":{
       "Global MG94xREV":0.01635441580711662,
       "Nucleotide GTR":0.01634315381010653,
       "Posterior prob omega class by site":        [
[0, 0, 0, 0, 0.8501516752409021, 0.8501207402793058, 0.8501169189032751, 0, 0, 0, 0.8501204849178058, 1.233097724739978e-08, 0.8501030751773502, 0.8501431749781677, 0.8501169189032849, 0.8500994840206946, 0.8501381731253848, 0.8501014278590411, 0.8501085880501659, 0.8501409945814273, 0.8501289557030975, 0.8501207402793058, 0.8501561079654741, 0.8501204849178058, 0.9650661702528431, 0.850077858918063, 0, 0.8501603751392588, 0.8501014278588312, 1.794361244881885e-12, 0.85009405833846, 0, 0.8501169189032751, 0, 0.850136461851477, 0.8501561079654734, 0, 0.850077858918063, 0.8501169189024929, 0.8501448634481702, 0.8501009113160204, 0.8501445601246155, 0.8501409945814273, 0.8501381731253749, 0.8501603751392588, 0.04055415080762707, 0, 0, 7.44070348244359e-12, 0, 0, 0.8501030751773502, 0.8501169189032849, 0.8501169189024929, 0, 0, 0.8500000000000001, 0.8499999999999993, 0.8500000000000001, 0.8500000000000001, 0.8500000000000001, 0.8500000000000001, 0.8500000000000001, 0, 0.8500000000000001, 0.8500000000000001, 0.8500000000000001, 0.8499999999999998, 0.8500000000000001, 0.8500000000000001, 1e-08, 0.8500000000000001, 0.7885039806890145, 0, 1e-08, 9.999999999999992e-09, 0.8500000000000001, 0.8499999999999998, 0.8500000000000001, 0.8500000000000001, 0.8500000000000001, 0.8500000000000001, 0.8500000000000001, 1e-08, 0.8500000000000001, 0.8500000000000001, 0.8500000000000001, 0.8501289557030975, 0, 0.9853518764678398, 0, 0, 0, 0, 0.8501381731253598, 0, 0, 0, 0, 0, 0.8500000000000004, 0.8538857439783255, 0, 0, 7.301779668431473e-13, 0, 0, 0, 0, 0, 0, 0, 0.8501077116984095, 0.8501516752409021, 0.8501409945814273, 0, 0.9785514909272292, 0.850120740279691, 0.8500660786439554, 0.8501561079654734, 0, 1.614304086268197e-08, 0.8501014278588312, 1.262528189033584e-08, 0.850136461851477, 7.944358366878744e-12, 0.8501169189032849, 0.8501561079654741, 0.8501431749781677, 0.8501516752409021, 0.8500657371261268, 0.8501381731253598, 0, 0.8500660786439554, 0, 0.8501085880501659, 1.364925733175413e-08, 0],
        [0, 0, 0, 0, 0.1498483247590979, 0.1498792597206942, 0.1498830810967249, 0, 0, 0, 0.1498795150821942, 0.9999999876690228, 0.1498969248226498, 0.1498568250218323, 0.1498830810967151, 0.1499005159793054, 0.1498618268746152, 0.1498985721409589, 0.1498914119498341, 0.1498590054185727, 0.1498710442969025, 0.1498792597206942, 0.1498438920345259, 0.1498795150821942, 0.03493382974715686, 0.149922141081937, 0, 0.1498396248607412, 0.1498985721411688, 0.9999999999982057, 0.14990594166154, 0, 0.1498830810967249, 0, 0.149863538148523, 0.1498438920345266, 0, 0.149922141081937, 0.1498830810975071, 0.1498551365518298, 0.1498990886839796, 0.1498554398753845, 0.1498590054185727, 0.1498618268746251, 0.1498396248607412, 0.959445849192373, 0, 0, 0.9999999999925593, 0, 0, 0.1498969248226498, 0.1498830810967151, 0.1498830810975071, 0, 0, 0.1499999999999999, 0.1500000000000007, 0.1499999999999999, 0.1499999999999999, 0.1499999999999999, 0.1499999999999999, 0.1499999999999999, 0, 0.1499999999999999, 0.1499999999999999, 0.1499999999999999, 0.1500000000000002, 0.1499999999999999, 0.1499999999999999, 0.9999999899999999, 0.1499999999999999, 0.2114960193109855, 0, 0.9999999899999999, 0.9999999899999999, 0.1499999999999999, 0.1500000000000002, 0.1499999999999999, 0.1499999999999999, 0.1499999999999999, 0.1499999999999999, 0.1499999999999999, 0.9999999899999999, 0.1499999999999999, 0.1499999999999999, 0.1499999999999999, 0.1498710442969025, 0, 0.01464812353216016, 0, 0, 0, 0, 0.1498618268746402, 0, 0, 0, 0, 1, 0.1499999999999996, 0.1461142560216745, 0, 0, 0.9999999999992698, 0, 0, 0, 0, 0, 0, 0, 0.1498922883015905, 0.1498483247590979, 0.1498590054185727, 0, 0.02144850907277085, 0.149879259720309, 0.1499339213560446, 0.1498438920345266, 0, 0.9999999838569591, 0.1498985721411688, 0.9999999873747181, 0.149863538148523, 0.9999999999920557, 0.1498830810967151, 0.1498438920345259, 0.1498568250218323, 0.1498483247590979, 0.1499342628738732, 0.1498618268746402, 0, 0.1499339213560446, 0, 0.1498914119498341, 0.9999999863507427, 0] 
        ],
       "original name":"uroCin_SAMN04495241"
      },
     "vulVul_marble_Fox4":{
       "Global MG94xREV":0.02012778643525326,
       "Nucleotide GTR":0.02007443554915531,
       "Posterior prob omega class by site":        [
[0, 0, 0, 0, 0.8501866454844351, 0.8501485817052047, 0.8501438811795725, 0, 0, 0, 0.8501482674030847, 4.217628300054878e-10, 0.8501268448620259, 0.8501761859962751, 0.8501438811795914, 0.8501224268400858, 0.8501700329605315, 0.8501248188893379, 0.8501336298274375, 0.8501735046961965, 0.8501586891228905, 0.8501485817052047, 0.8501920996615301, 0.8501482674030847, 0.9713432884485823, 0.8500958156064383, 0, 0.85019735039636, 0.850124818888946, 1.32796932498453e-08, 0.8501157492435457, 0, 0.8501438811795725, 0, 0.8501679253028916, 0.8501920996615293, 0, 0.8500958156064383, 0.8501438811781153, 0.8501642404393359, 0.8501241814483227, 0.8501778902063643, 0.8501735046961965, 0.8501700329605134, 0.85019735039636, 0.04259388355049047, 0, 0, 1.304759062318091e-08, 0, 0, 0.8501268448620259, 0.8501438811795914, 0.8501438811781153, 0, 0, 0.8501973503954274, 0.8501482674020321, 0.8500813195580186, 0.8501578783324722, 0.8501568321909664, 0.8501248188893371, 0.8501920996615301, 0, 0.850143881178116, 0.8501485817092052, 0.8501921956656189, 0.8501782635654018, 0.8501485817059228, 0.850143881178116, 1.453808593261969e-08, 0.8501727958369257, 0.9724701982918935, 0, 1.054124052328495e-11, 8.434796235862876e-12, 0.8501761859962759, 0.8501782635654018, 0.8501586891228905, 0.8500808992998682, 0.8501761859962759, 0.8500813195580186, 0.8501804534340335, 1.029320700063147e-15, 0.8500958156064375, 0.8501679253028916, 0.8501920996615301, 0.8501586891228905, 0, 0.9884158326409309, 0, 0, 0, 0, 0.8501700329604854, 0, 0, 0, 0, 1.290825855080419e-08, 0.8500000000000004, 0.7923699428260277, 0, 0, 1.308832722871741e-08, 0, 0, 0, 0, 0, 0, 0, 0.8501268135794589, 0.8501109287500719, 0.8501735046961965, 0, 0.982100420282833, 0.8501485817059228, 0.8500813195580179, 0.8501920996615293, 0, 2.06589928815804e-12, 0.850124818888946, 1.329196711511136e-08, 0.8501679253028916, 1.365719349292576e-08, 0.8501438811795914, 0.8501920996615301, 0.8501761859962751, 0.8501866454844351, 0.8500808992998304, 0.8501700329604854, 0, 0.8500813195580179, 0, 0.8501336298274375, 1.546347922199365e-12, 0],
        [0, 0, 0, 0, 0.1498133545155649, 0.1498514182947953, 0.1498561188204275, 0, 0, 0, 0.1498517325969153, 0.9999999995782372, 0.1498731551379741, 0.1498238140037249, 0.1498561188204086, 0.1498775731599142, 0.1498299670394685, 0.1498751811106621, 0.1498663701725625, 0.1498264953038035, 0.1498413108771095, 0.1498514182947953, 0.1498079003384699, 0.1498517325969153, 0.02865671155141769, 0.1499041843935617, 0, 0.14980264960364, 0.149875181111054, 0.9999999867203068, 0.1498842507564543, 0, 0.1498561188204275, 0, 0.1498320746971084, 0.1498079003384707, 0, 0.1499041843935617, 0.1498561188218847, 0.1498357595606641, 0.1498758185516773, 0.1498221097936357, 0.1498264953038035, 0.1498299670394866, 0.14980264960364, 0.9574061164495096, 0, 0, 0.9999999869524093, 0, 0, 0.1498731551379741, 0.1498561188204086, 0.1498561188218847, 0, 0, 0.1498026496045726, 0.1498517325979679, 0.1499186804419814, 0.1498421216675278, 0.1498431678090336, 0.1498751811106629, 0.1498079003384699, 0, 0.149856118821884, 0.1498514182907948, 0.1498078043343811, 0.1498217364345982, 0.1498514182940772, 0.149856118821884, 0.999999985461914, 0.1498272041630743, 0.02752980170810648, 0, 0.9999999999894588, 0.9999999999915652, 0.1498238140037241, 0.1498217364345982, 0.1498413108771095, 0.1499191007001318, 0.1498238140037241, 0.1499186804419814, 0.1498195465659665, 0.999999999999999, 0.1499041843935625, 0.1498320746971084, 0.1498079003384699, 0.1498413108771095, 0, 0.01158416735906909, 0, 0, 0, 0, 0.1498299670395146, 0, 0, 0, 0, 0.9999999870917414, 0.1499999999999996, 0.2076300571739723, 0, 0, 0.9999999869116728, 0, 0, 0, 0, 0, 0, 0, 0.1498731864205411, 0.1498890712499281, 0.1498264953038035, 0, 0.01789957971716705, 0.1498514182940772, 0.1499186804419821, 0.1498079003384707, 0, 0.9999999999979341, 0.149875181111054, 0.9999999867080329, 0.1498320746971084, 0.9999999863428065, 0.1498561188204086, 0.1498079003384699, 0.1498238140037249, 0.1498133545155649, 0.1499191007001696, 0.1498299670395146, 0, 0.1499186804419821, 0, 0.1498663701725625, 0.9999999999984537, 0] 
        ],
       "original name":"vulVul_marble_Fox4"
      }
    },
   "attributes":{
     "Global MG94xREV":{
       "attribute type":"branch length",
       "display order":1
      },
     "Nucleotide GTR":{
       "attribute type":"branch length",
       "display order":0
      },
     "Posterior prob omega class by site":{
       "attribute type":"branch annotations",
       "display order":-1
      },
     "original name":{
       "attribute type":"node label",
       "display order":-1
      }
    }
  },
 "data partitions":{
   "0":{
     "coverage":      [
[0, 1, 2, 3, 4, 5, 6, 7, 8, 9, 10, 11, 12, 13, 14, 15, 16, 17, 18, 19, 20, 21, 22, 23, 24, 25, 26, 27, 28, 29, 30, 31, 32, 33, 34, 35, 36, 37, 38, 39, 40, 41, 42, 43, 44, 45, 46, 47, 48, 49, 50, 51, 52, 53, 54, 55, 56, 57, 58, 59, 60, 61, 62, 63, 64, 65, 66, 67, 68, 69, 70, 71, 72, 73, 74, 75, 76, 77, 78, 79, 80, 81, 82, 83, 84, 85, 86, 87, 88, 89, 90, 91, 92, 93, 94, 95, 96, 97, 98, 99, 100, 101, 102, 103, 104, 105, 106, 107, 108, 109, 110, 111, 112, 113, 114, 115, 116, 117, 118, 119, 120, 121, 122, 123, 124, 125, 126, 127, 128, 129, 130, 131, 132, 133, 134, 135, 136, 137] 
      ],
     "name":"meme.filter.default"
    }
  },
 "fits":{
   "Global MG94xREV":{
     "AIC-c":1526.140047353325,
     "Equilibrium frequencies":      [
[0.02360379910088599],
      [0.02337298139681641],
      [0.02378490522217849],
      [0.01999924446752363],
      [0.01791483183515843],
      [0.01773964561469832],
      [0.01805228791557182],
      [0.01517904384521134],
      [0.01801750156146111],
      [0.01784131135048229],
      [0.01815574540132904],
      [0.01526603479725956],
      [0.01950999681617628],
      [0.0193192117373732],
      [0.01965969220354611],
      [0.01653060993357934],
      [0.01905194034713173],
      [0.01886563452787781],
      [0.01919812118033648],
      [0.01614250362640404],
      [0.01446005814545013],
      [0.01431865559378546],
      [0.0145710066005354],
      [0.012251851349413],
      [0.01454292859747416],
      [0.01440071566916675],
      [0.01465451289707208],
      [0.01232206658985286],
      [0.01574760460914821],
      [0.01559361135048068],
      [0.01586843209027618],
      [0.01334277558498773],
      [0.01987683195501154],
      [0.01968245965517866],
      [0.02002934197780782],
      [0.01684142539127272],
      [0.01508613509070109],
      [0.01493861023463721],
      [0.01520188727957094],
      [0.01278231959437805],
      [0.0151725935835845],
      [0.01502422326401114],
      [0.0152890091471184],
      [0.0128555749431496],
      [0.01642942843651766],
      [0.01626876773377722],
      [0.01655548738348941],
      [0.01392047756207465],
      [0.01908381732377795],
      [0.01632919316334129],
      [0.01462729004588745],
      [0.01448425216072663],
      [0.01473952163004509],
      [0.0123935451354565],
      [0.01456726126841595],
      [0.01482399368457027],
      [0.01246457242160048],
      [0.0159297271026841],
      [0.01577395289783762],
      [0.01605195196472789],
      [0.01349708601000413] 
      ],
     "Log Likelihood":-735.5626411263268,
     "Rate Distributions":{
       "non-synonymous/synonymous rate ratio for *test*":        [
[1.844638710695932, 1] 
        ]
      },
     "display order":1,
     "estimated parameters":27
    },
   "Nucleotide GTR":{
     "AIC-c":1545.306778271529,
     "Equilibrium frequencies":      [
[0.2732558139534884],
      [0.2517718715393135],
      [0.2460132890365448],
      [0.2289590254706534] 
      ],
     "Log Likelihood":-745.4863542263523,
     "Rate Distributions":{
       "Substitution rate from nucleotide A to nucleotide C":0.1468848315892485,
       "Substitution rate from nucleotide A to nucleotide G":1,
       "Substitution rate from nucleotide A to nucleotide T":0.08274389971269505,
       "Substitution rate from nucleotide C to nucleotide G":0.327617841427323,
       "Substitution rate from nucleotide C to nucleotide T":0.6268235576064521,
       "Substitution rate from nucleotide G to nucleotide T":0.09118419686926521
      },
     "display order":0,
     "estimated parameters":27
    }
  },
 "input":{
   "file name":"/home/morrillk/species-x/dw/analysis/2025-03-10_hyphy-analysis/data/res/FormBio004188/FormBio004188.t1.cds.aln.fa",
   "number of sequences":11,
   "number of sites":138,
   "partition count":1,
   "trees":{
     "0":"(vulVul_marble_Fox4,uroCin_SAMN04495241,(chrBra_SAMN27257233,speVen_SAMN27257238)Node5,DireGB,lupMes_SAMEA5411047,lycPic_SAMN09924608,cuoAlp_SAMN10180424,canRuf_SAMN02921317,canLup_SAMN02921310,canBai_SAMN02921314)"
    }
  },
 "runtime":"2.5.64",
 "substitutions":{
   "0":{
     "0":null,
     "1":null,
     "10":{
       "canRuf_SAMN02921317":"NNN",
       "root":"ACA"
      },
     "100":{
       "canRuf_SAMN02921317":"NAG",
       "root":"CAG",
       "uroCin_SAMN04495241":"---",
       "vulVul_marble_Fox4":"---"
      },
     "101":{
       "canLup_SAMN02921310":"NNC",
       "canRuf_SAMN02921317":"NNC",
       "root":"CGC",
       "speVen_SAMN27257238":"TGC",
       "vulVul_marble_Fox4":"CNC"
      },
     "102":{
       "canRuf_SAMN02921317":"ANG",
       "root":"ATG"
      },
     "103":null,
     "104":{
       "root":"GAC",
       "uroCin_SAMN04495241":"AAC"
      },
     "105":null,
     "106":null,
     "107":null,
     "108":null,
     "109":null,
     "11":{
       "DireGB":"CTG",
       "canBai_SAMN02921314":"NTA",
       "canRuf_SAMN02921317":"NNN",
       "root":"CTA",
       "vulVul_marble_Fox4":"GTA"
      },
     "110":null,
     "111":{
       "canLup_SAMN02921310":"GAN",
       "canRuf_SAMN02921317":"GAN",
       "root":"GAC"
      },
     "112":{
       "root":"ATT",
       "vulVul_marble_Fox4":"ATN"
      },
     "113":{
       "root":"AGT",
       "vulVul_marble_Fox4":"NGT"
      },
     "114":{
       "canLup_SAMN02921310":"CAN",
       "canRuf_SAMN02921317":"CAN",
       "root":"CAC"
      },
     "115":null,
     "116":{
       "Node5":"GAG",
       "canRuf_SAMN02921317":"NGG",
       "lupMes_SAMEA5411047":"GAG",
       "root":"GGG"
      },
     "117":{
       "canRuf_SAMN02921317":"GNN",
       "root":"GTC"
      },
     "118":{
       "canRuf_SAMN02921317":"TNN",
       "root":"TTG"
      },
     "119":{
       "canRuf_SAMN02921317":"NNN",
       "root":"AGG"
      },
     "12":{
       "canRuf_SAMN02921317":"NNN",
       "root":"CAG"
      },
     "120":{
       "canRuf_SAMN02921317":"ANN",
       "chrBra_SAMN27257233":"ATN",
       "root":"ATG"
      },
     "121":{
       "canLup_SAMN02921310":"GAN",
       "canRuf_SAMN02921317":"NNN",
       "root":"GAG",
       "speVen_SAMN27257238":"CAG",
       "vulVul_marble_Fox4":"AAG"
      },
     "122":{
       "canRuf_SAMN02921317":"NNN",
       "root":"TCT"
      },
     "123":{
       "canRuf_SAMN02921317":"NAG",
       "lycPic_SAMN09924608":"AAG",
       "root":"GAG"
      },
     "124":{
       "canRuf_SAMN02921317":"AAN",
       "root":"AAG"
      },
     "125":{
       "canLup_SAMN02921310":"CNN",
       "canRuf_SAMN02921317":"NNN",
       "root":"CAC",
       "uroCin_SAMN04495241":"CCC"
      },
     "126":{
       "canLup_SAMN02921310":"NCC",
       "canRuf_SAMN02921317":"NNN",
       "root":"CCC"
      },
     "127":{
       "DireGB":"AGN",
       "canRuf_SAMN02921317":"NNG",
       "root":"AGG"
      },
     "128":{
       "canRuf_SAMN02921317":"NNA",
       "root":"AGA"
      },
     "129":{
       "canRuf_SAMN02921317":"NNN",
       "root":"AGT"
      },
     "13":{
       "canRuf_SAMN02921317":"NNN",
       "root":"AGA"
      },
     "130":{
       "canRuf_SAMN02921317":"NTN",
       "root":"CTA"
      },
     "131":{
       "canRuf_SAMN02921317":"GNN",
       "root":"GCA"
      },
     "132":{
       "canRuf_SAMN02921317":"NGN",
       "root":"TGG"
      },
     "133":{
       "canRuf_SAMN02921317":"TTN",
       "root":"TTG"
      },
     "134":null,
     "135":{
       "canBai_SAMN02921314":"TTN",
       "canLup_SAMN02921310":"TTN",
       "canRuf_SAMN02921317":"NNN",
       "root":"TTC"
      },
     "136":{
       "canBai_SAMN02921314":"NCT",
       "canRuf_SAMN02921317":"NNT",
       "cuoAlp_SAMN10180424":"ACT",
       "root":"GCT",
       "uroCin_SAMN04495241":"GNT",
       "vulVul_marble_Fox4":"CCT"
      },
     "137":null,
     "14":{
       "canRuf_SAMN02921317":"NNN",
       "root":"CCC"
      },
     "15":{
       "canRuf_SAMN02921317":"NNN",
       "root":"CTT"
      },
     "16":{
       "canLup_SAMN02921310":"NCC",
       "canRuf_SAMN02921317":"NNN",
       "cuoAlp_SAMN10180424":"NCC",
       "root":"GCC"
      },
     "17":{
       "canRuf_SAMN02921317":"NNN",
       "root":"TCC"
      },
     "18":{
       "canRuf_SAMN02921317":"NNN",
       "root":"TTC"
      },
     "19":{
       "canRuf_SAMN02921317":"NNN",
       "root":"CAC"
      },
     "2":null,
     "20":{
       "canRuf_SAMN02921317":"NNN",
       "root":"AAT"
      },
     "21":{
       "canLup_SAMN02921310":"NTT",
       "canRuf_SAMN02921317":"NNN",
       "root":"GTT"
      },
     "22":{
       "DireGB":"AGN",
       "canRuf_SAMN02921317":"NNN",
       "root":"AGG"
      },
     "23":{
       "canLup_SAMN02921310":"ACN",
       "canRuf_SAMN02921317":"NNN",
       "root":"ACA"
      },
     "24":{
       "DireGB":"CCA",
       "canLup_SAMN02921310":"CAN",
       "canRuf_SAMN02921317":"NNN",
       "cuoAlp_SAMN10180424":"CTG",
       "root":"CAG"
      },
     "25":{
       "canRuf_SAMN02921317":"NCA",
       "root":"TCA"
      },
     "26":null,
     "27":{
       "canRuf_SAMN02921317":"GGN",
       "root":"GGC"
      },
     "28":{
       "canLup_SAMN02921310":"TCN",
       "root":"TCT"
      },
     "29":{
       "canLup_SAMN02921310":"GNC",
       "root":"GGC",
       "uroCin_SAMN04495241":"GAC"
      },
     "3":null,
     "30":{
       "canRuf_SAMN02921317":"CNA",
       "root":"CAA"
      },
     "31":null,
     "32":{
       "canRuf_SAMN02921317":"NNT",
       "root":"CCT"
      },
     "33":{
       "canRuf_SAMN02921317":"NNG",
       "root":"TGG"
      },
     "34":{
       "canRuf_SAMN02921317":"ANN",
       "root":"AAG"
      },
     "35":{
       "canRuf_SAMN02921317":"ANN",
       "root":"AGG"
      },
     "36":{
       "canRuf_SAMN02921317":"NNN",
       "root":"ACC",
       "vulVul_marble_Fox4":"ACT"
      },
     "37":{
       "canRuf_SAMN02921317":"NNN",
       "root":"TCA"
      },
     "38":{
       "canLup_SAMN02921310":"NCA",
       "canRuf_SAMN02921317":"NNN",
       "root":"CCA"
      },
     "39":{
       "canRuf_SAMN02921317":"NNN",
       "root":"GAA",
       "vulVul_marble_Fox4":"GAN"
      },
     "4":{
       "canRuf_SAMN02921317":"ANN",
       "root":"AGT"
      },
     "40":{
       "canLup_SAMN02921310":"NAN",
       "canRuf_SAMN02921317":"NNN",
       "root":"TAC"
      },
     "41":{
       "canLup_SAMN02921310":"NNC",
       "canRuf_SAMN02921317":"NNN",
       "root":"AAC"
      },
     "42":{
       "canBai_SAMN02921314":"CAN",
       "canLup_SAMN02921310":"CNN",
       "canRuf_SAMN02921317":"NNN",
       "root":"CAC"
      },
     "43":{
       "canBai_SAMN02921314":"NCT",
       "canLup_SAMN02921310":"NNT",
       "canRuf_SAMN02921317":"NNN",
       "root":"GCT"
      },
     "44":{
       "canLup_SAMN02921310":"NNN",
       "canRuf_SAMN02921317":"GGN",
       "root":"GGC"
      },
     "45":{
       "canLup_SAMN02921310":"NNN",
       "canRuf_SAMN02921317":"NNC",
       "cuoAlp_SAMN10180424":"GCC",
       "root":"ACC"
      },
     "46":{
       "canLup_SAMN02921310":"NGG",
       "root":"TGG"
      },
     "47":null,
     "48":{
       "canLup_SAMN02921310":"NNA",
       "canRuf_SAMN02921317":"NNN",
       "root":"ACA",
       "uroCin_SAMN04495241":"ATA"
      },
     "49":{
       "canRuf_SAMN02921317":"GAN",
       "root":"GAC"
      },
     "5":{
       "canRuf_SAMN02921317":"NNT",
       "root":"GTT"
      },
     "50":null,
     "51":{
       "canRuf_SAMN02921317":"CNG",
       "root":"CAG"
      },
     "52":{
       "canRuf_SAMN02921317":"NNN",
       "root":"CCC"
      },
     "53":{
       "canRuf_SAMN02921317":"NNN",
       "root":"CCA"
      },
     "54":null,
     "55":{
       "canBai_SAMN02921314":"CTN",
       "canLup_SAMN02921310":"NTN",
       "canRuf_SAMN02921317":"NTN",
       "root":"CTA",
       "uroCin_SAMN04495241":"CTN",
       "vulVul_marble_Fox4":"TTA"
      },
     "56":{
       "canBai_SAMN02921314":"NNN",
       "canLup_SAMN02921310":"NNN",
       "canRuf_SAMN02921317":"NNN",
       "root":"GGG",
       "uroCin_SAMN04495241":"NNN"
      },
     "57":{
       "canBai_SAMN02921314":"NNN",
       "canLup_SAMN02921310":"NNN",
       "canRuf_SAMN02921317":"NNN",
       "root":"ACT",
       "uroCin_SAMN04495241":"NNN"
      },
     "58":{
       "canBai_SAMN02921314":"TNN",
       "canLup_SAMN02921310":"NNN",
       "canRuf_SAMN02921317":"NNN",
       "root":"TTG",
       "uroCin_SAMN04495241":"NNN"
      },
     "59":{
       "DireGB":"TNT",
       "canBai_SAMN02921314":"NNT",
       "canLup_SAMN02921310":"NNN",
       "canRuf_SAMN02921317":"NNN",
       "root":"TGT",
       "uroCin_SAMN04495241":"NNN"
      },
     "6":{
       "canRuf_SAMN02921317":"NCT",
       "root":"CCT"
      },
     "60":{
       "canLup_SAMN02921310":"NNN",
       "canRuf_SAMN02921317":"NNN",
       "root":"AAA",
       "uroCin_SAMN04495241":"NNN"
      },
     "61":{
       "canLup_SAMN02921310":"NNN",
       "canRuf_SAMN02921317":"NNN",
       "root":"TCC",
       "uroCin_SAMN04495241":"NNN"
      },
     "62":{
       "canLup_SAMN02921310":"NNN",
       "canRuf_SAMN02921317":"NNN",
       "root":"AGG",
       "uroCin_SAMN04495241":"NNN"
      },
     "63":{
       "canLup_SAMN02921310":"NNN",
       "canRuf_SAMN02921317":"NNN",
       "root":"AGC",
       "uroCin_SAMN04495241":"NNN"
      },
     "64":{
       "canLup_SAMN02921310":"NNN",
       "canRuf_SAMN02921317":"NNN",
       "root":"CCA",
       "uroCin_SAMN04495241":"NNN"
      },
     "65":{
       "canLup_SAMN02921310":"NNN",
       "canRuf_SAMN02921317":"NNN",
       "root":"GTG",
       "uroCin_SAMN04495241":"NNN"
      },
     "66":{
       "canLup_SAMN02921310":"NNN",
       "canRuf_SAMN02921317":"NNN",
       "root":"GGA",
       "uroCin_SAMN04495241":"NNN"
      },
     "67":{
       "canLup_SAMN02921310":"NNN",
       "canRuf_SAMN02921317":"NNN",
       "root":"GAA",
       "uroCin_SAMN04495241":"NNN"
      },
     "68":{
       "canLup_SAMN02921310":"NNN",
       "canRuf_SAMN02921317":"NNN",
       "root":"GTC",
       "uroCin_SAMN04495241":"NNN"
      },
     "69":{
       "canLup_SAMN02921310":"NNN",
       "canRuf_SAMN02921317":"NNN",
       "root":"CCA",
       "uroCin_SAMN04495241":"NNN"
      },
     "7":null,
     "70":{
       "canLup_SAMN02921310":"NNN",
       "canRuf_SAMN02921317":"NNN",
       "lycPic_SAMN09924608":"ACC",
       "root":"GCC",
       "uroCin_SAMN04495241":"NNN"
      },
     "71":{
       "canLup_SAMN02921310":"NNN",
       "canRuf_SAMN02921317":"NNN",
       "root":"TGC",
       "uroCin_SAMN04495241":"NNN"
      },
     "72":{
       "canLup_SAMN02921310":"NNN",
       "canRuf_SAMN02921317":"NNN",
       "lycPic_SAMN09924608":"TTT",
       "root":"TGT",
       "uroCin_SAMN04495241":"NNN"
      },
     "73":{
       "canLup_SAMN02921310":"NNN",
       "canRuf_SAMN02921317":"NNN",
       "root":"TGG",
       "uroCin_SAMN04495241":"NNN"
      },
     "74":{
       "canBai_SAMN02921314":"AGN",
       "canLup_SAMN02921310":"NNN",
       "canRuf_SAMN02921317":"NNN",
       "root":"AGC",
       "uroCin_SAMN04495241":"NNN",
       "vulVul_marble_Fox4":"AGG"
      },
     "75":{
       "canBai_SAMN02921314":"NGG",
       "canLup_SAMN02921310":"NNN",
       "canRuf_SAMN02921317":"NNN",
       "root":"GGG",
       "uroCin_SAMN04495241":"NNN",
       "vulVul_marble_Fox4":"GAG"
      },
     "76":{
       "canLup_SAMN02921310":"NNN",
       "canRuf_SAMN02921317":"NNN",
       "root":"AGA",
       "uroCin_SAMN04495241":"NNN"
      },
     "77":{
       "canLup_SAMN02921310":"NNN",
       "canRuf_SAMN02921317":"NNN",
       "root":"GAA",
       "uroCin_SAMN04495241":"NNN"
      },
     "78":{
       "canLup_SAMN02921310":"NNN",
       "canRuf_SAMN02921317":"NNN",
       "root":"AAT",
       "uroCin_SAMN04495241":"NNN"
      },
     "79":{
       "canLup_SAMN02921310":"NNN",
       "canRuf_SAMN02921317":"NNN",
       "root":"CTG",
       "uroCin_SAMN04495241":"NNN"
      },
     "8":null,
     "80":{
       "canLup_SAMN02921310":"NNN",
       "canRuf_SAMN02921317":"NNN",
       "root":"AGA",
       "uroCin_SAMN04495241":"NNN"
      },
     "81":{
       "canLup_SAMN02921310":"NNN",
       "canRuf_SAMN02921317":"NNN",
       "root":"TTG",
       "uroCin_SAMN04495241":"NNN"
      },
     "82":{
       "canLup_SAMN02921310":"NNN",
       "canRuf_SAMN02921317":"NNN",
       "root":"GAT",
       "uroCin_SAMN04495241":"NNN"
      },
     "83":{
       "canBai_SAMN02921314":"ANN",
       "canLup_SAMN02921310":"NNN",
       "canRuf_SAMN02921317":"NNN",
       "root":"ACG",
       "uroCin_SAMN04495241":"NNN",
       "vulVul_marble_Fox4":"ATG"
      },
     "84":{
       "canLup_SAMN02921310":"NNN",
       "canRuf_SAMN02921317":"NNN",
       "root":"TCA",
       "uroCin_SAMN04495241":"NNN"
      },
     "85":{
       "canRuf_SAMN02921317":"NNN",
       "root":"AAG",
       "uroCin_SAMN04495241":"NNN"
      },
     "86":{
       "canRuf_SAMN02921317":"NNN",
       "root":"AGG",
       "uroCin_SAMN04495241":"NNN"
      },
     "87":{
       "canRuf_SAMN02921317":"NAT",
       "root":"AAT"
      },
     "88":null,
     "89":{
       "canBai_SAMN02921314":"CNA",
       "canLup_SAMN02921310":"CNA",
       "chrBra_SAMN27257233":"CAA",
       "root":"CGA"
      },
     "9":null,
     "90":null,
     "91":null,
     "92":null,
     "93":{
       "lycPic_SAMN09924608":"TTT",
       "root":"TTC",
       "vulVul_marble_Fox4":"TTN"
      },
     "94":{
       "canLup_SAMN02921310":"NCA",
       "canRuf_SAMN02921317":"NCA",
       "root":"GCA"
      },
     "95":null,
     "96":null,
     "97":null,
     "98":null,
     "99":{
       "root":"CTA",
       "uroCin_SAMN04495241":"CCA"
      }
    }
  },
 "tested":{
   "0":{
     "DireGB":"test",
     "Node5":"test",
     "canBai_SAMN02921314":"test",
     "canLup_SAMN02921310":"test",
     "canRuf_SAMN02921317":"test",
     "chrBra_SAMN27257233":"test",
     "cuoAlp_SAMN10180424":"test",
     "lupMes_SAMEA5411047":"test",
     "lycPic_SAMN09924608":"test",
     "speVen_SAMN27257238":"test",
     "uroCin_SAMN04495241":"test",
     "vulVul_marble_Fox4":"test"
    }
  },
 "timers":{
   "MEME analysis":{
     "order":2,
     "timer":13
    },
   "Model fitting":{
     "order":1,
     "timer":1
    },
   "Total time":{
     "order":0,
     "timer":14
    }
  }
}
```
