## Supplementary material for "On the ancestry and evolution of the extinct dire wolf": HyPhy results: FormBio004823.t1.cds.aln.fa.BUSTED.json

```
{
 "Evidence Ratios":{
   "constrained":    [
[0.9968278071304821, 0.9967843153678144, 0.9966706080960306, 0.9967525147251889, 0.9966706080960306, 0.9966706080960306, 0.9965093468011765, 0.9965146264752431, 1556.542986514024, 0.9967525147251889, 0.9968222545131604, 0.9968222545131604, 0.9965093468011765, 0.9967525147251889, 0.9970232112587859, 0.9970232112587859, 0.9968170801999731, 0.9967525147251889, 1.643842486346453, 0.9967525147251889, 0.9968222545131604, 0.9968222545131604, 0.9968222545131604, 0.9967525147251889, 0.9965093468011765, 0.9966878290931548, 0.9968222545131604, 0.9965146264752431, 0.9967525147251889, 0.9967779241847533, 0.9966192523415659, 0.9967779241847533, 0.9966706080960306, 0.997350049524434, 0.9967779241847533, 0.9967779241847533, 0.9967779241847533, 0.9967779241847533, 0.9967779241847533, 0.9967779241847533, 0.9968222545131604, 0.9975858138460076, 1, 1, 1, 1, 0.9982298599871209, 0.9973208119267934, 0.9973733516840506, 0.9963166308092782, 0.9973733516840506, 0.9976324424176221, 0.997668785302174, 0.9976324424176221, 0.9980795793544289, 0.997668785302174, 0.9978679541195098, 0.9973500968199304, 0.9978582726922274, 0.9974996371969779, 0.9974767406950117, 0.997668785302174, 0.9975718074335366, 0.9981211808575927, 0.9977799780882609, 0.998014756379616, 0.9974996371969779, 0.9974996371969779, 0.9974358083486798, 0.9975247169034072, 0.9823366380129414, 0.9980147579350797, 0.998014783946232, 0.9976541427261316, 0.9980677588901899, 0.998014783946232, 0.997499698932129, 0.9974768013578826, 0.9973794282644129, 0.9983856231026934, 0.9977799796652395, 0.9976424767410245, 0.9975718672427913, 0.9983856231026934, 0.9975718672427913, 0.9973793649102713, 0.9975246570689097, 0.997668785302174, 0.9973208119267934, 0.997668785302174, 0.9976424766025521, 0.9975718074335366, 0.9983391373888465, 0.997668785302174, 0.998524772794013, 0.9976082724308041, 0.9974299896851775, 0.997574774890002, 0.9975246570689097, 0.9976535631696902, 0.9975959831352376, 0.998014756379616, 0.99781214964162, 0.9976082719632213, 0.9973985086003994, 0.9984227694285343, 0.9976528234081912, 0.9980878973289601, 0.9983082118769226, 0.9982154358318422, 0.9979520485381331, 0.9981334972139555, 0.9976125012953903, 0.9977703734333481, 0.9971558618104582, 0.9976073397902604, 0.983188368205748, 0.9974996371969779, 0.9977681650417334, 0.9973208119267934, 0.9973500968199304, 0.9978582726922274, 0.9975718074335366, 0.9976348426829366, 0.9974228025112801, 0.9978031204783979, 0.9982769235682633, 0.9976314944210822, 0.9974767406950117, 0.9973500968199304, 0.9981211808575927, 0.997668785302174, 0.9972403955955232, 0.9973500968199304, 0.9976348426829366, 0.9975959831352376, 0.9983336759379938, 0.9983607843836517, 0.9976082150718429, 0.9976940880548915, 0.9832395803229267, 0.9973500968199304, 0.9983587872381626, 0.9831883682050336, 0.9978582726922274, 0.9985247167245833, 0.997668785302174, 0.9976739960794454, 0.9983607843836517, 0.9983336772730691, 0.9976687865594419, 1.016204068265407, 0.9981711465403055, 0.9972584888951889, 0.9981441384956879, 0.9973814760097126, 0.9975735566875756, 0.9975717171157279, 0.997583510777483, 1, 1, 1, 1, 1, 1, 1, 1, 1, 1, 1, 1, 1, 1, 1, 1, 1, 1, 1, 1, 1, 1, 1, 1, 1, 0.9982275144767204, 0.9837422437088988, 0.9976254897825331, 0.9972923033532611, 0.9975898608305669, 0.9977043228974313, 0.9823366380126151, 0.9976954931061263, 0.9983540390389687, 0.9972923033532611, 0.982336638012458, 0.997374028596249, 0.997788593292159, 0.9975504406753176, 0.9976321927445123, 0.9976321927445123, 0.9980372196209548, 0.9976254897825331, 0.9978227843507753, 0.9978679541195098, 0.9976940880548915, 0.9975125117935542, 0.9973309477802805, 0.9828135338282512, 0.9973959201041053, 0.9976206066374753, 0.9973984861977846, 0.9980675973624435, 0.9980462863610063, 0.9974767406950117, 0.9983607843836517, 0.9981357222125856, 0.9976940880548915, 0.9832995952977285, 0.9984420053420606, 0.9837422440091365, 0.9978609665783542, 0.9976082150718429, 0.9976506070652842, 0.9837422436888815, 0.9836206809148236, 0.9976729456510531, 0.9983607843836517, 0.9977649185058474, 0.9977649185058474, 0.9973500968199304, 0.9974357468544305, 0.9980462863610063, 0.9973500968199304, 0.9976940880548915, 0.9978609665783542, 0.9978582726922274, 0.9982298599871209, 0.9834921262756802, 0.9981357222125856, 0.9974996371969779, 0.9985247167245833, 0.9872162670539807, 0.9976082150718429, 0.9983607843836517, 0.9985247167245833, 0.9973500968199304, 0.9978679541195098, 0.9974299887670492, 0.9976882940381937, 0.9976535631696902, 0.998444056680863, 1, 1, 1, 1, 1, 1, 1, 1, 1, 1, 0.9990864970601198, 0.9975911314918069, 0.9972258645454815, 0.9972258645454815, 0.9968377593131679, 0.9971565575218196, 0.9977154673495553, 0.997272003899646, 0.982953535541423, 0.9973118886721938, 0.997668785302174, 0.9977630599924221, 0.9976535631696902, 0.9976940880548915, 0.9981357222125856, 0.9973500968199304, 0.9981357222125856, 0.9977799780882609, 0.9976940880548915, 0.9981752587867474, 1, 1, 1, 1, 0.9990893327247391, 0.9976694447007554, 0.9979395908659366, 0.9982298599871209, 0.9973208119267934, 0.9974652944614202, 0.9980456226228455, 0.9981277733778382, 0.9827217131641038, 0.9973649389540964, 0.9971613298106029, 0.997407336469281, 0.9977224380764115, 0.9974839098648237, 0.9977785754520712, 0.9977207436374842, 0.9830693277953018, 0.9979566596846969, 0.9975614914991857, 0.98297988766762, 0.9975997040148855, 0.997785086971493, 0.9982725695520275, 0.997785086971493, 0.9975898608305669, 0.9977175980997114, 0.9977799780882609, 0.9973500968199304, 0.9976535631696902, 0.9977799780882609, 0.9974996371969779, 0.9980795793544289, 0.997668785302174, 0.9980675973624435, 0.9975959831352376, 0.997668785302174, 0.9975929163972493, 0.9829769469919267, 0.9974839098648237, 0.9982154351237511, 0.9971029073355724, 0.9983235108209355, 0.9974996371969779, 0.9985247167245833, 0.9976082150718429, 0.9981416347284543, 0.997668785302174, 0.9978582726922274, 0.99781214964162, 0.9976082150718429, 0.9612997195554044, 0.982889785313928, 0.9977799780882609, 0.9982298599871209, 0.9984420053420606, 0.9976082150718429, 0.9977630599924221, 0.9975959831352376, 0.9983855616510061, 0.9980462863610063, 0.9975959831352376, 0.9975959831352376, 0.9977799780882609, 0.9833074563400664, 0.9980675973624435, 0.9973500968199304, 0.9977630599924221, 0.9982049159855847, 0.9833126791800021, 0.9973733516840506, 0.9823366380125226, 0.9828897853233841, 0.9975959831352376, 0.9975718074335366, 0.9974767406950117, 0.9980675973624435, 0.9974996371969779, 0.9981416347284543, 0.9976082150718429, 0.9977681650417334, 0.9974996371969779, 0.9825745016897038, 0.9975718074335366, 0.9976535631696902, 0.9983855616510061, 0.9982298603497268, 0.9982298849867151, 0.9973209882325802, 0.9980677588901899, 0.9980463132949514, 0.9973209882325802, 0.9984139417114828, 0.9976536211459432, 0.9977682200304242, 0.9980677591582331, 0.99766894140494, 0.9976506070652842, 0.9977630599924221, 0.997668785302174, 0.9978582726922274, 0.9974767406950117, 0.9985245629002135, 0.9982298599871209, 0.997799911515789, 0.9983262179168972, 0.9984390911370135, 0.9981423037808987, 0.997733661295632, 0.9977963414447522, 0.9977963414447522, 0.9828897853222213, 0.9975587030569038, 0.9980377865417707, 0.9828593275590987, 0.9982298599871209, 0.9976082150718429, 0.9975247170466064, 0.9987022708412364, 0.9976883510274992, 0.9978609674046791, 0.9986901145051238, 0.9974768013578826, 0.9977682200304242, 0.9973794282644129, 0.9973734141432594, 0.9974299909182983, 0.9977632107714695, 0.9977632107714695, 0.9977632107714695, 0.998014783946232, 0.9983337392310758, 0.998467154101062, 0.9976536211459432, 0.9973794282644129, 0.9976941446441697, 0.9980677591582331, 0.9976689419337117, 0.9976689419337117, 0.9826508938958954, 0.9977632107714695, 0.9973209882325802, 0.9977649201584862, 0.9976535631696902, 0.9976882940381937, 0.9978609665783542, 0.9973793647590681, 0.9973209876366824, 0.9977630613583075, 0.9823366380477974, 0.998014783946232, 0.9977630613583075, 0.9973208119267934, 0.9976689419337117, 0.9983336763320906, 0.9975246572121124, 0.9973793649102713, 0.9976082724308041, 1] 
    ],
   "optimized null":    [
[1.001517623538067, 1.001871848435866, 1.002023420844586, 1.002640181333401, 1.002023420844586, 1.002023420844586, 1.000887400143828, 1.002508316788113, 67.50843562010364, 1.002640181333401, 1.002509418290022, 1.002509418290022, 1.000887400143828, 1.002640181333401, 1.003343651643144, 1.003343651643144, 1.002317678799588, 1.002640181333401, 0.954549692916469, 1.002640181333401, 1.002509418290022, 1.002509418290022, 1.002509418290022, 1.002640181333401, 1.000887400143828, 1.002776673884449, 1.002509418290022, 1.002508316788113, 1.002640181333401, 1.002212172483747, 1.002408813775098, 1.002212172483747, 1.002023420844586, 1.001552802071309, 1.002212172483747, 1.002212172483747, 1.002212172483747, 1.002212172483747, 1.002212172483747, 1.002212172483747, 1.002509418290022, 0.9998341842400017, 1.000463596879861, 1.000399260835147, 1.000231914961279, 1.000077120653851, 0.997079466957361, 0.9991346411800682, 1.002930862776719, 0.9994590538948427, 1.002930862776719, 0.9991341344472875, 0.998621982027748, 0.9991341344472875, 0.996042736886995, 0.998621982027748, 1.000717721864132, 1.003100630095572, 1.000041873678736, 0.9991474776612309, 1.002160295767322, 0.998621982027748, 1.002406145478841, 0.9967375101414769, 1.000734774065489, 0.9969080541748196, 0.9991474776612309, 0.9991474776612309, 1.002173082116041, 0.9980039641083122, 1.093429916333322, 0.9969080488120853, 0.996907913608065, 0.9986784776919082, 0.9984322663568626, 0.996907913608065, 0.9991471684594893, 1.002159936019375, 0.9978462439735134, 0.9973329849158756, 1.000734766810707, 0.9999913276398887, 1.002405773976093, 0.9973329849158756, 1.002405773976093, 0.9978465189052211, 0.9980042416079444, 0.998621982027748, 0.9991346411800682, 0.998621982027748, 0.9999913285162356, 1.002406145478841, 0.9956504838422741, 0.998621982027748, 0.9978653360411487, 1.002668696784746, 0.9996613951696822, 1.001931818705504, 0.9980042416079444, 0.9991275069010918, 1.00137881091957, 0.9969080541748196, 1.000312793969871, 1.002668700139438, 0.9996706749124926, 0.9980937997290463, 1.00057801712622, 0.996879143478529, 0.9970016924350904, 0.9992650246433086, 0.9981769248978234, 0.9993291837084476, 1.000696929152037, 0.9993828485573611, 1.002960697234281, 1.002801664098063, 1.092231576574457, 0.9991474776612309, 0.999877121735527, 0.9991346411800682, 1.003100630095572, 1.000041873678736, 1.002406145478841, 1.002765004153225, 1.001663807300611, 0.9972188157563729, 0.9968622121262088, 0.9986747069970148, 1.002160295767322, 1.003100630095572, 0.9967375101414769, 0.998621982027748, 0.9995722489204903, 1.003100630095572, 1.002765004153225, 1.00137881091957, 0.9966877016516259, 0.9984752164819605, 1.002669067839729, 1.002489355882447, 1.085138803407958, 1.003100630095572, 0.9984809072146245, 1.092308220834441, 1.000041873678736, 0.9978656379702512, 0.998621982027748, 1.001758810921772, 0.9984752164819605, 0.9966876958382699, 0.9986219777549379, 0.5745945758992368, 0.9968600907742284, 0.9992370517817788, 0.9998288649026101, 1.002712221801071, 1.002833956223463, 1.00284425060671, 0.9991379100712362, 1.06920751230425, 0.9966256708462599, 1.089390029650878, 0.9996886090869963, 0.9968815855730389, 1.00193635481391, 1.07176902198717, 1.00158784218172, 1.001479765576914, 0.9994521658299544, 0.9994521658299544, 1.084874085233181, 0.9997427266722265, 1.001269346712179, 0.9982112250164731, 1.000909446797382, 0.9991435087465338, 1.001269346712179, 0.9996886090869963, 0.9991435087465338, 1.079469810912186, 1.001269346712179, 1.062040878491932, 0.9991435087465338, 1.001269346712179, 0.9973442230591663, 1.096330943589516, 1.001779057259536, 1.003076495980029, 0.9993206931691382, 1.000062293064917, 1.110339613036844, 1.00106460990663, 0.9984234825256908, 1.003076495980029, 0.5490857634582109, 1.002216685583476, 1.000966591059298, 1.002702558431152, 1.002572330919596, 1.002572330919596, 0.9970520932075344, 1.001779057259536, 1.001820072073918, 1.000717721864132, 1.002489355882447, 1.002694616575197, 1.002587889156091, 1.095461398907527, 1.003404878099385, 1.001366858473019, 1.002435824364237, 0.9984329681702764, 0.9973648287861681, 1.002160295767322, 0.9984752164819605, 0.9956537390185152, 1.002489355882447, 1.09466387143367, 0.9980475747893077, 1.112072163506025, 1.000781201266948, 1.002669067839729, 1.003158876512041, 1.107128465887442, 1.103452543879869, 1.002596577383853, 0.9984752164819605, 1.000922986874454, 1.000922986874454, 1.003100630095572, 1.002173440840574, 0.9973648287861681, 1.003100630095572, 1.002489355882447, 1.000781201266948, 1.000041873678736, 0.997079466957361, 0.6863227516927393, 0.9956537390185152, 0.9991474776612309, 0.9978656379702512, 0.8769712972575037, 1.002669067839729, 0.9984752164819605, 0.9978656379702512, 1.003100630095572, 1.000717721864132, 0.999661398270104, 1.001672249258648, 0.9991275069010918, 0.9964884983072607, 0.9958202274016736, 1.001003304892328, 1.000812389714667, 1.000784567775429, 0.9987232184093613, 1.000826540915587, 1.000419883333392, 1, 0.9982757748137568, 1.000515476725207, 1.001707682047944, 0.9995997922430463, 1.002915477491771, 1.002915477491771, 0.9999403718882525, 1.000088555732982, 0.9985631250054436, 0.9997682201185315, 0.9048590255276613, 1.003082450482516, 0.998621982027748, 0.9988380406125751, 0.9991275069010918, 1.002489355882447, 0.9956537390185152, 1.003100630095572, 0.9956537390185152, 1.000734774065489, 1.002489355882447, 0.9992119098050721, 1.001512835016585, 0.9963570703483228, 1.001087989210361, 1.002296596797535, 0.9999447478264675, 0.9975823190307597, 0.9994189700630652, 0.997079466957361, 0.9991346411800682, 1.002798976647993, 0.9996681634618286, 0.743286812292813, 1.096199153888874, 0.9994751615262312, 1.002287237035004, 1.002078994084032, 0.9995901661745581, 1.002723615827532, 1.001062679056604, 1.00014368421548, 0.9165243253015486, 0.9971707338495637, 0.9988698402192242, 0.9155574456468212, 0.9988188522454028, 1.000243990459216, 0.9988254069965371, 1.000243990459216, 0.9993206931691382, 1.000871911923565, 1.000734774065489, 1.003100630095572, 0.9991275069010918, 1.000734774065489, 0.9991474776612309, 0.996042736886995, 0.998621982027748, 0.9984329681702764, 1.00137881091957, 0.998621982027748, 0.9987782769923239, 0.9041841602016939, 1.002723615827532, 0.9992650284731991, 0.9995059696371587, 0.9985271045727457, 0.9991474776612309, 0.9978656379702512, 1.002669067839729, 0.9968681664839796, 0.998621982027748, 1.000041873678736, 1.000312793969871, 1.002669067839729, 0.7638386207040787, 1.10173432766716, 1.000734774065489, 0.997079466957361, 0.9980475747893077, 1.002669067839729, 0.9988380406125751, 1.00137881091957, 0.9973332606266081, 0.9973648287861681, 1.00137881091957, 1.00137881091957, 1.000734774065489, 1.091246701270576, 0.9984329681702764, 1.003100630095572, 0.9988380406125751, 0.9969209407904884, 1.088277208573504, 1.002930862776719, 1.111926181859437, 1.101681128499905, 1.00137881091957, 1.002406145478841, 1.002160295767322, 0.9984329681702764, 0.9991474776612309, 0.9968681664839796, 1.002669067839729, 0.999877121735527, 0.9991474776612309, 1.09510673916755, 1.002406145478841, 0.9991275069010918, 0.9973332606266081, 0.997079464716076, 0.9970793192410216, 0.9991341851348319, 0.9984322663568626, 0.9973646781715901, 0.9991341851348319, 0.9967680826405121, 0.9991271978841948, 0.9998768059433994, 0.9984322645765784, 0.9986215231645271, 1.003158876512041, 0.9988380406125751, 0.998621982027748, 1.000041873678736, 1.002160295767322, 0.9973697759594996, 0.997079466957361, 1.000192791470505, 0.9956896175536527, 0.9977600841785284, 0.9971932894272901, 1.000820659740433, 1.000208951475656, 1.000208951475656, 1.109507070834891, 1.002693789719665, 0.9985619732917391, 1.064450157365904, 0.997079466957361, 1.002669067839729, 0.9980039633281246, 0.9960190537674399, 1.001671895014326, 1.000781197202016, 0.9940910589636865, 1.002159936019375, 0.9998768059433994, 0.9978462439735134, 1.002930488643736, 0.9996613902583913, 0.9988375496421054, 0.9988375496421054, 0.9988375496421054, 0.996907913608065, 0.9966874595823753, 0.9977838411347814, 0.9991271978841948, 0.9978462439735134, 1.002488981853061, 0.9984322645765784, 0.9986215212586614, 0.9986215212586614, 1.097907679533939, 0.9988375496421054, 0.9991341851348319, 1.000922978252952, 0.9991275069010918, 1.001672249258648, 1.000781201266948, 0.9978465196593012, 0.9991341870866467, 0.9988380354767241, 1.106283741542971, 0.996907913608065, 0.9988380354767241, 0.9991346411800682, 0.9986215212586614, 0.9966876998807802, 0.9980042408277415, 0.9978465189052211, 1.002668696784746, 1] 
    ]
  },
 "Site Log Likelihood":{
   "constrained":    [
[-4.019470217096629, -3.901921490619312, -3.546071874327273, -3.875074732268152, -3.546071874327273, -3.546071874327273, -3.879423769480844, -4.213687537453531, -19.17896611202434, -3.875074732268152, -3.243072731260817, -3.243072731260817, -3.879423769480844, -3.875074732268152, -3.961274222975962, -3.961274222975962, -3.225277685915177, -3.875074732268152, -12.6407065242139, -3.875074732268152, -3.243072731260817, -3.243072731260817, -3.243072731260817, -3.875074732268152, -3.879423769480844, -3.892926517619241, -3.243072731260817, -4.213687537453531, -3.875074732268152, -4.006861579340671, -4.013288395023385, -4.006861579340671, -3.546071874327273, -3.544147181275929, -4.006861579340671, -4.006861579340671, -4.006861579340671, -4.006861579340671, -4.006861579340671, -4.006861579340671, -3.243072731260817, -3.880136938401531, -4.198697376575185, -3.228023584432328, -3.229784444865832, -3.855708342640976, -4.053098085399787, -3.916151302220881, -4.271854782977211, -4.533507501089362, -4.271854782977211, -3.983167892458789, -3.605660187873936, -3.983167892458789, -5.160761739271476, -3.605660187873936, -4.308669781759367, -3.618021649241169, -3.74689464137051, -3.616083292591266, -4.072862340555333, -3.605660187873936, -3.955023802080734, -4.720871760894259, -3.946170519238882, -4.359208706516837, -3.616083292591266, -3.616083292591266, -3.969191781619371, -4.418654499039918, -9.825607548511549, -4.359208808484252, -4.359210513626008, -3.604663025804409, -4.091567918483988, -4.359210513626008, -3.616087591062883, -4.072866431994156, -4.282695255829023, -4.723413512636039, -3.946170624565282, -3.960359436193443, -3.955027875711459, -4.723413512636039, -3.955027875711459, -4.282691013027601, -4.418650419051419, -3.605660187873936, -3.916151302220881, -3.605660187873936, -3.96035942707157, -3.955023802080734, -4.865221741699322, -3.605660187873936, -4.420410725284547, -3.301430419030268, -4.065877233331326, -4.257426265000174, -4.418650419051419, -4.316882587433376, -3.61030752216697, -4.359208706516837, -3.743745629047682, -3.30143038530883, -4.063503744636956, -4.055007025169535, -3.732790833712962, -4.718760860936869, -4.41806968827258, -4.400399013932242, -4.034245981664656, -4.036341773088918, -3.729999271935391, -4.072665959145917, -3.60471958533028, -3.662271310224182, -10.57927367591687, -3.616083292591266, -4.119410181128322, -3.916151302220881, -3.618021649241169, -3.74689464137051, -3.955023802080734, -3.66423574561297, -3.59859624571827, -5.14243084673767, -4.362176081481921, -3.60311875731036, -4.072862340555333, -3.618021649241169, -4.720871760894259, -3.605660187873936, -3.929767390553362, -3.618021649241169, -3.66423574561297, -3.61030752216697, -4.365812765371707, -4.375373701205783, -3.301426282367806, -3.668454370582282, -10.97640455869875, -3.618021649241169, -4.375247030698725, -10.6038062271803, -3.74689464137051, -4.420407134071912, -3.605660187873936, -3.754938587645252, -4.375373701205783, -4.365812850767807, -3.605660273449878, -10.87440327855435, -5.057837379935981, -3.912107051344468, -5.043282952813438, -3.284938915036555, -3.659853008019744, -3.6597211575552, -4.104536690095396, -8.436604477862469, -4.376159407294089, -9.562361981711106, -3.621856391152834, -4.012289021790835, -3.593313367413337, -7.997093749818243, -3.282496670690372, -3.285702516741659, -3.64077630712939, -3.64077630712939, -9.746906465830641, -3.908861572195141, -3.270273698851383, -4.048836250494794, -3.63507810884406, -3.709061168255134, -3.270273698851383, -3.621856391152834, -3.709061168255134, -7.919749729365251, -3.270273698851383, -8.899304571542652, -3.709061168255134, -3.270273698851383, -4.412663529783655, -8.153287092196038, -3.751512421675446, -3.614082158092035, -4.312453312184132, -4.114869150396876, -10.64163708642509, -3.288305164640556, -4.050603657298994, -3.614082158092035, -13.56249370510195, -3.965026029391583, -3.654499438014508, -3.29725094602659, -3.664046637690347, -3.664046637690347, -4.715538209668972, -3.751512421675446, -4.805552364663089, -4.308669781759367, -3.668454370582282, -3.655468333213789, -3.938482673328677, -15.47259731629718, -4.249177066686866, -4.291706606945735, -4.067570437089111, -4.091557748073438, -4.371522602986656, -4.072862340555333, -4.375373701205783, -4.443651912680044, -3.668454370582282, -9.303263048518412, -4.056235952674113, -11.34673009551452, -3.659482055249322, -3.301426282367806, -4.26583148565907, -9.182803409218209, -8.592371760296839, -3.666950946387313, -4.375373701205783, -3.293120320173985, -3.293120320173985, -3.618021649241169, -3.969187643734393, -4.371522602986656, -3.618021649241169, -3.668454370582282, -3.659482055249322, -3.74689464137051, -4.053098085399787, -12.7543762843967, -4.443651912680044, -3.616083292591266, -4.420407134071912, -13.82884552254976, -3.301426282367806, -4.375373701205783, -4.420407134071912, -3.618021649241169, -4.308669781759367, -4.065877164191908, -3.755946265496451, -4.316882587433376, -4.408671159344282, -4.038415209946448, -3.656373493696056, -3.924260587438862, -3.620101916853239, -3.555047181378537, -3.90726500675623, -2.445776229432644, -1.110223024625157e-16, -4.372179695692093, -3.560923438225301, -3.571782682200762, -4.009211300680687, -3.634618241622511, -3.634618241622511, -3.884368706961549, -3.57017310614956, -4.350239380139981, -3.60010674694527, -9.132533808668244, -3.615418930439832, -3.605660187873936, -3.970857733846249, -4.316882587433376, -3.668454370582282, -4.443651912680044, -3.618021649241169, -4.443651912680044, -3.946170519238882, -3.668454370582282, -3.649776108758064, -3.29014870097706, -4.35715802305483, -3.943082524371499, -3.607498933756429, -3.654555198632514, -3.597976140206224, -3.744642772173135, -4.053098085399787, -3.916151302220881, -3.652063615797351, -4.355183122965747, -10.25831608304853, -10.65669258851507, -3.584762031375774, -3.95054975290856, -3.735956713576662, -4.069585447920595, -3.65340730801659, -3.65380778904956, -4.116039113238686, -12.58647779416239, -4.355392946489384, -3.598330437760414, -11.50707889074664, -3.60094708053137, -3.741893321154766, -4.369763252184699, -3.741893321154766, -4.312453312184132, -3.941995455837544, -3.946170519238882, -3.618021649241169, -4.316882587433376, -3.946170519238882, -3.616083292591266, -5.160761739271476, -3.605660187873936, -4.091557748073438, -3.61030752216697, -3.605660187873936, -3.600482791158134, -12.21906320811433, -3.65340730801659, -4.400398967662791, -3.901939129258421, -4.373006947720801, -3.616083292591266, -4.420407134071912, -3.301426282367806, -4.724621621761378, -3.605660187873936, -3.74689464137051, -3.743745629047682, -3.301426282367806, -14.59992419435241, -8.870925367066473, -3.946170519238882, -4.053098085399787, -4.056235952674113, -3.301426282367806, -3.970857733846249, -3.61030752216697, -4.723409699758544, -4.371522602986656, -3.61030752216697, -3.61030752216697, -3.946170519238882, -12.82522331721789, -4.091557748073438, -3.618021649241169, -3.970857733846249, -4.705005880801156, -11.21347354015546, -4.271854782977211, -10.6882584035505, -12.1648764545542, -3.61030752216697, -3.955023802080734, -4.072862340555333, -4.091557748073438, -3.616083292591266, -4.724621621761378, -3.301426282367806, -4.119410181128322, -3.616083292591266, -8.848828559113066, -3.955023802080734, -4.316882587433376, -4.723409699758544, -4.05309810977551, -4.053099765963657, -3.916162719847585, -4.091567918483988, -4.371524317469467, -3.916162719847585, -4.729358208206301, -4.31688660964696, -4.119414083546586, -4.09156793536094, -3.605670812960414, -4.26583148565907, -3.970857733846249, -3.605660187873936, -3.74689464137051, -4.072862340555333, -4.507562178640669, -4.053098085399787, -3.742908414030444, -4.864349891105816, -4.502107084639336, -4.701018402252385, -3.943072225612751, -3.742664051686435, -3.742664051686435, -8.685163619298219, -3.29784913495756, -4.089678970746776, -10.49692617376244, -4.053098085399787, -3.301426282367806, -4.418654508804384, -4.845180436480431, -3.755950279903222, -3.659482111997047, -5.191389720446948, -4.072866431994156, -4.119414083546586, -4.282695255829023, -4.271858893036508, -4.065877326191107, -3.970867995343023, -3.970867995343023, -3.970867995343023, -4.359210513626008, -4.365816813809641, -4.707015169654448, -4.31688660964696, -4.282695255829023, -3.668458391581961, -4.09156793536094, -3.605670848950873, -3.605670848950873, -8.46044194783331, -3.970867995343023, -3.916162719847585, -3.293120434520953, -4.316882587433376, -3.755946265496451, -3.659482055249322, -4.282691002901603, -3.916162681257236, -3.970857826804101, -9.50050017187754, -4.359210513626008, -3.970857826804101, -3.916151302220881, -3.605670848950873, -4.365812790579557, -4.41865042881612, -4.282691013027601, -3.301430419030268, -3.798108434519485] 
    ],
   "optimized null":    [
[-4.024163925146977, -3.907012455386913, -3.551428197475101, -3.880964204244368, -3.551428197475101, -3.551428197475101, -3.883807535861341, -4.219684175254995, -16.04099606732397, -3.880964204244368, -3.248761811460236, -3.248761811460236, -3.883807535861341, -3.880964204244368, -3.967593525234675, -3.967593525234675, -3.23078067910364, -3.880964204244368, -12.09715446794834, -3.880964204244368, -3.248761811460236, -3.248761811460236, -3.248761811460236, -3.880964204244368, -3.883807535861341, -3.899017011953009, -3.248761811460236, -4.219684175254995, -3.880964204244368, -4.012298586452295, -4.019080787555715, -4.012298586452295, -3.551428197475101, -3.548352246806228, -4.012298586452295, -4.012298586452295, -4.012298586452295, -4.012298586452295, -4.012298586452295, -4.012298586452295, -3.248761811460236, -3.88238821389267, -4.199160866027214, -3.228422765584076, -3.230016332938994, -3.855785460321182, -4.051944987840735, -3.917968352282788, -4.277411463158438, -4.536656578118927, -4.277411463158438, -3.984672016506319, -3.606615155771011, -3.984672016506319, -5.158718892492024, -3.606615155771011, -4.311521568110307, -3.623770902684969, -3.749080538258238, -3.617733900579147, -4.077546754327894, -3.606615155771011, -3.959858202833712, -4.719484523849093, -3.949127513303659, -4.358099187579589, -3.617733900579147, -3.617733900579147, -3.973929990829027, -4.419134820088349, -9.932748237253609, -4.358099282609079, -4.358100826064573, -3.605689242623385, -4.091933064956428, -4.358100826064573, -3.617737827695252, -4.077550425977869, -4.283163188578801, -4.722358616138904, -3.949127609800116, -3.962711070388036, -3.95986184589853, -4.722358616138904, -3.95986184589853, -4.283159284823066, -4.419131078137425, -3.606615155771011, -3.917968352282788, -3.606615155771011, -3.962711062281317, -3.959858202833712, -4.862524982250442, -3.606615155771011, -4.419750096107985, -3.306490153484821, -4.068111889621975, -4.26178439087549, -4.419131078137425, -4.318358907517938, -3.614092294552471, -4.358099187579589, -3.746248621307286, -3.30649012357785, -4.065779246468614, -4.054677481495771, -3.7357186193804, -4.717549057459795, -4.416760097591218, -4.401449926748496, -4.034471294120548, -4.037538978572382, -3.733086311669231, -4.074280733071758, -3.610524098768048, -3.667464584171645, -10.68445114856453, -3.617733900579147, -4.121521624527473, -3.917968352282788, -3.623770902684969, -3.749080538258238, -3.959858202833712, -3.669364892893686, -3.602839194603971, -5.14184508401685, -4.360757923064949, -3.604163900255016, -4.077546754327894, -3.623770902684969, -4.719484523849093, -3.606615155771011, -3.932102967094683, -3.623770902684969, -3.669364892893686, -3.614092294552471, -4.364162683143692, -4.375488314622593, -3.306486444386154, -3.673249207805044, -11.07501493182336, -3.623770902684969, -4.375369343948961, -10.70905386953685, -3.749080538258238, -4.419746863622572, -3.606615155771011, -3.759024566940077, -4.375488314622593, -4.364162761369813, -3.606615235808041, -10.30423852270768, -5.056523058706031, -3.914089087861961, -5.044969388819676, -3.290269423721871, -3.665112348056651, -3.6649926068793, -4.106093641998175, -8.503522209218664, -4.372779372252419, -9.647979915489497, -3.621544951747613, -4.009165734977555, -3.595247849908856, -8.066404324686822, -3.284083253583554, -3.287181188544378, -3.640228322843377, -3.640228322843377, -9.828370395612355, -3.908604265766908, -3.271542240624117, -4.047045873742876, -3.635987142345265, -3.708204310003465, -3.271542240624117, -3.621544951747613, -3.708204310003465, -7.996219734140706, -3.271542240624117, -8.959496985610238, -3.708204310003465, -3.271542240624117, -4.411778278245338, -8.261647554666641, -3.755667232124595, -3.619865300430174, -4.314186822749783, -4.117229757730707, -10.76412423345096, -3.29167637460845, -4.050673212856386, -3.619865300430174, -12.98081429382746, -3.969869687066815, -3.657679417703951, -3.302402423516607, -3.668986280773452, -3.668986280773452, -4.714550658397809, -3.755667232124595, -4.80955037164189, -4.311521568110307, -3.673249207805044, -3.660649912963773, -3.943739840155891, -15.58110882742595, -4.255183637722869, -4.295454760735336, -4.072608203261469, -4.091923759301503, -4.370839578224332, -4.077546754327894, -4.375488314622593, -4.441162196965905, -3.673249207805044, -9.410551826707399, -4.055840828590512, -11.46934654786575, -3.662404275958618, -3.306486444386154, -4.271337540491356, -9.300964468605155, -8.70733064411797, -3.671873924636068, -4.375488314622593, -3.296280464374866, -3.296280464374866, -3.623770902684969, -3.97392627254301, -4.370839578224332, -3.623770902684969, -3.673249207805044, -3.662404275958618, -3.749080538258238, -4.051944987840735, -12.39461465302032, -4.441162196965905, -3.617733900579147, -4.419746863622572, -13.7104306550723, -3.306486444386154, -4.375488314622593, -4.419746863622572, -3.623770902684969, -4.311521568110307, -4.068111824504523, -3.759931500182217, -4.318358907517938, -4.406710632914365, -4.03422667768117, -3.657376295614426, -3.925072647343615, -3.620886177016256, -3.553769584007827, -3.908091206274981, -2.446196024639696, -2.220446049250314e-16, -4.370453982318711, -3.56143878213802, -3.574402828255531, -4.011222787318879, -3.640307467851828, -3.640307467851828, -3.887476328207506, -3.573109150702072, -4.351088618026997, -3.6026066640615, -9.049751116321531, -3.621188370698836, -3.606615155771011, -3.971934544555908, -4.318358907517938, -3.673249207805044, -4.441162196965905, -3.623770902684969, -4.441162196965905, -3.949127513303659, -3.673249207805044, -3.650814115938349, -3.29166039281157, -4.353508441775742, -3.944169922150541, -3.609792897406287, -3.655411027117143, -3.597888807197293, -3.746124108070044, -4.051944987840735, -3.917968352282788, -3.657396605947481, -4.35680752102223, -9.963516774963553, -10.76597076872938, -3.586875594056315, -3.955677085053234, -3.74062957984646, -4.071455689602927, -3.658646482333022, -3.65709379943406, -4.118464644953555, -12.51638675819794, -4.354605101183533, -3.599641125372408, -11.43602334094904, -3.602168415985542, -3.744354651429549, -4.370316892982619, -3.744354651429549, -4.314186822749783, -3.945151998416301, -3.949127513303659, -3.623770902684969, -4.318358907517938, -3.949127513303659, -3.617733900579147, -5.158718892492024, -3.606615155771011, -4.091923759301503, -3.614092294552471, -3.606615155771011, -3.601670306524313, -12.13551059661086, -3.658646482333022, -4.401449885021109, -3.904346274182647, -4.37321086257647, -3.617733900579147, -4.419746863622572, -3.306486444386154, -4.723344967965829, -3.606615155771011, -3.749080538258238, -3.746248621307286, -3.306486444386154, -14.36999448842493, -8.985069252620141, -3.949127513303659, -4.051944987840735, -4.055840828590512, -3.306486444386154, -3.971934544555908, -3.614092294552471, -4.72235514126045, -4.370839578224332, -3.614092294552471, -3.614092294552471, -3.949127513303659, -12.92937755674336, -4.091923759301503, -3.623770902684969, -3.971934544555908, -4.703718768644302, -11.31489756618897, -4.277411463158438, -10.81217343476187, -12.27897205218494, -3.614092294552471, -3.959858202833712, -4.077546754327894, -4.091923759301503, -3.617733900579147, -4.723344967965829, -3.306486444386154, -4.121521624527473, -3.617733900579147, -8.957259505744378, -3.959858202833712, -4.318358907517938, -4.72235514126045, -4.051945009605359, -4.051946495211655, -3.91797913668977, -4.091933064956428, -4.37084111470794, -3.91797913668977, -4.727708374332287, -4.318362562332117, -4.121525156003061, -4.091933079781739, -3.606625164893456, -4.271337540491356, -3.971934544555908, -3.606615155771011, -3.749080538258238, -4.077546754327894, -4.506405016112486, -4.051944987840735, -3.745303699153572, -4.861705376601043, -4.501426784804461, -4.700067169358632, -3.946161459532827, -3.74507907151851, -3.74507907151851, -8.806337741511825, -3.302983584695757, -4.090204050206924, -10.5766738297451, -4.051944987840735, -3.306486444386154, -4.419134828927513, -4.842490117126966, -3.759935103814648, -3.662404327816488, -5.186773996685736, -4.077550425977869, -4.121525156003061, -4.283163188578801, -4.277415137554312, -4.068111976332504, -3.971944163393865, -3.971944163393865, -3.971944163393865, -4.358100826064573, -4.364166425309152, -4.706330573384141, -4.318362562332117, -4.283163188578801, -3.673252798983979, -4.091933079781739, -3.606625198445411, -3.606625198445411, -8.571349572273229, -3.971944163393865, -3.91797913668977, -3.296280568451941, -4.318358907517938, -3.759931500182217, -3.662404275958618, -4.283159275604376, -3.917979100650426, -3.971934631002988, -9.619327810352676, -4.358100826064573, -3.971934631002988, -3.917968352282788, -3.606625198445411, -4.364162706180057, -4.419131086976805, -4.283159284823066, -3.306490153484821, -3.798108434519485] 
    ],
   "unconstrained":    [
[-4.022647452035716, -3.905142356676191, -3.549406820989205, -3.878327502067313, -3.549406820989205, -3.549406820989205, -3.882920529224239, -4.217178999042827, -11.82874350510417, -3.878327502067313, -3.246255536502765, -3.246255536502765, -3.882920529224239, -3.878327502067313, -3.964255451165169, -3.964255451165169, -3.228465681978853, -3.878327502067313, -12.14367004339488, -3.878327502067313, -3.246255536502765, -3.246255536502765, -3.246255536502765, -3.878327502067313, -3.882920529224239, -3.896244185906343, -3.246255536502765, -4.217178999042827, -3.878327502067313, -4.010088857219499, -4.016674870321965, -4.010088857219499, -3.549406820989205, -3.546800649085471, -4.010088857219499, -4.010088857219499, -4.010088857219499, -4.010088857219499, -4.010088857219499, -4.010088857219499, -3.246255536502765, -3.882554043401621, -4.198697376575185, -3.228023584432328, -3.229784444865832, -3.855708342640976, -4.054869793961807, -3.91883408574181, -4.274484886986436, -4.537197670588214, -4.274484886986436, -3.985538257137136, -3.607994124083187, -3.985538257137136, -5.162684006289028, -3.607994124083187, -4.31080410368534, -3.620675069629552, -3.74903866545618, -3.618586786521753, -4.075388788644297, -3.607994124083187, -3.957454947487779, -4.722752347231191, -3.948393009052472, -4.361195923345302, -3.618586786521753, -3.618586786521753, -3.971759266440854, -4.421132850714494, -9.843428769317502, -4.361196023754159, -4.361197702833023, -3.607011638912157, -4.093502028779851, -4.361197702833023, -3.618591023103475, -4.075392819266796, -4.285319267273371, -4.725029194043899, -3.948393112798385, -3.962719742785752, -3.95745896116367, -4.725029194043899, -3.95745896116367, -4.285315087992553, -4.421128830708969, -3.607994124083187, -3.91883408574181, -3.607994124083187, -3.962719733802679, -3.957454947487779, -4.86688398507183, -3.607994124083187, -4.42188704170955, -3.303825011348558, -4.068450551791853, -4.259854435732084, -4.421128830708969, -4.319231781460489, -3.612714433319818, -4.361195923345302, -3.745935876247249, -3.303824978095824, -4.066108625795536, -4.056585500878557, -3.735140769241735, -4.720674794009871, -4.419762909085284, -4.40218517233199, -4.03629603304663, -4.038210019961855, -3.732389625259538, -4.074898075030737, -3.607567775766099, -3.664666837419423, -10.59622822726461, -3.618586786521753, -4.121644510342098, -3.91883408574181, -3.620675069629552, -3.74903866545618, -3.957454947487779, -3.666603704332644, -3.601176769897359, -5.144630142939174, -4.363900644117326, -3.605490072235461, -4.075388788644297, -3.620675069629552, -4.722752347231191, -3.607994124083187, -3.932530809685783, -3.620675069629552, -3.666603704332644, -3.612714433319818, -4.367480479295842, -4.377014261806063, -3.303820932182575, -3.670762945236443, -10.99330702360495, -3.620675069629552, -4.376889591725623, -10.62076077852877, -3.74903866545618, -4.421883506649184, -3.607994124083187, -3.757267300915046, -4.377014261806063, -4.367480563354638, -3.607994208398923, -10.85832909497471, -5.059667907789956, -3.914852327273293, -5.045140538562348, -3.287560873357347, -3.662282399916423, -3.662152393499901, -4.106956103740168, -8.436604477862469, -4.376159407294089, -9.562361981711106, -3.621856391152834, -4.012289021790835, -3.593313367413337, -7.997093749818243, -3.282496670690372, -3.285702516741659, -3.64077630712939, -3.64077630712939, -9.746906465830641, -3.908861572195141, -3.270273698851383, -4.048836250494794, -3.63507810884406, -3.709061168255133, -3.270273698851383, -3.621856391152834, -3.709061168255133, -7.919749729365251, -3.270273698851383, -8.899304571542652, -3.709061168255133, -3.270273698851383, -4.41443758801808, -8.169678455890454, -3.753889755512994, -3.616793527180075, -4.314866360414074, -4.117167466605922, -10.65945830723138, -3.290612330997061, -4.052250974342011, -3.616793527180075, -13.58031492590839, -3.967655454706147, -3.65671329349298, -3.299703510430131, -3.666417252634353, -3.666417252634353, -4.717502918825683, -3.753889755512994, -4.807731953892127, -4.31080410368534, -3.670762945236443, -3.657958920359139, -3.941155293818954, -15.48993318404309, -4.251784543096623, -4.294088835562997, -4.070175340708738, -4.093492020209776, -4.373478227613562, -4.075388788644297, -4.377014261806063, -4.445517930396103, -3.670762945236443, -9.320104477290107, -4.057795162267802, -11.36312145890373, -3.661623379670557, -3.303820932182575, -4.268183642747604, -9.199194772932973, -8.608886703421067, -3.66928071253505, -4.377014261806063, -3.29535790319088, -3.29535790319088, -3.620675069629552, -3.971755190208216, -4.373478227613562, -3.620675069629552, -3.670762945236443, -3.661623379670557, -3.74903866545618, -4.054869793961807, -12.77102193140213, -4.445517930396103, -3.618586786521753, -4.421883506649184, -13.84171167054451, -3.303820932182575, -4.377014261806063, -4.421883506649184, -3.620675069629552, -4.31080410368534, -4.068450483572929, -3.758260647575544, -4.319231781460489, -4.410228314400317, -4.038415209946448, -3.656373493696056, -3.924260587438862, -3.620101916853239, -3.555047181378537, -3.90726500675623, -2.445776229432644, -1.110223024625157e-16, -4.372179695692093, -3.560923438225301, -3.57269660263873, -4.011623075180331, -3.637396232122052, -3.637396232122052, -3.88753595809708, -3.573020598889917, -4.352526526316357, -3.602838470808077, -9.149727236635211, -3.618110661226688, -3.607994124083187, -3.973097179541538, -4.319231781460489, -3.670762945236443, -4.445517930396103, -3.620675069629552, -4.445517930396103, -3.948393009052472, -3.670762945236443, -3.651602516839608, -3.29014870097706, -4.35715802305483, -3.943082524371499, -3.607498933756429, -3.655466280817133, -3.60030941547632, -3.746705306870286, -4.054869793961807, -3.91883408574181, -3.654601539140622, -4.357139412630328, -10.26019006447756, -10.67412188695815, -3.587400570306004, -3.953392459763163, -3.738552743880004, -4.071865607433204, -3.655926568826135, -3.65603168462114, -4.118320971059664, -12.6035534287342, -4.357438377272686, -3.600771924265327, -11.52424550994594, -3.603350261844912, -3.744110690731165, -4.371492176361103, -3.744110690731165, -4.314866360414074, -3.94428046638713, -3.948393009052472, -3.620675069629552, -4.319231781460489, -3.948393009052472, -3.618586786521753, -5.162684006289028, -3.607994124083187, -4.093492020209776, -3.612714433319818, -3.607994124083187, -3.602892776443951, -12.23623281891105, -3.655926568826135, -4.402185126771895, -3.904840426618695, -4.374684843780482, -3.618586786521753, -4.421883506649184, -3.303820932182575, -4.726481715935953, -3.607994124083187, -3.74903866545618, -3.745935876247249, -3.303820932182575, -14.63939322999755, -8.888183652926072, -3.948393009052472, -4.054869793961807, -4.057795162267802, -3.303820932182575, -3.973097179541538, -3.612714433319818, -4.72502544271746, -4.373478227613562, -3.612714433319818, -3.612714433319818, -3.948393009052472, -12.84205675146691, -4.093492020209776, -3.620675069629552, -3.973097179541538, -4.706802577909596, -11.23030166291616, -4.274484886986436, -10.70607962435688, -12.18213474040418, -3.612714433319818, -3.957454947487779, -4.075388788644297, -4.093492020209776, -3.618586786521753, -4.726481715935953, -3.303820932182575, -4.121644510342098, -3.618586786521753, -8.866407668534826, -3.957454947487779, -4.319231781460489, -4.72502544271746, -4.05486981797428, -4.054871449481751, -3.918845326589117, -4.093502028779851, -4.373479915109704, -3.918845326589117, -4.730945525616802, -4.319235745561463, -4.121648357648673, -4.093502045388242, -3.608004592702152, -4.268183642747604, -3.973097179541538, -3.607994124083187, -3.74903866545618, -4.075388788644297, -4.509038705269593, -4.054869793961807, -3.745110926264954, -4.866025075527173, -4.503669212989733, -4.702877826129081, -3.94534113634948, -3.744870141870173, -3.744870141870173, -8.702421905149381, -3.300293416724923, -4.091643111867904, -10.51421544806774, -4.054869793961807, -3.303820932182575, -4.421132860335406, -4.846479008418892, -3.758264604860964, -3.661623435590186, -5.192700464591733, -4.075392819266796, -4.121648357648673, -4.285319267273371, -4.274488934422035, -4.068450643415336, -3.973107289921237, -3.973107289921237, -3.973107289921237, -4.361197702833023, -4.367484464335052, -4.708549191563576, -4.319235745561463, -4.285319267273371, -3.670766909516053, -4.093502045388242, -3.608004628162603, -3.608004628162603, -8.477943313291043, -3.973107289921237, -3.918845326589117, -3.295358015881507, -4.319231781460489, -3.758260647575544, -3.661623379670557, -4.285315078018155, -3.918845288596267, -3.973097271130443, -9.51832139264801, -4.361197702833023, -3.973097271130443, -3.91883408574181, -3.608004628162603, -4.367480504108937, -4.421128840330112, -4.285315087992553, -3.303825011348558, -3.798108434519485] 
    ]
  },
 "Synonymous site-posteriors":  [
[0.6705888324870838, 0.6791772322641236, 0.676942333763353, 0.6800732126555356, 0.676942333763353, 0.676942333763353, 0.6727903077837389, 0.6746520956673442, 0, 0.6800732126555356, 0.674520061340672, 0.674520061340672, 0.6727903077837389, 0.6800732126555356, 0.6933199099034389, 0.6933199099034389, 0.6784804481873057, 0.6800732126555356, 0, 0.6800732126555356, 0.674520061340672, 0.674520061340672, 0.674520061340672, 0.6800732126555356, 0.6727903077837389, 0.6761892838017352, 0.674520061340672, 0.6746520956673442, 0.6800732126555356, 0.68678075175904, 0.6751649398426899, 0.68678075175904, 0.676942333763353, 0.6751804026176474, 0.68678075175904, 0.68678075175904, 0.68678075175904, 0.68678075175904, 0.68678075175904, 0.68678075175904, 0.674520061340672, 0.6669952336698667, 0.6622979443673345, 0.6623336723073893, 0.6793757932660863, 0.6648631956186406, 0.7481810196469537, 0.7140773991907384, 0.7144428671122964, 0.6740227809699282, 0.7144428671122964, 0.718836486620549, 0.722965937603869, 0.718836486620549, 0.7435227958001491, 0.722965937603869, 0.731464604431148, 0.7099611423367178, 0.7308261615155019, 0.713591501238469, 0.7159933897085975, 0.722965937603869, 0.7188723502460774, 0.7482377613807936, 0.7294318657422824, 0.7409618108768874, 0.713591501238469, 0.713591501238469, 0.7145824821707644, 0.7168158629203305, 0, 0.7409618852760195, 0.7409631294105044, 0.7222559831080048, 0.7465243790238196, 0.7409631294105044, 0.7135945244335837, 0.7159962756134793, 0.7128253472799253, 0.760866982415223, 0.7294319414178612, 0.725095236465738, 0.7188752355724884, 0.760866982415223, 0.7188752355724884, 0.7128223681888498, 0.7168129813223926, 0.722965937603869, 0.7140773991907384, 0.722965937603869, 0.7250952299521544, 0.7188723502460774, 0.7527836678813421, 0.722965937603869, 0.7647086301399939, 0.7144913511853132, 0.7020181656132956, 0.7209117139017414, 0.7168129813223926, 0.7204185841808657, 0.7211835649094251, 0.7409618108768874, 0.7285620762939629, 0.7144913274265227, 0.700376014669899, 0.7603824822759664, 0.7207394696249446, 0.7466848712737975, 0.7521304958933976, 0.7497898867370282, 0.7344127444109445, 0.7465376804944682, 0.7187593366347693, 0.7327644652681178, 0.7007161935004124, 0.7153589828630154, 0, 0.713591501238469, 0.7230722440437449, 0.7140773991907384, 0.7099611423367178, 0.7308261615155019, 0.7188723502460774, 0.7167458806926843, 0.7129106087364629, 0.730219783562034, 0.7537906823188119, 0.7211578581191196, 0.7159933897085975, 0.7099611423367178, 0.7482377613807936, 0.722965937603869, 0.7070094154141775, 0.7099611423367178, 0.7167458806926843, 0.7211835649094251, 0.7564939644859853, 0.7582700755121354, 0.7144884366624423, 0.7197332076770332, 0, 0.7099611423367178, 0.7581755478133364, 0, 0.7308261615155019, 0.7647059268536021, 0.722965937603869, 0.7196465281746732, 0.7582700755121354, 0.7564940280759598, 0.7229659985612767, 0, 0.7464269941686924, 0.7112397685882519, 0.746377390608556, 0.7029647544218666, 0.7136552860626446, 0.7135625123269927, 0.7125290855757798, 0, 0.7200396924381334, 0, 0.701778722186333, 0.7169916404030759, 0.690798750306431, 0, 0.6994137974097469, 0.7016596083089564, 0.7151827180394705, 0.7151827180394705, 0, 0.7011588934427875, 0.690916916614188, 0.713913992163435, 0.694502500108373, 0.702185858809749, 0.690916916614188, 0.701778722186333, 0.702185858809749, 0, 0.690916916614188, 0, 0.702185858809749, 0.690916916614188, 0.7481358054633445, 0, 0.7172199895313446, 0.7072107393813863, 0.7172805082261619, 0.7198422537817187, 0, 0.721983518916619, 0.7570937169979433, 0.7072107393813863, 0, 0.7116559792107779, 0.7266718834260191, 0.711552634546798, 0.716612254663773, 0.716612254663773, 0.7443202322126858, 0.7172199895313446, 0.7198816143966611, 0.731464604431148, 0.7197332076770332, 0.7105764724122302, 0.707249957708933, 0, 0.7151174447808237, 0.7193395961378675, 0.7122703089258445, 0.7465169074196487, 0.7447455942179598, 0.7159933897085975, 0.7582700755121354, 0.7520841134589148, 0.7197332076770332, 0, 0.7613028441567217, 0, 0.7302486789976489, 0.7144884366624423, 0.7269414132543112, 0, 0, 0.7186671858217351, 0.7582700755121354, 0.7254178864025167, 0.7254178864025167, 0.7099611423367178, 0.7145795693722647, 0.7447455942179598, 0.7099611423367178, 0.7197332076770332, 0.7302486789976489, 0.7308261615155019, 0.7481810196469537, 0, 0.7520841134589148, 0.713591501238469, 0.7647059268536021, 0, 0.7144884366624423, 0.7582700755121354, 0.7647059268536021, 0.7099611423367178, 0.731464604431148, 0.7020181177223739, 0.7203617418189064, 0.7204185841808657, 0.7558448712252256, 0.7359707451903926, 0.7094507980995319, 0.6814342390878267, 0.6841789936867948, 0.6856828244400587, 0.6836826604958152, 0.6620621073206913, 0.6542993988556709, 0.6825705123927296, 0.6847834846129841, 0.6928931979874107, 0.7165143212025814, 0.6961143099857144, 0.6961143099857144, 0.6920742385794854, 0.698118307422631, 0.7293042332355514, 0.7024416630104707, 0, 0.7081428444432569, 0.722965937603869, 0.7269349061461717, 0.7204185841808657, 0.7197332076770332, 0.7520841134589148, 0.7099611423367178, 0.7520841134589148, 0.7294318657422824, 0.7197332076770332, 0.7229674999310999, 0.7047862618861764, 0.7326898375688696, 0.7086143057200109, 0.7006679564498304, 0.7257662791435688, 0.7174314477480723, 0.7291228699844989, 0.7481810196469537, 0.7140773991907384, 0.7081947966433697, 0.7433483468623459, 0, 0, 0.7082297556571898, 0.7015776778134478, 0.7063039022634331, 0.7305457465671048, 0.7091337977368256, 0.7261767461874956, 0.7206730741128008, 0, 0.7381828370652637, 0.717763342844449, 0, 0.7196163668787572, 0.7272335281369857, 0.7540943832404853, 0.7272335281369857, 0.7172805082261619, 0.7264382060688378, 0.7294318657422824, 0.7099611423367178, 0.7204185841808657, 0.7294318657422824, 0.713591501238469, 0.7435227958001491, 0.722965937603869, 0.7465169074196487, 0.7211835649094251, 0.722965937603869, 0.7192872281904303, 0, 0.7091337977368256, 0.7497898525765307, 0.7041544346980209, 0.7565058031916247, 0.713591501238469, 0.7647059268536021, 0.7144884366624423, 0.745165730922379, 0.722965937603869, 0.7308261615155019, 0.7285620762939629, 0.7144884366624423, 0, 0, 0.7294318657422824, 0.7481810196469537, 0.7613028441567217, 0.7144884366624423, 0.7269349061461717, 0.7211835649094251, 0.7608641281601488, 0.7447455942179598, 0.7211835649094251, 0.7211835649094251, 0.7294318657422824, 0, 0.7465169074196487, 0.7099611423367178, 0.7269349061461717, 0.7514921120371285, 0, 0.7144428671122964, 0, 0, 0.7211835649094251, 0.7188723502460774, 0.7159933897085975, 0.7465169074196487, 0.713591501238469, 0.745165730922379, 0.7144884366624423, 0.7230722440437449, 0.713591501238469, 0, 0.7188723502460774, 0.7204185841808657, 0.7608641281601488, 0.7481810376126311, 0.7481822582765788, 0.7140854260708625, 0.7465243790238196, 0.7447468509743371, 0.7140854260708625, 0.7594020697363283, 0.7204214399985378, 0.7230750259296951, 0.7465243914223876, 0.7229735060984102, 0.7269414132543112, 0.7269349061461717, 0.722965937603869, 0.7308261615155019, 0.7159933897085975, 0.7651116366539329, 0.7481810196469537, 0.727961296862585, 0.7521373723983491, 0.7610143855509072, 0.7485484723385133, 0.7272091260270648, 0.7277860362431534, 0.7277860362431534, 0, 0.7119725077557414, 0.7451379412660134, 0, 0.7481810196469537, 0.7144884366624423, 0.7168158698167528, 0.7760766919726859, 0.7203645925015649, 0.7302487198328853, 0.7773391924280918, 0.7159962756134793, 0.7230750259296951, 0.7128253472799253, 0.714445758779642, 0.7020182299346485, 0.7269422557712424, 0.7269422557712424, 0.7269422557712424, 0.7409631294105044, 0.7564969791501031, 0.7637711778312507, 0.7204214399985378, 0.7128253472799253, 0.7197360609063688, 0.7465243914223876, 0.7229735317353776, 0.7229735317353776, 0, 0.7269422557712424, 0.7140854260708625, 0.7254179681503177, 0.7204185841808657, 0.7203617418189064, 0.7302486789976489, 0.7128223610788762, 0.7140853989407224, 0.7269349727253466, 0, 0.7409631294105044, 0.7269349727253466, 0.7140773991907384, 0.7229735317353776, 0.7564939832569424, 0.7168129882189536, 0.7128223681888498, 0.7144913511853132, 0.6542993988556708],
  [0.1318109188203558, 0.1334990543975763, 0.133059762821896, 0.1336751682737931, 0.133059762821896, 0.133059762821896, 0.1322436407321363, 0.132609593697199, 0, 0.1336751682737931, 0.1325836410342983, 0.1325836410342983, 0.1322436407321363, 0.1336751682737931, 0.1362789386484136, 0.1362789386484136, 0.1333620945423933, 0.1336751682737931, 0, 0.1336751682737931, 0.1325836410342983, 0.1325836410342983, 0.1325836410342983, 0.1336751682737931, 0.1322436407321363, 0.1329117433462505, 0.1325836410342983, 0.132609593697199, 0.1336751682737931, 0.1349936019389905, 0.1327103983314087, 0.1349936019389905, 0.133059762821896, 0.1327134376939449, 0.1349936019389905, 0.1349936019389905, 0.1349936019389905, 0.1349936019389905, 0.1349936019389905, 0.1349936019389905, 0.1325836410342983, 0.1311045611552388, 0.1301812621246906, 0.1301882848074106, 0.1335380835415802, 0.1306854878261322, 0.1470624365721377, 0.1403590300588463, 0.140430866421467, 0.1324858956210084, 0.140430866421467, 0.1412944761272564, 0.1421061608764883, 0.1412944761272564, 0.1461468162462803, 0.1421061608764883, 0.1437766585480601, 0.1395499387472347, 0.1436511662295949, 0.1402635219733567, 0.1407356370919122, 0.1421061608764883, 0.1413015254803087, 0.1470735897254719, 0.1433771034983476, 0.1456434291341385, 0.1402635219733567, 0.1402635219733567, 0.1404583091527597, 0.1408973023993131, 0, 0.1456434437580294, 0.1456436883050628, 0.1419666122441715, 0.1467368073458344, 0.1456436883050628, 0.1402641162124888, 0.1407362043452807, 0.1401129267765071, 0.1495559889959154, 0.1433771183731369, 0.1425246957906251, 0.141302092619973, 0.1495559889959154, 0.141302092619973, 0.1401123412064635, 0.1408967359925174, 0.1421061608764883, 0.1403590300588463, 0.1421061608764883, 0.1425246945103154, 0.1413015254803087, 0.1479671329574497, 0.1421061608764883, 0.1503111031461289, 0.1404403964492618, 0.1379886675041692, 0.1417023827332768, 0.1408967359925174, 0.1416054531715882, 0.1417558177583907, 0.1456434291341385, 0.143206137713042, 0.1404403917792347, 0.1376658863688377, 0.1494607556645055, 0.1416685264039044, 0.1467683536972024, 0.1478387454930188, 0.1473786754343568, 0.1443561448453591, 0.1467394218824668, 0.1412793115285933, 0.1440321591513495, 0.1377327519085558, 0.1406109381032458, 0, 0.1402635219733567, 0.142127056466808, 0.1403590300588463, 0.1395499387472347, 0.1436511662295949, 0.1413015254803087, 0.1408835466949526, 0.1401296857655951, 0.1435319765990391, 0.1481650716821015, 0.1417507648325352, 0.1407356370919122, 0.1395499387472347, 0.1470735897254719, 0.1421061608764883, 0.1389697474005882, 0.1395499387472347, 0.1408835466949526, 0.1417558177583907, 0.1486964287358184, 0.1490455410606025, 0.1404398235707423, 0.1414707355885754, 0, 0.1395499387472347, 0.1490269606992409, 0, 0.1436511662295949, 0.1503105717882448, 0.1421061608764883, 0.1414536978684473, 0.1490455410606025, 0.1486964412350617, 0.1421061728582744, 0, 0.146717665381919, 0.1398012654811105, 0.1467079153077729, 0.1381747289691954, 0.1402760595162952, 0.140257823913872, 0.1400546935857009, 0, 0.1415309782231198, 0, 0.1379416025120541, 0.1409318532155304, 0.1357833796010882, 0, 0.1374767529758835, 0.1379181894922413, 0.1405762914953371, 0.1405762914953371, 0, 0.1378197689946438, 0.1358066063666478, 0.1403269107789432, 0.1365113885401336, 0.1380216292733392, 0.1358066063666478, 0.1379416025120541, 0.1380216292733392, 0, 0.1358066063666478, 0, 0.1380216292733392, 0.1358066063666478, 0.1470535492736971, 0, 0.1409767375126597, 0.1390093196329499, 0.1409886330653191, 0.1414921696873198, 0, 0.1419130566916894, 0.1488143160698094, 0.1390093196329499, 0, 0.1398830758273617, 0.1428346014651936, 0.1398627624036146, 0.1408572811671123, 0.1408572811671123, 0.146303560321256, 0.1409767375126597, 0.1414999064084961, 0.1437766585480601, 0.1414707355885754, 0.1396708880066047, 0.1390170283861203, 0, 0.140563461385768, 0.141393367317405, 0.1400038284559154, 0.1467353387275647, 0.1463871694629987, 0.1407356370919122, 0.1490455410606025, 0.147829628563225, 0.1414707355885754, 0, 0.1496416619654644, 0, 0.1435376562849116, 0.1404398235707423, 0.1428875802393627, 0, 0, 0.1412611983678193, 0.1490455410606025, 0.1425881158515683, 0.1425881158515683, 0.1395499387472347, 0.1404577366131826, 0.1463871694629987, 0.1395499387472347, 0.1414707355885754, 0.1435376562849116, 0.1436511662295949, 0.1470624365721377, 0, 0.147829628563225, 0.1402635219733567, 0.1503105717882448, 0, 0.1404398235707423, 0.1490455410606025, 0.1503105717882448, 0.1395499387472347, 0.1437766585480601, 0.1379886580907312, 0.1415942802387942, 0.1416054531715882, 0.1485688429858686, 0.1446623854272374, 0.1394496255007873, 0.1339426915844837, 0.1344822004580278, 0.134777793381344, 0.1343846412223611, 0.1301349060025723, 0.1286090682824391, 0.1341660374278596, 0.134601019174564, 0.1361950641682576, 0.140838031369207, 0.136828205836521, 0.136828205836521, 0.1360340895340173, 0.1372221115066974, 0.1433520160570295, 0.1380719101386053, 0, 0.1391925341732019, 0.1421061608764883, 0.1428863012024012, 0.1416054531715882, 0.1414707355885754, 0.147829628563225, 0.1395499387472347, 0.147829628563225, 0.1433771034983476, 0.1414707355885754, 0.1421064679674773, 0.1385327644163686, 0.144017490333244, 0.1392852045862279, 0.1377232704354826, 0.1426565959172713, 0.1410183017327729, 0.1433163673023778, 0.1470624365721377, 0.1403590300588463, 0.1392027458959445, 0.1461125265688131, 0, 0, 0.1392096174385492, 0.1379020852367435, 0.1388310717589218, 0.1435960478765766, 0.1393873159199377, 0.1427372773059022, 0.1416554757042249, 0, 0.1450971941332821, 0.141083539021982, 0, 0.1414477693651157, 0.1429449983310771, 0.1482247671252599, 0.1429449983310771, 0.1409886330653191, 0.1427886698515648, 0.1433771034983476, 0.1395499387472347, 0.1416054531715882, 0.1433771034983476, 0.1402635219733567, 0.1461468162462803, 0.1421061608764883, 0.1467353387275647, 0.1417558177583907, 0.1421061608764883, 0.141383073875382, 0, 0.1393873159199377, 0.1473786687197706, 0.138408572485081, 0.1486987557514089, 0.1402635219733567, 0.1503105717882448, 0.1404398235707423, 0.1464697515197774, 0.1421061608764883, 0.1436511662295949, 0.143206137713042, 0.1404398235707423, 0, 0, 0.1433771034983476, 0.1470624365721377, 0.1496416619654644, 0.1404398235707423, 0.1428863012024012, 0.1417558177583907, 0.1495554279636321, 0.1463871694629987, 0.1417558177583907, 0.1417558177583907, 0.1433771034983476, 0, 0.1467353387275647, 0.1395499387472347, 0.1428863012024012, 0.1477132647832628, 0, 0.140430866421467, 0, 0, 0.1417558177583907, 0.1413015254803087, 0.1407356370919122, 0.1467353387275647, 0.1402635219733567, 0.1464697515197774, 0.1404398235707423, 0.142127056466808, 0.1402635219733567, 0, 0.1413015254803087, 0.1416054531715882, 0.1495554279636321, 0.1470624401034707, 0.147062680037136, 0.140360607822139, 0.1467368073458344, 0.1463874164909908, 0.140360607822139, 0.1492680458080151, 0.1416060145110157, 0.1421276032742187, 0.1467368097828965, 0.142107648539526, 0.1428875802393627, 0.1428863012024012, 0.1421061608764883, 0.1436511662295949, 0.1407356370919122, 0.1503903180932313, 0.1470624365721377, 0.1430880485278038, 0.1478400971386055, 0.1495849625514091, 0.1471346630610845, 0.142940201853155, 0.1430535993062225, 0.1430535993062225, 0, 0.1399452926677313, 0.1464642891858378, 0, 0.1470624365721377, 0.1404398235707423, 0.1408973037548737, 0.1525456090054293, 0.1415948405688837, 0.1435376643114843, 0.1527937660533494, 0.1407362043452807, 0.1421276032742187, 0.1401129267765071, 0.1404314348075052, 0.1379886801471722, 0.142887745844463, 0.142887745844463, 0.142887745844463, 0.1456436883050628, 0.1486970212980981, 0.1501268375512078, 0.1416060145110157, 0.1401129267765071, 0.1414712964192396, 0.1467368097828965, 0.1421076535787274, 0.1421076535787274, 0, 0.142887745844463, 0.140360607822139, 0.1425881319199133, 0.1416054531715882, 0.1415942802387942, 0.1435376562849116, 0.1401123398089273, 0.1403606024894396, 0.1428863142892016, 0, 0.1456436883050628, 0.1428863142892016, 0.1403590300588463, 0.1421076535787274, 0.1486964324254371, 0.1408967373481052, 0.1401123412064635, 0.1404403964492618, 0.128609068282439],
  [0.1976002486925603, 0.1873237133383002, 0.189997903414751, 0.1862516190706713, 0.189997903414751, 0.189997903414751, 0.1949660514841247, 0.1927383106354566, 1, 0.1862516190706713, 0.1928962976250296, 0.1928962976250296, 0.1949660514841247, 0.1862516190706713, 0.1704011514481474, 0.1704011514481474, 0.1881574572703009, 0.1862516190706713, 1, 0.1862516190706713, 0.1928962976250296, 0.1928962976250296, 0.1928962976250296, 0.1862516190706713, 0.1949660514841247, 0.1908989728520144, 0.1928962976250296, 0.1927383106354566, 0.1862516190706713, 0.1782256463019696, 0.1921246618259013, 0.1782256463019696, 0.189997903414751, 0.1921061596884075, 0.1782256463019696, 0.1782256463019696, 0.1782256463019696, 0.1782256463019696, 0.1782256463019696, 0.1782256463019696, 0.1928962976250296, 0.2019002051748946, 0.2075207935079751, 0.2074780428852, 0.1870861231923333, 0.2044513165552271, 0.1047565437809085, 0.1455635707504152, 0.1451262664662365, 0.1934913234090635, 0.1451262664662365, 0.1398690372521945, 0.1349279015196425, 0.1398690372521945, 0.1103303879535707, 0.1349279015196425, 0.1247587370207918, 0.1504889189160475, 0.125522672254903, 0.1461449767881743, 0.1432709731994904, 0.1349279015196425, 0.1398261242736138, 0.1046886488937345, 0.1271910307593701, 0.1133947599889742, 0.1461449767881743, 0.1461449767881743, 0.144959208676476, 0.1422868346803564, 0.9999999999999999, 0.1133946709659511, 0.113393182284433, 0.1357774046478237, 0.1067388136303462, 0.113393182284433, 0.1461413593539275, 0.1432675200412399, 0.1470617259435676, 0.08957702858886164, 0.1271909402090019, 0.1323800677436369, 0.1398226718075387, 0.08957702858886164, 0.1398226718075387, 0.1470652906046868, 0.1422902826850898, 0.1349279015196425, 0.1455635707504152, 0.1349279015196425, 0.1323800755375304, 0.1398261242736138, 0.09924919916120829, 0.1349279015196425, 0.08498026671387726, 0.145068252365425, 0.1599931668825353, 0.1373859033649819, 0.1422902826850898, 0.1379759626475461, 0.1370606173321842, 0.1133947599889742, 0.1282317859929951, 0.1450682807942427, 0.1619580989612633, 0.09015676205952797, 0.1375920039711509, 0.1065467750290002, 0.1000307586135835, 0.102831437828615, 0.1212311107436962, 0.1067228976230649, 0.1399613518366374, 0.1232033755805328, 0.1615510545910318, 0.1440300790337387, 1, 0.1461449767881743, 0.134800699489447, 0.1455635707504152, 0.1504889189160475, 0.125522672254903, 0.1398261242736138, 0.1423705726123631, 0.1469597054979419, 0.1262482398389268, 0.09804424599908657, 0.1370913770483451, 0.1432709731994904, 0.1504889189160475, 0.1046886488937345, 0.1349279015196425, 0.1540208371852343, 0.1504889189160475, 0.1423705726123631, 0.1370606173321842, 0.09480960677819614, 0.09268438342726197, 0.1450717397668153, 0.1387960567343913, 1, 0.1504889189160475, 0.09279749148742267, 1, 0.125522672254903, 0.08498350135815311, 0.1349279015196425, 0.1388997739568794, 0.09268438342726197, 0.09480953068897852, 0.1349278285804489, 1, 0.1068553404493886, 0.1489589659306377, 0.1069146940836712, 0.158860516608938, 0.1460686544210601, 0.1461796637591352, 0.1474162208385193, 1, 0.1384293293387469, 0.9999999999999999, 0.1602796753016132, 0.1420765063813937, 0.1734178700924808, 1, 0.1631094496143695, 0.1604222021988022, 0.1442409904651925, 0.1442409904651925, 1, 0.1610213375625687, 0.1732764770191642, 0.145759097057622, 0.1689861113514933, 0.1597925119169118, 0.1732764770191642, 0.1602796753016132, 0.1597925119169118, 1, 0.1732764770191642, 1, 0.1597925119169118, 0.1732764770191642, 0.1048106452629585, 1, 0.1418032729559958, 0.1537799409856638, 0.141730858708519, 0.1386655765309615, 1, 0.1361034243916917, 0.09409196693224728, 0.1537799409856638, 1, 0.1484609449618602, 0.1304935151087875, 0.1485846030495876, 0.1425304641691148, 0.1425304641691148, 0.1093762074660581, 0.1418032729559958, 0.1386184791948429, 0.1247587370207918, 0.1387960567343913, 0.1497526395811651, 0.1537330139049469, 0.9999999999999999, 0.1443190938334084, 0.1392670365447277, 0.1477258626182399, 0.1067477538527865, 0.1088672363190415, 0.1432709731994904, 0.09268438342726197, 0.1000862579778603, 0.1387960567343913, 0.9999999999999999, 0.08905549387781385, 1, 0.1262136647174395, 0.1450717397668153, 0.130171006506326, 1, 0.9999999999999999, 0.1400716158104457, 0.09268438342726197, 0.1319939977459149, 0.1319939977459149, 0.1504889189160475, 0.1449626940145526, 0.1088672363190415, 0.1504889189160475, 0.1387960567343913, 0.1262136647174395, 0.125522672254903, 0.1047565437809085, 1, 0.1000862579778603, 0.1461449767881743, 0.08498350135815311, 1, 0.1450717397668153, 0.09268438342726197, 0.08498350135815311, 0.1504889189160475, 0.1247587370207918, 0.1599932241868949, 0.1380439779422994, 0.1379759626475461, 0.09558628578890575, 0.1193668693823699, 0.1510995763996807, 0.1846230693276896, 0.1813388058551772, 0.1795393821785974, 0.1819326982818238, 0.2078029866767364, 0.2170915328618902, 0.1832634501794107, 0.180615496212452, 0.1709117378443318, 0.1426476474282115, 0.1670574841777645, 0.1670574841777645, 0.1718916718864973, 0.1646595810706714, 0.1273437507074192, 0.159486426850924, 1, 0.1526646213835411, 0.1349279015196425, 0.1301787926514272, 0.1379759626475461, 0.1387960567343913, 0.1000862579778603, 0.1504889189160475, 0.1000862579778603, 0.1271910307593701, 0.1387960567343913, 0.134926032101423, 0.1566809736974551, 0.1232926720978864, 0.1521004896937612, 0.161608773114687, 0.13157712493916, 0.1415502505191546, 0.1275607627131231, 0.1047565437809085, 0.1455635707504152, 0.1526024574606857, 0.110539126568841, 1, 1, 0.1525606269042609, 0.1605202369498087, 0.1548650259776452, 0.1258582055563185, 0.1514788863432366, 0.1310859765066022, 0.1376714501829743, 0.9999999999999999, 0.1167199688014543, 0.1411531181335691, 0.9999999999999999, 0.138935863756127, 0.1298214735319372, 0.09768084963425487, 0.1298214735319372, 0.141730858708519, 0.1307731240795975, 0.1271910307593701, 0.1504889189160475, 0.1379759626475461, 0.1271910307593701, 0.1461449767881743, 0.1103303879535707, 0.1349279015196425, 0.1067477538527865, 0.1370606173321842, 0.1349279015196425, 0.1393296979341874, 1, 0.1514788863432366, 0.1028314787036985, 0.1574369928168982, 0.09479544105696633, 0.1461449767881743, 0.08498350135815311, 0.1450717397668153, 0.1083645175578436, 0.1349279015196425, 0.125522672254903, 0.1282317859929951, 0.1450717397668153, 1, 1, 0.1271910307593701, 0.1047565437809085, 0.08905549387781385, 0.1450717397668153, 0.1301787926514272, 0.1370606173321842, 0.08958044387621923, 0.1088672363190415, 0.1370606173321842, 0.1370606173321842, 0.1271910307593701, 1, 0.1067477538527865, 0.1504889189160475, 0.1301787926514272, 0.1007946231796087, 1, 0.1451262664662365, 0.9999999999999999, 1, 0.1370606173321842, 0.1398261242736138, 0.1432709731994904, 0.1067477538527865, 0.1461449767881743, 0.1083645175578436, 0.1450717397668153, 0.134800699489447, 0.1461449767881743, 0.9999999999999999, 0.1398261242736138, 0.1379759626475461, 0.08958044387621923, 0.1047565222838983, 0.1047550616862852, 0.1455539661069987, 0.1067388136303462, 0.1088657325346722, 0.1455539661069987, 0.09132988445565685, 0.1379725454904465, 0.1347973707960862, 0.106738798794716, 0.1349188453620638, 0.130171006506326, 0.1301787926514272, 0.1349279015196425, 0.125522672254903, 0.1432709731994904, 0.08449804525283582, 0.1047565437809085, 0.1289506546096111, 0.1000225304630455, 0.08940065189768373, 0.1043168646004022, 0.1298506721197802, 0.129160364450624, 0.129160364450624, 1, 0.1480821995765272, 0.1083977695481489, 0.9999999999999999, 0.1047565437809085, 0.1450717397668153, 0.1422868264283736, 0.07137769902188484, 0.1380405669295514, 0.1262136158556304, 0.06986704151855884, 0.1432675200412399, 0.1347973707960862, 0.1470617259435676, 0.1451228064128528, 0.1599930899181794, 0.1301699983842946, 0.1301699983842946, 0.1301699983842946, 0.113393182284433, 0.09480599955179872, 0.08610198461754152, 0.1379725454904465, 0.1470617259435676, 0.1387926426743917, 0.106738798794716, 0.1349188146858949, 0.1349188146858949, 1, 0.1301699983842946, 0.1455539661069987, 0.131993899929769, 0.1379759626475461, 0.1380439779422994, 0.1262136647174395, 0.1470652991121966, 0.1455539985698382, 0.1301787129854517, 1, 0.113393182284433, 0.1301787129854517, 0.1455635707504152, 0.1349188146858949, 0.09480958431762028, 0.1422902744329413, 0.1470652906046868, 0.145068252365425, 0.2170915328618902] 
  ],
 "analysis":{
   "authors":"Sergei L Kosakovsky Pond",
   "citation":"*Gene-wide identification of episodic selection*, Mol Biol Evol. 32(5):1365-71, *Synonymous Site-to-Site Substitution Rate Variation Dramatically Inflates False Positive Rates of Selection Analyses: Ignore at Your Own Peril*, Mol Biol Evol. 37(8):2430-2439",
   "contact":"spond@temple.edu",
   "info":"BUSTED (branch-site unrestricted statistical test of episodic diversification) uses a random effects branch-site model fitted  jointly to all or a subset of tree branches in order to test for alignment-wide evidence of episodic diversifying selection. Assuming there is evidence of positive selection (i.e. there is an omega > 1),  BUSTED will also perform a quick evidence-ratio style analysis to explore which individual sites may have been subject to selection. v2.0 adds support for synonymous rate variation, and relaxes the test statistic to 0.5 (chi^2_0 + chi^2_2).\n                               \nVersion 2.1 adds a grid search for the initial starting point.\n\nVersion 2.2 changes the grid search to LHC, and adds an initial search phase to use adaptive Nedler-Mead. \n\nVersion 3.0 implements the option for branch-site variation in synonymous substitution rates. \n\nVersion 3.1 adds HMM auto-correlation option for SRV, and binds SRV distributions for multiple branch sets.\n\nVersion 4.0 adds support for multiple hits (MH), ancestral state reconstruction saved to JSON, and profiling of branch-site level support for selection / multiple hits.\n\nVersion 4.2 adds calculation of MH-attributable fractions of substitutions.\n\nVersion 4.5 adds an 'error absorption' component [experimental]\n",
   "requirements":"in-frame codon alignment and a phylogenetic tree (optionally annotated with {})",
   "settings":{
     "error-sink":0,
     "multiple-hit":"None",
     "srv":"Yes"
    },
   "version":"4.5"
  },
 "background":1,
 "branch attributes":{
   "0":{
     "DireGB":{
       "MG94xREV with separate rates for branch sets":0.007906665165602863,
       "Nucleotide GTR":0.007613157271796379,
       "Posterior prob omega class":        [
[0.7411480662801078],
        [0.2588519337198922],
        [4.558694805624936e-49] 
        ],
       "Posterior prob omega class by site":        [
[0.758859821969271, 0.7586261771429273, 0.7584707311048978, 0.7585833399003264, 0.7584707311048978, 0.7584707311048978, 0.7586795935406617, 0.7586897800080551, 0.0002811234329757864, 0.7585833399003264, 0.7584531518213804, 0.7584531518213804, 0.7586795935406617, 0.7585833399003264, 0.7582542638677551, 0.7582542638677551, 0.7584474729748644, 0.7585833399003264, 0.417162553279432, 0.7585833399003264, 0.7584531518213804, 0.7584531518213804, 0.7584531518213804, 0.7585833399003264, 0.7586795935406617, 0.7586443896481415, 0.7584531518213804, 0.7586897800080551, 0.7585833399003264, 0.7583877831082899, 0.7586439392055938, 0.7583877831082899, 0.7584707311048978, 0.7578196467827688, 0.7583877831082899, 0.7583877831082899, 0.7583877831082899, 0.7583877831082899, 0.7583877831082899, 0.7583877831082899, 0.7584531518213804, 0.7577247272331653, 0.7556460130696048, 0.7556460130696048, 0.7556460130696048, 0.7556460130696048, 0.7572023472844255, 0.7578828363541069, 0.7579378862902618, 0.7587406125612219, 0.7579378862902618, 0.7578645801774201, 0.7577386007456314, 0.7578645801774201, 0.7574364981295716, 0.7577386007456314, 0.7576600410974172, 0.7578917372533054, 0.7576106485609316, 0.7578993231760809, 0.7578816286771911, 0.7577386007456314, 0.7578422214539156, 0.757288481009012, 0.7576519444868739, 0.7574507481844271, 0.7578993231760809, 0.7578993231760809, 0.757893271451227, 0.7579270379237245, 0.7708153771666055, 0.7574507467675806, 0.7574507230744595, 0.7577517754291548, 0.7572880923351175, 0.7574507230744595, 0.7578992674013239, 0.7578815747937405, 0.7579849668507557, 0.7570491559684431, 0.7576519430588031, 0.7577037944765098, 0.7578421672270345, 0.7570491559684431, 0.7578421672270345, 0.7579850235451632, 0.7579270931992841, 0.7577386007456314, 0.7578828363541069, 0.7577386007456314, 0.7577037945976619, 0.7578422214539156, 0.7572428027162068, 0.7577386007456314, 0.7569885296121583, 0.7577571496045687, 0.7582481829481359, 0.7577604101558568, 0.7579270931992841, 0.7578673396239447, 0.7576837352033554, 0.7574507481844271, 0.7576530506298507, 0.7577571500182851, 0.7582801411071486, 0.7570260413628036, 0.7577995533689439, 0.7573176332870937, 0.7571926254415795, 0.757270542053358, 0.7574471046171006, 0.7572796189667641, 0.7578366375450838, 0.7575413845968054, 0.7580568158901599, 0.7578413231628978, 0.771297651455333, 0.7578993231760809, 0.757789443902804, 0.7578828363541069, 0.7578917372533054, 0.7576106485609316, 0.7578422214539156, 0.7578160289242155, 0.7578309079724764, 0.7576948193093953, 0.7571985822338839, 0.7577721539409125, 0.7578816286771911, 0.7578917372533054, 0.757288481009012, 0.7577386007456314, 0.7580425155644317, 0.7578917372533054, 0.7578160289242155, 0.7576837352033554, 0.7571473604506948, 0.7570333098400112, 0.7577572003557167, 0.7577615460631507, 0.7717453828160665, 0.7578917372533054, 0.7570350028375307, 0.7712976514558838, 0.7576106485609316, 0.7569885807130005, 0.7577386007456314, 0.7577869364670251, 0.7570333098400112, 0.7571473592457922, 0.7577385996144224, 0.7451261035791951, 0.757395161822192, 0.7579350121764376, 0.7573864746756921, 0.7579578644572867, 0.75787239518031, 0.7578740871874147, 0.7579635619818751, 0.7556460130696048, 0.7556460130696048, 0.7556460130696048, 0.7556460130696048, 0.7556460130696048, 0.7556460130696048, 0.7556460130696048, 0.7556460130696048, 0.7556460130696048, 0.7556460130696048, 0.7556460130696048, 0.7556460130696048, 0.7556460130696048, 0.7556460130696048, 0.7556460130696048, 0.7556460130696048, 0.7556460130696048, 0.7556460130696048, 0.7556460130696048, 0.7556460130696048, 0.7556460130696048, 0.7556460130696048, 0.7556460130696045, 0.7556460130696048, 0.7556460130696048, 0.757266529028144, 0.7701987253065151, 0.757831689375978, 0.757940848695535, 0.7579277910979589, 0.7578508983065685, 0.7708153771668591, 0.7576725453293175, 0.7570862774884299, 0.757940848695535, 0.7708153771669716, 0.7579475578003788, 0.7576678456787457, 0.7578083220442514, 0.7578184659953316, 0.7578184659953316, 0.7573620244614331, 0.757831689375978, 0.7579481638710438, 0.7576600410974172, 0.7577615460631507, 0.7579285465748542, 0.7580606529143004, 0.7715917882899651, 0.7579124563590753, 0.7578942541246672, 0.7579511432487204, 0.7572882298722573, 0.7572974598156064, 0.7578816286771911, 0.7570333098400112, 0.7572382781385876, 0.7577615460631507, 0.7711397525043381, 0.7570091842661824, 0.7701987247305775, 0.7576015347919222, 0.7577572003557167, 0.7576902692843975, 0.7701987253222006, 0.7708880382524955, 0.7577809881667235, 0.7570333098400112, 0.7576113574117057, 0.7576113574117057, 0.7578917372533054, 0.7578933254833593, 0.7572974598156064, 0.7578917372533054, 0.7577615460631507, 0.7576015347919222, 0.7576106485609316, 0.7572023472844255, 0.7710594535412837, 0.7572382781385876, 0.7578993231760809, 0.7569885807130005, 0.7678887863631605, 0.7577572003557167, 0.7570333098400112, 0.7569885807130005, 0.7578917372533054, 0.7576600410974172, 0.7582481838801488, 0.7577737457060986, 0.7578673396239447, 0.7570776598751804, 0.7556460130696048, 0.7556460130696048, 0.7556460130696048, 0.7556460130696048, 0.7556460130696048, 0.7556460130696048, 0.7556460130696048, 0.7556460130696048, 0.7556460130696048, 0.7556460130696048, 0.7563369270886605, 0.7577652831994643, 0.7581923074490472, 0.7581923074490472, 0.7582874107919674, 0.7581997071950601, 0.7575777367894401, 0.7581050259264547, 0.7710118344167378, 0.7579242049438211, 0.7577386007456314, 0.757717085238495, 0.7578673396239447, 0.7577615460631507, 0.7572382781385876, 0.7578917372533054, 0.7572382781385876, 0.7576519444868739, 0.7577615460631507, 0.7572777300243286, 0.7556460130696048, 0.7556460130696048, 0.7556460130696047, 0.7556460130696048, 0.7563350204548671, 0.7577372648031881, 0.7574064647108877, 0.7572023472844255, 0.7578828363541069, 0.7579719835707655, 0.7573005590416475, 0.6907105712251527, 0.77051331842741, 0.7580120654740957, 0.7581345093243785, 0.7580330159284351, 0.757582226732991, 0.7579548580714899, 0.7576770251246329, 0.7578350909623088, 0.7704058276532537, 0.7575036705690914, 0.757835147205898, 0.7703109652936465, 0.7578007599581325, 0.7576779318418037, 0.7571080967800681, 0.7576779318418037, 0.7579277910979589, 0.7577084377263857, 0.7576519444868739, 0.7578917372533054, 0.7578673396239447, 0.7576519444868739, 0.7578993231760809, 0.7574364981295716, 0.7577386007456314, 0.7572882298722573, 0.7576837352033554, 0.7577386007456314, 0.7578068679077574, 0.7711549451624695, 0.7579548580714899, 0.7572705426991015, 0.7580652909775812, 0.7570649080804419, 0.7578993231760809, 0.7569885807130005, 0.7577572003557167, 0.7574036336513165, 0.7577386007456314, 0.7576106485609316, 0.7576530506298507, 0.7577572003557167, 0.7215323937595994, 0.7713527230316123, 0.7576519444868739, 0.7572023472844255, 0.7570091842661824, 0.7577572003557167, 0.757717085238495, 0.7576837352033554, 0.7570492094658204, 0.7572974598156064, 0.7576837352033554, 0.7576837352033554, 0.7576519444868739, 0.7711335878129826, 0.7572882298722573, 0.7578917372533054, 0.757717085238495, 0.7572622743272698, 0.77053518947373, 0.7579378862902618, 0.7708153771669348, 0.771352722729472, 0.7576837352033554, 0.7578422214539156, 0.7578816286771911, 0.7572882298722573, 0.7578993231760809, 0.7574036336513165, 0.7577572003557167, 0.757789443902804, 0.7578993231760809, 0.7711487079377278, 0.7578422214539156, 0.7578673396239447, 0.7570492094658204, 0.7572023469650514, 0.757202325265423, 0.7578826887630309, 0.7572880923351175, 0.757297437004154, 0.7578826887630309, 0.757120628816511, 0.7578672846098583, 0.757789390974118, 0.7572880921068849, 0.7577384602943869, 0.7576902692843975, 0.757717085238495, 0.7577386007456314, 0.7576106485609316, 0.7578816286771911, 0.756993400427459, 0.7572023472844255, 0.7576643021016981, 0.7572552446041676, 0.7570715763212826, 0.7573187541490004, 0.7576938897257717, 0.7576675844014602, 0.7576675844014602, 0.7713527230251037, 0.7578010107110694, 0.7573136138581597, 0.7716771860031152, 0.7572023472844255, 0.7577572003557167, 0.7579270377914356, 0.756747729278185, 0.7577736931306575, 0.75760153403487, 0.7567665817125243, 0.7578815747937405, 0.757789390974118, 0.7579849668507557, 0.7579378316481649, 0.7582481816963681, 0.7577169453266602, 0.7577169453266602, 0.7577169453266602, 0.7574507230744595, 0.7571473033288495, 0.7570205223695766, 0.7578672846098583, 0.7579849668507557, 0.7577614940259627, 0.7572880921068849, 0.7577384598186323, 0.7577384598186323, 0.7705688671802603, 0.7577169453266602, 0.7578826887630309, 0.7576113559552577, 0.7578673396239447, 0.7577737457060986, 0.7576015347919222, 0.7579850236804714, 0.7578826892618757, 0.7577170839710535, 0.7708153771392554, 0.7574507230744595, 0.7577170839710535, 0.7578828363541069, 0.7577384598186323, 0.7571473600950228, 0.7579270930669924, 0.7579850235451632, 0.7577571496045687, 0.7556460130696048],
        [0.2241659951607718, 0.2241548064252143, 0.2241589599156473, 0.2241560226688405, 0.2241589599156473, 0.2241589599156473, 0.2242036065793471, 0.2242038158582922, 9.496152489039324e-05, 0.2241560226688405, 0.224133311826711, 0.224133311826711, 0.2242036065793471, 0.2241560226688405, 0.224083565579228, 0.224083565579228, 0.2241335201442785, 0.2241560226688405, 0.1315686372910141, 0.2241560226688405, 0.224133311826711, 0.224133311826711, 0.224133311826711, 0.2241560226688405, 0.2242036065793471, 0.2241717308814336, 0.224133311826711, 0.2242038158582922, 0.2241560226688405, 0.2241349949593048, 0.2241835255722487, 0.2241349949593048, 0.2241589599156473, 0.2239927193297595, 0.2241349949593048, 0.2241349949593048, 0.2241349949593048, 0.2241349949593048, 0.2241349949593048, 0.2241349949593048, 0.224133311826711, 0.2239478120092842, 0.2233816440159345, 0.2233816440159345, 0.2233816440159345, 0.2233816440159345, 0.2237992523974441, 0.2240034272391854, 0.2240007162899103, 0.2242394575247443, 0.2240007162899103, 0.2239527103599114, 0.223935716944655, 0.2239527103599114, 0.2238445804738531, 0.223935716944655, 0.2238971828211021, 0.2239998010570614, 0.2238945489631722, 0.2239768269336935, 0.2239796231806691, 0.223935716944655, 0.2239603538761494, 0.2238245987635638, 0.2239104743518128, 0.2238554161934534, 0.2239768269336935, 0.2239768269336935, 0.2239870162486435, 0.2239762459466388, 0.227562077542754, 0.2238554158215083, 0.2238554096016803, 0.2239392053152519, 0.2238328355639222, 0.2238554096016803, 0.2239768122015081, 0.2239796087680033, 0.224004187486973, 0.2237613970377832, 0.2239104739753256, 0.2239373320030769, 0.2239603395871453, 0.2237613970377832, 0.2239603395871453, 0.2240042025769391, 0.2239762603554929, 0.223935716944655, 0.2240034272391854, 0.223935716944655, 0.2239373320357931, 0.2239603538761494, 0.2237855492785742, 0.223935716944655, 0.2237337827642169, 0.2239469414015453, 0.2240167180704672, 0.2239530199597587, 0.2239762603554929, 0.223949539378726, 0.2239423913341667, 0.2238554161934534, 0.2239056188186328, 0.2239469415123257, 0.2240245176372018, 0.2237530310542717, 0.2239438661064309, 0.2238324607982925, 0.223786211793875, 0.2238077539257393, 0.2238649276955838, 0.2238212727242116, 0.223953547626226, 0.2239024322819097, 0.2240452405293034, 0.2239548461907061, 0.2274677978430336, 0.2239768269336935, 0.2239244848614409, 0.2240034272391854, 0.2239998010570614, 0.2238945489631722, 0.2239603538761494, 0.2239482417876805, 0.2239828908380465, 0.2239113703592683, 0.2237915204815948, 0.22394460112064, 0.2239796231806691, 0.2239998010570614, 0.2238245987635638, 0.223935716944655, 0.2240309866760163, 0.2239998010570614, 0.2239482417876805, 0.2239423913341667, 0.2237779979900091, 0.2237635920557572, 0.2239469549911406, 0.223934016146143, 0.2274975435303903, 0.2239998010570614, 0.223764058168795, 0.227467797843198, 0.2238945489631722, 0.2237337961678406, 0.223935716944655, 0.2239394434729561, 0.2237635920557572, 0.2237779976719161, 0.2239357166451348, 0.2199780116424346, 0.2238255569538953, 0.2240179308663658, 0.2238292065273297, 0.2240006866613182, 0.2239629591894164, 0.2239634009776419, 0.2239692646073872, 0.2233816440159345, 0.2233816440159345, 0.2233816440159345, 0.2233816440159345, 0.2233816440159345, 0.2233816440159345, 0.2233816440159345, 0.2233816440159345, 0.2233816440159345, 0.2233816440159345, 0.2233816440159345, 0.2233816440159345, 0.2233816440159345, 0.2233816440159345, 0.2233816440159345, 0.2233816440159345, 0.2233816440159345, 0.2233816440159345, 0.2233816440159345, 0.2233816440159345, 0.2233816440159345, 0.2233816440159345, 0.2233816440159349, 0.2233816440159345, 0.2233816440159345, 0.2238055437288446, 0.2272784124358861, 0.2239511034643145, 0.2240133194508311, 0.2239649941580744, 0.2239400486762279, 0.2275620775428297, 0.2239255398953046, 0.2237692415308253, 0.2240133194508311, 0.2275620775428649, 0.2240016400447585, 0.2239106661185932, 0.2239606438058605, 0.2239488781143963, 0.2239488781143963, 0.2238444325883986, 0.2239511034643145, 0.2239266207842364, 0.2238971828211021, 0.223934016146143, 0.2239776204901414, 0.2240179114555168, 0.2275546050948191, 0.2239948094926986, 0.2239571352658211, 0.2239982168357139, 0.2238328733547862, 0.2238367562606279, 0.2239796231806691, 0.2237635920557572, 0.2238177160494125, 0.223934016146143, 0.2274356544870106, 0.2237484945478682, 0.2272784123349208, 0.2238933155602799, 0.2239469549911406, 0.2239346988142215, 0.2272784124405115, 0.2273613833742286, 0.223939092538806, 0.2237635920557572, 0.2239091178246075, 0.2239091178246075, 0.2239998010570614, 0.223987030803958, 0.2238367562606279, 0.2239998010570614, 0.223934016146143, 0.2238933155602799, 0.2238945489631722, 0.2237992523974441, 0.2273974853750025, 0.2238177160494125, 0.2239768269336935, 0.2237337961678406, 0.2265143057627525, 0.2239469549911406, 0.2237635920557572, 0.2237337961678406, 0.2239998010570614, 0.2238971828211021, 0.22401671829793, 0.2239360067319259, 0.223949539378726, 0.2237545958251156, 0.2233816440159345, 0.2233816440159345, 0.2233816440159345, 0.2233816440159345, 0.2233816440159345, 0.2233816440159345, 0.2233816440159345, 0.2233816440159345, 0.2233816440159345, 0.2233816440159345, 0.2235858962064039, 0.2239503039867313, 0.2240464892605178, 0.2240464892605178, 0.224115889227637, 0.2240578081686772, 0.2239139961007946, 0.2240311606725533, 0.2274851276194531, 0.2240087380991302, 0.223935716944655, 0.2239189547244857, 0.223949539378726, 0.223934016146143, 0.2238177160494125, 0.2239998010570614, 0.2238177160494125, 0.2239104743518128, 0.223934016146143, 0.223815432502382, 0.2233816440159345, 0.2233816440159345, 0.2233816440159346, 0.2233816440159345, 0.2235856837366593, 0.2239355833112183, 0.2238644196152667, 0.2237992523974441, 0.2240034272391854, 0.2239889620225286, 0.223837170622997, 0.2176592200963333, 0.2274728798134551, 0.2240081246166357, 0.2240520015262918, 0.2240035573922655, 0.2239136544116843, 0.2239844905023276, 0.2239130679642967, 0.2239360453410201, 0.2274096832029365, 0.2238693091759833, 0.2239612804039382, 0.2274131637643742, 0.2239521753885083, 0.2239121145256363, 0.223784182260944, 0.2239121145256363, 0.2239649941580744, 0.2239253678514079, 0.2239104743518128, 0.2239998010570614, 0.223949539378726, 0.2239104743518128, 0.2239768269336935, 0.2238445804738531, 0.223935716944655, 0.2238328733547862, 0.2239423913341667, 0.223935716944655, 0.2239537926443696, 0.2274880809969321, 0.2239844905023276, 0.2238077540951164, 0.2240541452482905, 0.223772291626211, 0.2239768269336935, 0.2237337961678406, 0.2239469549911406, 0.2238310562237244, 0.223935716944655, 0.2238945489631722, 0.2239056188186328, 0.2239469549911406, 0.2271499419155576, 0.2275204261046001, 0.2239104743518128, 0.2237992523974441, 0.2237484945478682, 0.2239469549911406, 0.2239189547244857, 0.2239423913341667, 0.2237614115165585, 0.2238367562606279, 0.2239423913341667, 0.2239423913341667, 0.2239104743518128, 0.2274338356168649, 0.2238328733547862, 0.2239998010570614, 0.2239189547244857, 0.2238085797392465, 0.2273776998710288, 0.2240007162899103, 0.2275620775428512, 0.227520426075408, 0.2239423913341667, 0.2239603538761494, 0.2239796231806691, 0.2238328733547862, 0.2239768269336935, 0.2238310562237244, 0.2239469549911406, 0.2239244848614409, 0.2239768269336935, 0.227557799762686, 0.2239603538761494, 0.223949539378726, 0.2237614115165585, 0.223799252311747, 0.2237992464891248, 0.2240033862124071, 0.2238328355639222, 0.2238367499741572, 0.2240033862124071, 0.2237629499903032, 0.2239495253140471, 0.2239244714568318, 0.2238328355012111, 0.2239356797561411, 0.2239346988142215, 0.2239189547244857, 0.223935716944655, 0.2238945489631722, 0.2239796231806691, 0.2237342510129498, 0.2237992523974441, 0.2239085562264155, 0.2237886964332638, 0.2237547093963537, 0.2238234988950627, 0.2239215325139149, 0.2239094131322396, 0.2239094131322396, 0.2275204261026803, 0.223958686055869, 0.2238398480728325, 0.227560540338894, 0.2237992523974441, 0.2239469549911406, 0.2239762459121545, 0.2236844347295706, 0.2239359930338401, 0.2238933153621936, 0.2236880983041209, 0.2239796087680033, 0.2239244714568318, 0.224004187486973, 0.2240007015301904, 0.2240167177649661, 0.2239189184263195, 0.2239189184263195, 0.2239189184263195, 0.2238554096016803, 0.2237779829099079, 0.2237456318361304, 0.2239495253140471, 0.224004187486973, 0.2239340025590743, 0.2238328355012111, 0.2239356796301712, 0.2239356796301712, 0.2274893022086606, 0.2239189184263195, 0.2240033862124071, 0.223909117433715, 0.223949539378726, 0.2239360067319259, 0.2238933155602799, 0.2240042026129533, 0.2240033863510741, 0.2239189543956659, 0.2275620775346796, 0.2238554096016803, 0.2239189543956659, 0.2240034272391854, 0.2239356796301712, 0.223777997896112, 0.223976260321008, 0.2240042025769391, 0.2239469414015453, 0.2233816440159345],
        [0.01697418286995712, 0.01721901643185836, 0.01737030897945482, 0.01726063743083302, 0.01737030897945482, 0.01737030897945482, 0.01711679987999116, 0.01710640413365266, 0.9996239150421338, 0.01726063743083302, 0.01741353635190862, 0.01741353635190862, 0.01711679987999116, 0.01726063743083302, 0.01766217055301687, 0.01766217055301687, 0.01741900688085717, 0.01726063743083302, 0.4512688094295538, 0.01726063743083302, 0.01741353635190862, 0.01741353635190862, 0.01741353635190862, 0.01726063743083302, 0.01711679987999116, 0.01718387947042498, 0.01741353635190862, 0.01710640413365266, 0.01726063743083302, 0.01747722193240529, 0.01717253522215741, 0.01747722193240529, 0.01737030897945482, 0.01818763388747177, 0.01747722193240529, 0.01747722193240529, 0.01747722193240529, 0.01747722193240529, 0.01747722193240529, 0.01747722193240529, 0.01741353635190862, 0.01832746075755053, 0.02097234291446068, 0.02097234291446068, 0.02097234291446068, 0.02097234291446068, 0.01899840031813043, 0.01811373640670758, 0.01806139741982781, 0.01701992991403368, 0.01806139741982781, 0.01818270946266843, 0.01832568230971359, 0.01818270946266843, 0.0187189213965753, 0.01832568230971359, 0.01844277608148056, 0.01810846168963318, 0.0184948024758962, 0.01812384989022563, 0.01813874814213974, 0.01832568230971359, 0.018197424669935, 0.01888692022742422, 0.01843758116131323, 0.01869383562211947, 0.01812384989022563, 0.01812384989022563, 0.01811971230012944, 0.01809671612963675, 0.001622545290640419, 0.01869383741091119, 0.01869386732386022, 0.01830901925559327, 0.01887907210096022, 0.01869386732386022, 0.01812392039716804, 0.01813881643825612, 0.01801084566227133, 0.01918944699377362, 0.01843758296587136, 0.01835887352041327, 0.01819749318582024, 0.01918944699377362, 0.01819749318582024, 0.01801077387789776, 0.01809664644522306, 0.01832568230971359, 0.01811373640670758, 0.01832568230971359, 0.01835887336654492, 0.018197424669935, 0.018971648005219, 0.01832568230971359, 0.01927768762362483, 0.018295908993886, 0.01773509898139684, 0.0182865698843844, 0.01809664644522306, 0.01818312099732933, 0.01837387346247784, 0.01869383562211947, 0.01844133055151652, 0.01829590846938909, 0.01769534125564965, 0.01922092758292473, 0.01825658052462528, 0.01884990591461381, 0.01902116276454543, 0.01892170402090268, 0.01868796768731558, 0.01889910830902441, 0.01820981482869026, 0.01855618312128485, 0.0178979435805367, 0.01820383064639618, 0.001234550701633434, 0.01812384989022563, 0.01828607123575514, 0.01811373640670758, 0.01810846168963318, 0.0184948024758962, 0.018197424669935, 0.01823572928810403, 0.01818620118947712, 0.01839381033133637, 0.01900989728452119, 0.01828324493844754, 0.01813874814213974, 0.01810846168963318, 0.01888692022742422, 0.01832568230971359, 0.01792649775955196, 0.01810846168963318, 0.01823572928810403, 0.01837387346247784, 0.01907464155929613, 0.01920309810423165, 0.01829584465314262, 0.01830443779070635, 0.0007570736535431792, 0.01810846168963318, 0.01920093899367436, 0.001234550700918186, 0.0184948024758962, 0.01927762311915901, 0.01832568230971359, 0.01827362006001868, 0.01920309810423165, 0.01907464308229169, 0.0183256837404428, 0.03489588477837034, 0.01877928122391265, 0.01804705695719665, 0.0187843187969783, 0.01804144888139502, 0.01816464563027366, 0.01816251183494345, 0.01806717341073772, 0.02097234291446068, 0.02097234291446068, 0.02097234291446068, 0.02097234291446068, 0.02097234291446068, 0.02097234291446068, 0.02097234291446068, 0.02097234291446068, 0.02097234291446068, 0.02097234291446068, 0.02097234291446068, 0.02097234291446068, 0.02097234291446068, 0.02097234291446068, 0.02097234291446068, 0.02097234291446068, 0.02097234291446068, 0.02097234291446068, 0.02097234291446068, 0.02097234291446068, 0.02097234291446068, 0.02097234291446068, 0.02097234291446067, 0.02097234291446068, 0.02097234291446068, 0.01892792724301134, 0.002522862257598869, 0.01821720715970744, 0.01804583185363386, 0.01810721474396678, 0.01820905301720364, 0.001622545290311149, 0.01840191477537791, 0.01914448098074489, 0.01804583185363386, 0.001622545290163559, 0.01805080215486278, 0.01842148820266112, 0.01823103414988806, 0.018232655890272, 0.018232655890272, 0.01879354295016829, 0.01821720715970744, 0.01812521534471976, 0.01844277608148056, 0.01830443779070635, 0.01809383293500434, 0.01792143563018279, 0.0008536066152157845, 0.01809273414822603, 0.01814861060951171, 0.0180506399155657, 0.0188788967729565, 0.01886578392376571, 0.01813874814213974, 0.01920309810423165, 0.01894400581199999, 0.01830443779070635, 0.001424593008651339, 0.01924232118594954, 0.002522862934501717, 0.01850514964779786, 0.01829584465314262, 0.01837503190138101, 0.002522862237287941, 0.0017505783732759, 0.0182799192944706, 0.01920309810423165, 0.01847952476368668, 0.01847952476368668, 0.01810846168963318, 0.01811964371268272, 0.01886578392376571, 0.01810846168963318, 0.01830443779070635, 0.01850514964779786, 0.0184948024758962, 0.01899840031813043, 0.001543061083713832, 0.01894400581199999, 0.01812384989022563, 0.01927762311915901, 0.005596907874086923, 0.01829584465314262, 0.01920309810423165, 0.01927762311915901, 0.01810846168963318, 0.01844277608148056, 0.01773509782192113, 0.01829024756197555, 0.01818312099732933, 0.01916774429970405, 0.02097234291446068, 0.02097234291446068, 0.02097234291446068, 0.02097234291446068, 0.02097234291446068, 0.02097234291446068, 0.02097234291446068, 0.02097234291446068, 0.02097234291446068, 0.02097234291446068, 0.02007717670493555, 0.01828441281380437, 0.01776120329043502, 0.01776120329043502, 0.01759669998039544, 0.01774248463626275, 0.01850826710976535, 0.01786381340099195, 0.00150303796380918, 0.0180670569570487, 0.01832568230971359, 0.01836396003701925, 0.01818312099732933, 0.01830443779070635, 0.01894400581199999, 0.01810846168963318, 0.01894400581199999, 0.01843758116131323, 0.01830443779070635, 0.01890683747328936, 0.02097234291446068, 0.02097234291446068, 0.02097234291446068, 0.02097234291446068, 0.02007929580847361, 0.01832715188559354, 0.01872911567384568, 0.01899840031813043, 0.01811373640670758, 0.01803905440670594, 0.01886227033535541, 0.09163020867851397, 0.002013801759134945, 0.01797980990926861, 0.01781348914932971, 0.01796342667929937, 0.01850411885532465, 0.0180606514261826, 0.01840990691107051, 0.01822886369667105, 0.002184489143809751, 0.01862702025492532, 0.01820357239016381, 0.002275870941979232, 0.01824706465335939, 0.01840995363256007, 0.01910772095898793, 0.01840995363256007, 0.01810721474396678, 0.01836619442220631, 0.01843758116131323, 0.01810846168963318, 0.01818312099732933, 0.01843758116131323, 0.01812384989022563, 0.0187189213965753, 0.01832568230971359, 0.0188788967729565, 0.01837387346247784, 0.01832568230971359, 0.01823933944787303, 0.001356973840598313, 0.0180606514261826, 0.01892170320578197, 0.01788056377412828, 0.01916280029334702, 0.01812384989022563, 0.01927762311915901, 0.01829584465314262, 0.0187653101249592, 0.01832568230971359, 0.0184948024758962, 0.01844133055151652, 0.01829584465314262, 0.0513176643248429, 0.001126850863787633, 0.01843758116131323, 0.01899840031813043, 0.01924232118594954, 0.01829584465314262, 0.01836396003701925, 0.01837387346247784, 0.01918937901762099, 0.01886578392376571, 0.01837387346247784, 0.01837387346247784, 0.01843758116131323, 0.001432576570152565, 0.0188788967729565, 0.01810846168963318, 0.01836396003701925, 0.01892914593348377, 0.00208711065524119, 0.01806139741982781, 0.001622545290213964, 0.00112685119512005, 0.01837387346247784, 0.018197424669935, 0.01813874814213974, 0.0188788967729565, 0.01812384989022563, 0.0187653101249592, 0.01829584465314262, 0.01828607123575514, 0.01812384989022563, 0.001293492299586226, 0.018197424669935, 0.01818312099732933, 0.01918937901762099, 0.01899840072320169, 0.01899842824545217, 0.01811392502456202, 0.01887907210096022, 0.0188658130216889, 0.01811392502456202, 0.01911642119318584, 0.0181831900760946, 0.01828613756905023, 0.01887907239190398, 0.01832585994947213, 0.01837503190138101, 0.01836396003701925, 0.01832568230971359, 0.0184948024758962, 0.01813874814213974, 0.0192723485595911, 0.01899840031813043, 0.01842714167188634, 0.01895605896256859, 0.01917371428236353, 0.01885774695593687, 0.01838457776031334, 0.01842300246630006, 0.01842300246630006, 0.00112685087221614, 0.01824030323306157, 0.01884653806900776, 0.000762273657990889, 0.01899840031813043, 0.01829584465314262, 0.01809671629640989, 0.01956783599224437, 0.01829031383550244, 0.01850515060293633, 0.01954531998335468, 0.01813881643825612, 0.01828613756905023, 0.01801084566227133, 0.01806146682164466, 0.0177351005386658, 0.01836413624702024, 0.01836413624702024, 0.01836413624702024, 0.01869386732386022, 0.0190747137612426, 0.01923384579429287, 0.0181831900760946, 0.01801084566227133, 0.01830450341496298, 0.01887907239190398, 0.0183258605511965, 0.0183258605511965, 0.001941830611079082, 0.01836413624702024, 0.01811392502456202, 0.0184795266110272, 0.01818312099732933, 0.01829024756197555, 0.01850514964779786, 0.01801077370657538, 0.01811392438705029, 0.01836396163328052, 0.001622545326065004, 0.01869386732386022, 0.01836396163328052, 0.01811373640670758, 0.0183258605511965, 0.01907464200886517, 0.01809664661199956, 0.01801077387789776, 0.018295908993886, 0.02097234291446068] 
        ],
       "constrained":0.01041214517069777,
       "original name":"DireGB",
       "unconstrained":0.03607057611909679
      },
     "Node12":{
       "MG94xREV with separate rates for branch sets":0.003368921515689668,
       "Nucleotide GTR":0.0032165215508113,
       "Posterior prob omega class":null,
       "constrained":0.004593314389061441,
       "unconstrained":0.00463397762984843
      },
     "Node14":{
       "MG94xREV with separate rates for branch sets":5.930894441245982e-07,
       "Nucleotide GTR":0.001881681138728815,
       "Posterior prob omega class":null,
       "constrained":0,
       "unconstrained":0
      },
     "Node4":{
       "MG94xREV with separate rates for branch sets":0.002387117142311,
       "Nucleotide GTR":0.002266127528894008,
       "Posterior prob omega class":null,
       "constrained":0.002948107312296651,
       "unconstrained":0.002985571403432449
      },
     "Node5":{
       "MG94xREV with separate rates for branch sets":0.0008143362703608449,
       "Nucleotide GTR":0.001062662468251618,
       "Posterior prob omega class":null,
       "constrained":0,
       "unconstrained":0
      },
     "canBai_SAMN02921314":{
       "MG94xREV with separate rates for branch sets":0,
       "Nucleotide GTR":1e-06,
       "Posterior prob omega class":null,
       "constrained":0,
       "original name":"canBai_SAMN02921314",
       "unconstrained":0
      },
     "canLup_SAMN02921310":{
       "MG94xREV with separate rates for branch sets":0,
       "Nucleotide GTR":1e-06,
       "Posterior prob omega class":null,
       "constrained":0,
       "original name":"canLup_SAMN02921310",
       "unconstrained":0
      },
     "canRuf_SAMN02921317":{
       "MG94xREV with separate rates for branch sets":0,
       "Nucleotide GTR":1e-06,
       "Posterior prob omega class":null,
       "constrained":0,
       "original name":"canRuf_SAMN02921317",
       "unconstrained":0
      },
     "chrBra_SAMN27257233":{
       "MG94xREV with separate rates for branch sets":0.001580738149952835,
       "Nucleotide GTR":0.001569742544476554,
       "Posterior prob omega class":null,
       "constrained":0.001659663181804762,
       "original name":"chrBra_SAMN27257233",
       "unconstrained":0.001675597006105821
      },
     "cuoAlp_SAMN10180424":{
       "MG94xREV with separate rates for branch sets":0.002248870716100742,
       "Nucleotide GTR":0.0002968653163114304,
       "Posterior prob omega class":null,
       "constrained":0.002744137080859591,
       "original name":"cuoAlp_SAMN10180424",
       "unconstrained":0.002746805392796053
      },
     "lupMes_SAMEA5411047":{
       "MG94xREV with separate rates for branch sets":0.00161995824523947,
       "Nucleotide GTR":0.001713423236780754,
       "Posterior prob omega class":null,
       "constrained":0.0009289570942813482,
       "original name":"lupMes_SAMEA5411047",
       "unconstrained":0.0009384342663874786
      },
     "lycPic_SAMN09924608":{
       "MG94xREV with separate rates for branch sets":0.003183351181328011,
       "Nucleotide GTR":0.003179395778110174,
       "Posterior prob omega class":null,
       "constrained":0.003333417396871979,
       "original name":"lycPic_SAMN09924608",
       "unconstrained":0.003363261301561261
      },
     "speVen_SAMN27257238":{
       "MG94xREV with separate rates for branch sets":0.003958688168500142,
       "Nucleotide GTR":0.003936729851519738,
       "Posterior prob omega class":null,
       "constrained":0.004195969740882453,
       "original name":"speVen_SAMN27257238",
       "unconstrained":0.004235093392539868
      },
     "uroCin_SAMN04495241":{
       "MG94xREV with separate rates for branch sets":0.007486181235811839,
       "Nucleotide GTR":0.00737954686529724,
       "Posterior prob omega class":null,
       "constrained":0.009388829834882394,
       "original name":"uroCin_SAMN04495241",
       "unconstrained":0.009414146928086755
      },
     "vulVul_marble_Fox4":{
       "MG94xREV with separate rates for branch sets":0.009317493508804786,
       "Nucleotide GTR":0.009165205447294659,
       "Posterior prob omega class":null,
       "constrained":0.01119316797415323,
       "original name":"vulVul_marble_Fox4",
       "unconstrained":0.01134340492173379
      }
    },
   "attributes":{
     "MG94xREV with separate rates for branch sets":{
       "attribute type":"branch length",
       "display order":1
      },
     "Nucleotide GTR":{
       "attribute type":"branch length",
       "display order":0
      },
     "Posterior prob omega class":{
       "attribute type":"branch annotations",
       "display order":4
      },
     "Posterior prob omega class by site":{
       "attribute type":"branch annotations",
       "display order":5
      },
     "constrained":{
       "attribute type":"branch length",
       "display order":1
      },
     "original name":{
       "attribute type":"node label",
       "display order":0
      },
     "unconstrained":{
       "attribute type":"branch length",
       "display order":0
      }
    }
  },
 "data partitions":{
   "0":{
     "coverage":      [
[0, 1, 2, 3, 4, 5, 6, 7, 8, 9, 10, 11, 12, 13, 14, 15, 16, 17, 18, 19, 20, 21, 22, 23, 24, 25, 26, 27, 28, 29, 30, 31, 32, 33, 34, 35, 36, 37, 38, 39, 40, 41, 42, 43, 44, 45, 46, 47, 48, 49, 50, 51, 52, 53, 54, 55, 56, 57, 58, 59, 60, 61, 62, 63, 64, 65, 66, 67, 68, 69, 70, 71, 72, 73, 74, 75, 76, 77, 78, 79, 80, 81, 82, 83, 84, 85, 86, 87, 88, 89, 90, 91, 92, 93, 94, 95, 96, 97, 98, 99, 100, 101, 102, 103, 104, 105, 106, 107, 108, 109, 110, 111, 112, 113, 114, 115, 116, 117, 118, 119, 120, 121, 122, 123, 124, 125, 126, 127, 128, 129, 130, 131, 132, 133, 134, 135, 136, 137, 138, 139, 140, 141, 142, 143, 144, 145, 146, 147, 148, 149, 150, 151, 152, 153, 154, 155, 156, 157, 158, 159, 160, 161, 162, 163, 164, 165, 166, 167, 168, 169, 170, 171, 172, 173, 174, 175, 176, 177, 178, 179, 180, 181, 182, 183, 184, 185, 186, 187, 188, 189, 190, 191, 192, 193, 194, 195, 196, 197, 198, 199, 200, 201, 202, 203, 204, 205, 206, 207, 208, 209, 210, 211, 212, 213, 214, 215, 216, 217, 218, 219, 220, 221, 222, 223, 224, 225, 226, 227, 228, 229, 230, 231, 232, 233, 234, 235, 236, 237, 238, 239, 240, 241, 242, 243, 244, 245, 246, 247, 248, 249, 250, 251, 252, 253, 254, 255, 256, 257, 258, 259, 260, 261, 262, 263, 264, 265, 266, 267, 268, 269, 270, 271, 272, 273, 274, 275, 276, 277, 278, 279, 280, 281, 282, 283, 284, 285, 286, 287, 288, 289, 290, 291, 292, 293, 294, 295, 296, 297, 298, 299, 300, 301, 302, 303, 304, 305, 306, 307, 308, 309, 310, 311, 312, 313, 314, 315, 316, 317, 318, 319, 320, 321, 322, 323, 324, 325, 326, 327, 328, 329, 330, 331, 332, 333, 334, 335, 336, 337, 338, 339, 340, 341, 342, 343, 344, 345, 346, 347, 348, 349, 350, 351, 352, 353, 354, 355, 356, 357, 358, 359, 360, 361, 362, 363, 364, 365, 366, 367, 368, 369, 370, 371, 372, 373, 374, 375, 376, 377, 378, 379, 380, 381, 382, 383, 384, 385, 386, 387, 388, 389, 390, 391, 392, 393, 394, 395, 396, 397, 398, 399, 400, 401, 402, 403, 404, 405, 406, 407, 408, 409, 410, 411, 412, 413, 414, 415, 416, 417, 418, 419, 420, 421, 422, 423, 424, 425, 426, 427, 428, 429, 430, 431, 432, 433, 434, 435, 436, 437, 438, 439, 440, 441, 442] 
      ],
     "name":"busted.filter.default"
    }
  },
 "fits":{
   "Constrained model":{
     "AIC-c":4112.287446860043,
     "Log Likelihood":-2012.751923885602,
     "Rate Distributions":{
       "Background":{
         "0":{
           "omega":0.1527554042541335,
           "proportion":0.1753209408613745
          },
         "1":{
           "omega":0.1795735540138063,
           "proportion":0.8246790591386255
          },
         "2":{
           "omega":4.373105204851271,
           "proportion":0
          }
        },
       "Synonymous site-to-site rates":{
         "0":{
           "proportion":0.6762001946527297,
           "rate":0
          },
         "1":{
           "proportion":0.1167859108732576,
           "rate":0
          },
         "2":{
           "proportion":0.2070138944740126,
           "rate":4.830593630156232
          }
        },
       "Test":{
         "0":{
           "omega":0,
           "proportion":0.4546398250222454
          },
         "1":{
           "omega":0,
           "proportion":0.2669439527187292
          },
         "2":{
           "omega":1,
           "proportion":0.2784162222590253
          }
        }
      },
     "display order":3,
     "estimated parameters":43
    },
   "MG94xREV with separate rates for branch sets":{
     "AIC-c":4106.409234458687,
     "Equilibrium frequencies":      [
[0.0102346199243883],
      [0.02041532599016897],
      [0.0209037797567346],
      [0.01008768296457613],
      [0.01403842313260737],
      [0.02800289475891189],
      [0.02867288746078293],
      [0.01383687551961328],
      [0.007346919098858901],
      [0.01465513614913916],
      [0.01500577255117488],
      [0.007241440442655961],
      [0.008984896994578552],
      [0.01792246341217929],
      [0.01835127335447604],
      [0.008855902126340902],
      [0.01061420926471268],
      [0.02117250507276969],
      [0.02167907498281689],
      [0.01046182259557506],
      [0.01455909080912779],
      [0.02904148734244093],
      [0.02973632924141009],
      [0.01435006804551496],
      [0.007619407202448063],
      [0.01519867694540846],
      [0.01556231801606165],
      [0.007510016473904169],
      [0.009318135663747637],
      [0.01858718531820782],
      [0.01903189928862906],
      [0.009184356536074726],
      [0.01466412905875648],
      [0.02925101052194821],
      [0.02995086543840542],
      [0.01445359827616703],
      [0.02011420552193008],
      [0.04012245357396621],
      [0.04108241686730258],
      [0.01982542877884977],
      [0.01052664101313453],
      [0.02099782986103105],
      [0.0215002205203947],
      [0.01037551154873514],
      [0.01287353024162329],
      [0.02567924539149372],
      [0.02629364283682857],
      [0.01268870682759043],
      [0.01500085807212411],
      [0.007412269610637662],
      [0.01031521088960696],
      [0.02057608338408847],
      [0.02106838340589396],
      [0.01016711689694891],
      [0.01076836184280163],
      [0.01102600391544798],
      [0.005320895702098096],
      [0.006601959952695899],
      [0.01316914214734582],
      [0.01348422489877515],
      [0.006507176567341329] 
      ],
     "Log Likelihood":-2021.999700889744,
     "Rate Distributions":{
       "non-synonymous/synonymous rate ratio for *background*":        [
[0.2023469248814762, 1] 
        ],
       "non-synonymous/synonymous rate ratio for *test*":        [
[0.4666342463923543, 1] 
        ]
      },
     "display order":1,
     "estimated parameters":31
    },
   "Nucleotide GTR":{
     "AIC-c":4242.500475976004,
     "Equilibrium frequencies":      [
[0.2130428825866557],
      [0.3165502123578572],
      [0.287984655432251],
      [0.1824222496232361] 
      ],
     "Log Likelihood":-2094.198425226711,
     "Rate Distributions":{
       "Substitution rate from nucleotide A to nucleotide C":0.09226740263133207,
       "Substitution rate from nucleotide A to nucleotide G":1,
       "Substitution rate from nucleotide A to nucleotide T":0.1932700375094141,
       "Substitution rate from nucleotide C to nucleotide G":0.09416432668342606,
       "Substitution rate from nucleotide C to nucleotide T":1.146722668394105,
       "Substitution rate from nucleotide G to nucleotide T":0.1281890669241735
      },
     "display order":0,
     "estimated parameters":27
    },
   "Unconstrained model":{
     "AIC-c":4106.199853085482,
     "Log Likelihood":-2008.689818837687,
     "Rate Distributions":{
       "Background":{
         "0":{
           "omega":0.1570266852279655,
           "proportion":0.190590645079416
          },
         "1":{
           "omega":0.1796295351561789,
           "proportion":0.809409354920584
          },
         "2":{
           "omega":5.811933757009819,
           "proportion":0
          }
        },
       "Synonymous site-to-site rates":{
         "0":{
           "proportion":0.6542993988556708,
           "rate":0
          },
         "1":{
           "proportion":0.128609068282439,
           "rate":0
          },
         "2":{
           "proportion":0.2170915328618902,
           "rate":4.606351923620081
          }
        },
       "Test":{
         "0":{
           "omega":0.1790468963668266,
           "proportion":0.7556460130696048
          },
         "1":{
           "omega":0.1912539019516487,
           "proportion":0.2233816440159345
          },
         "2":{
           "omega":110.2003461797682,
           "proportion":0.02097234291446068
          }
        }
      },
     "display order":2,
     "estimated parameters":44
    }
  },
 "input":{
   "file name":"/home/morrillk/species-x/dw/analysis/2025-03-10_hyphy-analysis/data/res/FormBio004823/FormBio004823.t1.cds.aln.fa",
   "number of sequences":11,
   "number of sites":443,
   "partition count":1,
   "trees":{
     "0":"(vulVul_marble_Fox4,((chrBra_SAMN27257233,speVen_SAMN27257238)Node5,DireGB,lupMes_SAMEA5411047,(lycPic_SAMN09924608,(cuoAlp_SAMN10180424,canRuf_SAMN02921317,canLup_SAMN02921310,canBai_SAMN02921314)Node14)Node12)Node4,uroCin_SAMN04495241)"
    }
  },
 "runtime":"2.5.64",
 "substitutions":{
   "0":{
     "0":{
       "Node12":"NNN",
       "lupMes_SAMEA5411047":"NNN",
       "root":"ATG",
       "uroCin_SAMN04495241":"NNN",
       "vulVul_marble_Fox4":"NNN"
      },
     "1":{
       "Node12":"NNN",
       "lupMes_SAMEA5411047":"NNN",
       "root":"AAG",
       "uroCin_SAMN04495241":"NNN",
       "vulVul_marble_Fox4":"NNN"
      },
     "10":{
       "Node12":"NNN",
       "lupMes_SAMEA5411047":"NNN",
       "root":"GCC",
       "uroCin_SAMN04495241":"NNN",
       "vulVul_marble_Fox4":"NNN"
      },
     "100":{
       "canBai_SAMN02921314":"NNN",
       "canLup_SAMN02921310":"NNN",
       "canRuf_SAMN02921317":"NNN",
       "root":"CCG"
      },
     "101":{
       "canBai_SAMN02921314":"NNN",
       "canLup_SAMN02921310":"NNN",
       "canRuf_SAMN02921317":"NNN",
       "root":"GAT"
      },
     "102":{
       "canBai_SAMN02921314":"NNN",
       "canLup_SAMN02921310":"NNN",
       "canRuf_SAMN02921317":"NNN",
       "root":"GTG",
       "uroCin_SAMN04495241":"GNG"
      },
     "103":{
       "canBai_SAMN02921314":"NNC",
       "canLup_SAMN02921310":"NNN",
       "canRuf_SAMN02921317":"NNN",
       "root":"GCC"
      },
     "104":{
       "canBai_SAMN02921314":"NNN",
       "canLup_SAMN02921310":"NNN",
       "canRuf_SAMN02921317":"NNN",
       "root":"ATG",
       "uroCin_SAMN04495241":"ATN"
      },
     "105":{
       "canBai_SAMN02921314":"NCN",
       "canLup_SAMN02921310":"NNN",
       "canRuf_SAMN02921317":"NNN",
       "root":"GCA",
       "uroCin_SAMN04495241":"GNA"
      },
     "106":{
       "canBai_SAMN02921314":"NNN",
       "canLup_SAMN02921310":"NNN",
       "canRuf_SAMN02921317":"NNN",
       "root":"GTG",
       "uroCin_SAMN04495241":"GNN"
      },
     "107":{
       "canBai_SAMN02921314":"NNN",
       "canLup_SAMN02921310":"NNN",
       "canRuf_SAMN02921317":"NNN",
       "root":"TCT",
       "uroCin_SAMN04495241":"NCT"
      },
     "108":{
       "canBai_SAMN02921314":"ANN",
       "canLup_SAMN02921310":"NNN",
       "canRuf_SAMN02921317":"NNN",
       "root":"ACT"
      },
     "109":{
       "canBai_SAMN02921314":"ANN",
       "canLup_SAMN02921310":"NNN",
       "canRuf_SAMN02921317":"NNN",
       "root":"ACA",
       "uroCin_SAMN04495241":"NNN"
      },
     "11":{
       "Node12":"NNN",
       "lupMes_SAMEA5411047":"NNN",
       "root":"GCC",
       "uroCin_SAMN04495241":"NNN",
       "vulVul_marble_Fox4":"NNN"
      },
     "110":{
       "canBai_SAMN02921314":"NNN",
       "canLup_SAMN02921310":"NNN",
       "canRuf_SAMN02921317":"NNN",
       "root":"GCT",
       "uroCin_SAMN04495241":"NNN"
      },
     "111":{
       "canBai_SAMN02921314":"NNN",
       "canLup_SAMN02921310":"NNN",
       "canRuf_SAMN02921317":"NNN",
       "root":"GCA",
       "uroCin_SAMN04495241":"NNN"
      },
     "112":{
       "canBai_SAMN02921314":"NNN",
       "canLup_SAMN02921310":"NNN",
       "canRuf_SAMN02921317":"NNN",
       "root":"GTG",
       "uroCin_SAMN04495241":"NNN"
      },
     "113":{
       "canBai_SAMN02921314":"NNN",
       "canLup_SAMN02921310":"NNN",
       "canRuf_SAMN02921317":"NNN",
       "root":"CTG",
       "uroCin_SAMN04495241":"NNN"
      },
     "114":{
       "canBai_SAMN02921314":"NNN",
       "canLup_SAMN02921310":"NNN",
       "canRuf_SAMN02921317":"NNN",
       "root":"CCC",
       "uroCin_SAMN04495241":"NNN"
      },
     "115":{
       "canBai_SAMN02921314":"NNN",
       "canLup_SAMN02921310":"NNN",
       "canRuf_SAMN02921317":"NNN",
       "root":"ACC",
       "uroCin_SAMN04495241":"NNC"
      },
     "116":{
       "canBai_SAMN02921314":"NNN",
       "canLup_SAMN02921310":"NNN",
       "canRuf_SAMN02921317":"NNN",
       "root":"GTG",
       "speVen_SAMN27257238":"ATG",
       "uroCin_SAMN04495241":"GNG"
      },
     "117":{
       "canBai_SAMN02921314":"NNN",
       "canLup_SAMN02921310":"NNN",
       "canRuf_SAMN02921317":"NNN",
       "root":"GAC"
      },
     "118":{
       "canBai_SAMN02921314":"NNN",
       "canLup_SAMN02921310":"NNN",
       "canRuf_SAMN02921317":"NNN",
       "root":"ATC"
      },
     "119":{
       "canBai_SAMN02921314":"NNN",
       "canLup_SAMN02921310":"NNN",
       "canRuf_SAMN02921317":"NNN",
       "root":"CAG"
      },
     "12":{
       "Node12":"NNN",
       "lupMes_SAMEA5411047":"NNN",
       "root":"CAC",
       "uroCin_SAMN04495241":"NNN",
       "vulVul_marble_Fox4":"NNN"
      },
     "120":{
       "canBai_SAMN02921314":"NNN",
       "canLup_SAMN02921310":"NNN",
       "canRuf_SAMN02921317":"NNN",
       "root":"CCC"
      },
     "121":{
       "canBai_SAMN02921314":"NNN",
       "canLup_SAMN02921310":"NNN",
       "canRuf_SAMN02921317":"NNN",
       "root":"GTG"
      },
     "122":{
       "canBai_SAMN02921314":"NNN",
       "canLup_SAMN02921310":"NNN",
       "canRuf_SAMN02921317":"NNN",
       "root":"GGC"
      },
     "123":{
       "canBai_SAMN02921314":"NNN",
       "canLup_SAMN02921310":"NNN",
       "canRuf_SAMN02921317":"NNN",
       "root":"ACC",
       "uroCin_SAMN04495241":"NCC"
      },
     "124":{
       "canBai_SAMN02921314":"NNN",
       "canLup_SAMN02921310":"NNN",
       "canRuf_SAMN02921317":"NNN",
       "root":"CCG",
       "uroCin_SAMN04495241":"CCN"
      },
     "125":{
       "canBai_SAMN02921314":"NNN",
       "canLup_SAMN02921310":"NNN",
       "canRuf_SAMN02921317":"NNN",
       "root":"TTT",
       "uroCin_SAMN04495241":"NNN"
      },
     "126":{
       "canBai_SAMN02921314":"NNN",
       "canLup_SAMN02921310":"NNN",
       "canRuf_SAMN02921317":"NNN",
       "root":"GAA",
       "uroCin_SAMN04495241":"NNA"
      },
     "127":{
       "canBai_SAMN02921314":"NNN",
       "canLup_SAMN02921310":"NNN",
       "canRuf_SAMN02921317":"NNN",
       "root":"GAG",
       "uroCin_SAMN04495241":"GNG"
      },
     "128":{
       "canBai_SAMN02921314":"NNN",
       "canLup_SAMN02921310":"NNN",
       "canRuf_SAMN02921317":"NNN",
       "root":"CTC"
      },
     "129":{
       "canBai_SAMN02921314":"NNN",
       "canLup_SAMN02921310":"NNN",
       "canRuf_SAMN02921317":"NNN",
       "root":"CCC"
      },
     "13":{
       "Node12":"NNN",
       "lupMes_SAMEA5411047":"NNN",
       "root":"GGG",
       "uroCin_SAMN04495241":"NNN",
       "vulVul_marble_Fox4":"NNN"
      },
     "130":{
       "canBai_SAMN02921314":"NNN",
       "canLup_SAMN02921310":"NNN",
       "canRuf_SAMN02921317":"NNN",
       "root":"TCT"
      },
     "131":{
       "canBai_SAMN02921314":"NNN",
       "canLup_SAMN02921310":"NNN",
       "canRuf_SAMN02921317":"NNN",
       "root":"GAG"
      },
     "132":{
       "canBai_SAMN02921314":"NNN",
       "canLup_SAMN02921310":"NNN",
       "canRuf_SAMN02921317":"NNN",
       "root":"CAC",
       "uroCin_SAMN04495241":"CNC"
      },
     "133":{
       "canBai_SAMN02921314":"NNN",
       "canLup_SAMN02921310":"NNN",
       "canRuf_SAMN02921317":"NNN",
       "root":"CCC"
      },
     "134":{
       "canBai_SAMN02921314":"NNN",
       "canLup_SAMN02921310":"NNN",
       "canRuf_SAMN02921317":"NNN",
       "root":"ACC",
       "uroCin_SAMN04495241":"NCC"
      },
     "135":{
       "canBai_SAMN02921314":"NNN",
       "canLup_SAMN02921310":"NNN",
       "canRuf_SAMN02921317":"NNN",
       "root":"CCG"
      },
     "136":{
       "canBai_SAMN02921314":"NNN",
       "canLup_SAMN02921310":"NNN",
       "canRuf_SAMN02921317":"NNN",
       "root":"GAA"
      },
     "137":{
       "canBai_SAMN02921314":"NNN",
       "canLup_SAMN02921310":"NNN",
       "canRuf_SAMN02921317":"NNN",
       "root":"CCA"
      },
     "138":{
       "canBai_SAMN02921314":"NNN",
       "canLup_SAMN02921310":"NNN",
       "canRuf_SAMN02921317":"NNN",
       "root":"GCC"
      },
     "139":{
       "canBai_SAMN02921314":"NNN",
       "canLup_SAMN02921310":"NNN",
       "canRuf_SAMN02921317":"NNN",
       "root":"ACC"
      },
     "14":{
       "Node12":"NNN",
       "lupMes_SAMEA5411047":"NNN",
       "root":"GCA",
       "uroCin_SAMN04495241":"NNN",
       "vulVul_marble_Fox4":"NNN"
      },
     "140":{
       "canBai_SAMN02921314":"NNN",
       "canLup_SAMN02921310":"NNN",
       "canRuf_SAMN02921317":"NNN",
       "chrBra_SAMN27257233":"AGT",
       "root":"AGC"
      },
     "141":{
       "canBai_SAMN02921314":"NNN",
       "canLup_SAMN02921310":"NNN",
       "canRuf_SAMN02921317":"NNN",
       "root":"CCC"
      },
     "142":{
       "canBai_SAMN02921314":"NNN",
       "canLup_SAMN02921310":"NNN",
       "canRuf_SAMN02921317":"NNN",
       "lupMes_SAMEA5411047":"CNA",
       "root":"CCA"
      },
     "143":{
       "canBai_SAMN02921314":"NNG",
       "canLup_SAMN02921310":"NNN",
       "canRuf_SAMN02921317":"NNN",
       "root":"GTG",
       "speVen_SAMN27257238":"ATG"
      },
     "144":{
       "canBai_SAMN02921314":"NNN",
       "canLup_SAMN02921310":"NNN",
       "canRuf_SAMN02921317":"NNN",
       "root":"GTG"
      },
     "145":{
       "canBai_SAMN02921314":"NNN",
       "canLup_SAMN02921310":"NNN",
       "canRuf_SAMN02921317":"NNN",
       "root":"ACA"
      },
     "146":{
       "canBai_SAMN02921314":"NNN",
       "canLup_SAMN02921310":"NNN",
       "canRuf_SAMN02921317":"NNN",
       "root":"GAG"
      },
     "147":{
       "canBai_SAMN02921314":"NNN",
       "canLup_SAMN02921310":"NNN",
       "canRuf_SAMN02921317":"NNN",
       "cuoAlp_SAMN10180424":"GNC",
       "root":"GTC"
      },
     "148":{
       "canBai_SAMN02921314":"NNN",
       "canLup_SAMN02921310":"NNN",
       "canRuf_SAMN02921317":"NNN",
       "root":"CCA"
      },
     "149":{
       "canBai_SAMN02921314":"GAN",
       "canLup_SAMN02921310":"NNN",
       "canRuf_SAMN02921317":"NNN",
       "root":"GAA"
      },
     "15":{
       "Node12":"NNN",
       "lupMes_SAMEA5411047":"NNN",
       "root":"GCA",
       "uroCin_SAMN04495241":"NNN",
       "vulVul_marble_Fox4":"NNN"
      },
     "150":{
       "canBai_SAMN02921314":"GNN",
       "canLup_SAMN02921310":"NNN",
       "canRuf_SAMN02921317":"NNN",
       "root":"GAG"
      },
     "151":{
       "DireGB":"CCG",
       "canBai_SAMN02921314":"NNN",
       "canLup_SAMN02921310":"NNN",
       "canRuf_SAMN02921317":"NNN",
       "root":"CCC"
      },
     "152":{
       "canBai_SAMN02921314":"NNN",
       "canLup_SAMN02921310":"NNN",
       "canRuf_SAMN02921317":"NNN",
       "root":"AGT"
      },
     "153":{
       "canBai_SAMN02921314":"NNG",
       "canLup_SAMN02921310":"NNN",
       "canRuf_SAMN02921317":"NNN",
       "cuoAlp_SAMN10180424":"NNN",
       "root":"CAG"
      },
     "154":{
       "canBai_SAMN02921314":"NGA",
       "canLup_SAMN02921310":"NNN",
       "canRuf_SAMN02921317":"NNN",
       "cuoAlp_SAMN10180424":"NNN",
       "root":"AGA",
       "uroCin_SAMN04495241":"AGN"
      },
     "155":{
       "Node14":"NNN",
       "root":"GCC",
       "uroCin_SAMN04495241":"NCN"
      },
     "156":{
       "canBai_SAMN02921314":"NNC",
       "canLup_SAMN02921310":"NNN",
       "canRuf_SAMN02921317":"NNN",
       "cuoAlp_SAMN10180424":"NNN",
       "root":"ACC",
       "uroCin_SAMN04495241":"NCC"
      },
     "157":{
       "canBai_SAMN02921314":"NCN",
       "canLup_SAMN02921310":"NNN",
       "canRuf_SAMN02921317":"NNN",
       "cuoAlp_SAMN10180424":"NNN",
       "root":"ACC",
       "uroCin_SAMN04495241":"NCC"
      },
     "158":{
       "DireGB":"ATN",
       "Node14":"NNN",
       "root":"ATC",
       "uroCin_SAMN04495241":"NTC"
      },
     "159":{
       "DireGB":"NNN",
       "canBai_SAMN02921314":"NCN",
       "canLup_SAMN02921310":"NNN",
       "canRuf_SAMN02921317":"NNN",
       "cuoAlp_SAMN10180424":"NNN",
       "root":"TCT",
       "uroCin_SAMN04495241":"TCN",
       "vulVul_marble_Fox4":"TCC"
      },
     "16":{
       "Node12":"NNN",
       "lupMes_SAMEA5411047":"NNN",
       "root":"GCG",
       "uroCin_SAMN04495241":"NNN",
       "vulVul_marble_Fox4":"NNN"
      },
     "160":{
       "DireGB":"NNN",
       "Node14":"NNN",
       "root":"ACT",
       "uroCin_SAMN04495241":"NCN"
      },
     "161":{
       "DireGB":"NNN",
       "Node14":"NNN",
       "root":"CCC",
       "uroCin_SAMN04495241":"CCN",
       "vulVul_marble_Fox4":"CTC"
      },
     "162":{
       "DireGB":"NNN",
       "Node14":"NNN",
       "root":"ACG",
       "uroCin_SAMN04495241":"NNN"
      },
     "163":{
       "DireGB":"NNN",
       "Node14":"NNN",
       "root":"GCT",
       "uroCin_SAMN04495241":"NCN"
      },
     "164":{
       "DireGB":"NNN",
       "Node14":"NNN",
       "root":"CCC",
       "uroCin_SAMN04495241":"CCN"
      },
     "165":{
       "DireGB":"NNN",
       "Node14":"NNN",
       "root":"ACG",
       "uroCin_SAMN04495241":"NNG",
       "vulVul_marble_Fox4":"ACA"
      },
     "166":{
       "DireGB":"NNN",
       "Node14":"NNN",
       "root":"GCC",
       "uroCin_SAMN04495241":"NCC"
      },
     "167":{
       "DireGB":"NNN",
       "Node14":"NNN",
       "root":"GCC"
      },
     "168":{
       "DireGB":"NNN",
       "Node14":"NNN",
       "root":"ACG"
      },
     "169":{
       "DireGB":"NNN",
       "Node14":"NNN",
       "root":"ACG"
      },
     "17":{
       "Node12":"NNN",
       "lupMes_SAMEA5411047":"NNN",
       "root":"GGG",
       "uroCin_SAMN04495241":"NNN",
       "vulVul_marble_Fox4":"NNN"
      },
     "170":{
       "DireGB":"NNN",
       "Node12":"GTG",
       "Node14":"NNN",
       "root":"GCG"
      },
     "171":{
       "DireGB":"NNN",
       "Node14":"NNN",
       "root":"GGG",
       "uroCin_SAMN04495241":"NNN"
      },
     "172":{
       "DireGB":"NNN",
       "Node14":"NNN",
       "root":"GCC",
       "uroCin_SAMN04495241":"NNN"
      },
     "173":{
       "DireGB":"NNN",
       "Node14":"NNN",
       "root":"CTG",
       "uroCin_SAMN04495241":"NNN"
      },
     "174":{
       "DireGB":"NNN",
       "Node14":"NNN",
       "root":"ACC",
       "uroCin_SAMN04495241":"NNN"
      },
     "175":{
       "DireGB":"NNN",
       "Node14":"NNN",
       "root":"GTG",
       "uroCin_SAMN04495241":"NNN"
      },
     "176":{
       "DireGB":"NNN",
       "Node14":"NNN",
       "root":"GCC",
       "uroCin_SAMN04495241":"NNN"
      },
     "177":{
       "DireGB":"NNN",
       "Node14":"NNN",
       "root":"ACG",
       "uroCin_SAMN04495241":"NNN"
      },
     "178":{
       "DireGB":"NNN",
       "Node14":"NNN",
       "root":"GTG",
       "uroCin_SAMN04495241":"NNN"
      },
     "179":{
       "DireGB":"NNN",
       "Node14":"NNN",
       "root":"CCC",
       "uroCin_SAMN04495241":"NNN",
       "vulVul_marble_Fox4":"CCT"
      },
     "18":{
       "DireGB":"AGC",
       "Node12":"NNN",
       "lupMes_SAMEA5411047":"NNN",
       "root":"ATC",
       "uroCin_SAMN04495241":"NNN",
       "vulVul_marble_Fox4":"NNN"
      },
     "180":{
       "DireGB":"NNN",
       "Node14":"NNN",
       "root":"GCC",
       "uroCin_SAMN04495241":"NNN"
      },
     "181":{
       "DireGB":"NNN",
       "Node14":"NNN",
       "root":"ACG",
       "speVen_SAMN27257238":"ACA",
       "uroCin_SAMN04495241":"NNN"
      },
     "182":{
       "DireGB":"NNN",
       "Node14":"NNN",
       "root":"GTG",
       "uroCin_SAMN04495241":"NNN"
      },
     "183":{
       "DireGB":"NNN",
       "Node14":"NNN",
       "root":"GCC",
       "uroCin_SAMN04495241":"NNN"
      },
     "184":{
       "Node14":"NNN",
       "root":"ACT"
      },
     "185":{
       "Node14":"NNN",
       "root":"GCC",
       "uroCin_SAMN04495241":"GCT"
      },
     "186":{
       "Node14":"NNN",
       "root":"GTC"
      },
     "187":{
       "Node14":"NNN",
       "root":"CCC"
      },
     "188":{
       "Node14":"NNN",
       "root":"AGC"
      },
     "189":{
       "Node14":"NNN",
       "root":"ATC"
      },
     "19":{
       "Node12":"NNN",
       "lupMes_SAMEA5411047":"NNN",
       "root":"GGG",
       "uroCin_SAMN04495241":"NNN",
       "vulVul_marble_Fox4":"NNN"
      },
     "190":{
       "Node14":"NNN",
       "root":"CCT",
       "uroCin_SAMN04495241":"CCA"
      },
     "191":{
       "Node14":"NNN",
       "root":"GCG"
      },
     "192":{
       "Node14":"NNN",
       "root":"GCA"
      },
     "193":{
       "Node14":"NNN",
       "root":"CCC"
      },
     "194":{
       "Node14":"NNN",
       "root":"CCT",
       "vulVul_marble_Fox4":"ACT"
      },
     "195":{
       "Node14":"NNN",
       "root":"TCC"
      },
     "196":{
       "Node14":"NNN",
       "root":"ACG"
      },
     "197":{
       "Node14":"NNN",
       "root":"GCC"
      },
     "198":{
       "Node14":"NNN",
       "root":"ACC"
      },
     "199":{
       "Node14":"NNN",
       "root":"ACC"
      },
     "2":{
       "Node12":"NNN",
       "lupMes_SAMEA5411047":"NNN",
       "root":"CCG",
       "uroCin_SAMN04495241":"NNN",
       "vulVul_marble_Fox4":"NNN"
      },
     "20":{
       "Node12":"NNN",
       "lupMes_SAMEA5411047":"NNN",
       "root":"GCC",
       "uroCin_SAMN04495241":"NNN",
       "vulVul_marble_Fox4":"NNN"
      },
     "200":{
       "Node14":"NNN",
       "root":"TCT"
      },
     "201":{
       "Node14":"NNN",
       "root":"GTC"
      },
     "202":{
       "canBai_SAMN02921314":"NNN",
       "canLup_SAMN02921310":"NNN",
       "canRuf_SAMN02921317":"NNN",
       "root":"ATA"
      },
     "203":{
       "canBai_SAMN02921314":"NNN",
       "canLup_SAMN02921310":"NNN",
       "canRuf_SAMN02921317":"NNN",
       "root":"AGG"
      },
     "204":{
       "canBai_SAMN02921314":"NNN",
       "canLup_SAMN02921310":"NNN",
       "canRuf_SAMN02921317":"NNN",
       "root":"ACC"
      },
     "205":{
       "canBai_SAMN02921314":"NNN",
       "canLup_SAMN02921310":"NNN",
       "canRuf_SAMN02921317":"NNN",
       "root":"ACC",
       "uroCin_SAMN04495241":"NCN"
      },
     "206":{
       "canBai_SAMN02921314":"NNN",
       "canLup_SAMN02921310":"NNN",
       "canRuf_SAMN02921317":"NNN",
       "chrBra_SAMN27257233":"GGN",
       "root":"GGC",
       "uroCin_SAMN04495241":"NNN"
      },
     "207":{
       "canBai_SAMN02921314":"NNN",
       "canLup_SAMN02921310":"NNN",
       "canRuf_SAMN02921317":"NNN",
       "cuoAlp_SAMN10180424":"ATA",
       "root":"GTA",
       "uroCin_SAMN04495241":"NNN",
       "vulVul_marble_Fox4":"ATA"
      },
     "208":{
       "canBai_SAMN02921314":"NNN",
       "canLup_SAMN02921310":"NNN",
       "canRuf_SAMN02921317":"NNN",
       "lupMes_SAMEA5411047":"CNG",
       "root":"CGG",
       "uroCin_SAMN04495241":"NNN"
      },
     "209":{
       "canBai_SAMN02921314":"NNN",
       "canLup_SAMN02921310":"NNN",
       "canRuf_SAMN02921317":"NNN",
       "root":"AGG",
       "uroCin_SAMN04495241":"NNN"
      },
     "21":{
       "Node12":"NNN",
       "lupMes_SAMEA5411047":"NNN",
       "root":"GCC",
       "uroCin_SAMN04495241":"NNN",
       "vulVul_marble_Fox4":"NNN"
      },
     "210":{
       "canBai_SAMN02921314":"NNN",
       "canLup_SAMN02921310":"NNN",
       "canRuf_SAMN02921317":"NNN",
       "root":"CTC",
       "uroCin_SAMN04495241":"NNC"
      },
     "211":{
       "canBai_SAMN02921314":"NNN",
       "canLup_SAMN02921310":"NNN",
       "canRuf_SAMN02921317":"NNN",
       "root":"CTG"
      },
     "212":{
       "canBai_SAMN02921314":"NNN",
       "canLup_SAMN02921310":"NNN",
       "canRuf_SAMN02921317":"NNN",
       "root":"CCT"
      },
     "213":{
       "canBai_SAMN02921314":"NNN",
       "canLup_SAMN02921310":"NNN",
       "canRuf_SAMN02921317":"NNN",
       "root":"CTC"
      },
     "214":{
       "canBai_SAMN02921314":"NNN",
       "canLup_SAMN02921310":"NNN",
       "canRuf_SAMN02921317":"NNN",
       "root":"CCA"
      },
     "215":{
       "canBai_SAMN02921314":"NNN",
       "canLup_SAMN02921310":"NNN",
       "canRuf_SAMN02921317":"NNN",
       "root":"TTG"
      },
     "216":{
       "canBai_SAMN02921314":"NNN",
       "canLup_SAMN02921310":"NNN",
       "canRuf_SAMN02921317":"NNN",
       "root":"ACC"
      },
     "217":{
       "canBai_SAMN02921314":"NNN",
       "canLup_SAMN02921310":"NNN",
       "canRuf_SAMN02921317":"NNN",
       "lycPic_SAMN09924608":"ACA",
       "root":"ACG",
       "uroCin_SAMN04495241":"NCG"
      },
     "218":{
       "canBai_SAMN02921314":"NNN",
       "canLup_SAMN02921310":"NNN",
       "canRuf_SAMN02921317":"NNN",
       "root":"GCA"
      },
     "219":{
       "canBai_SAMN02921314":"NNN",
       "canLup_SAMN02921310":"NNN",
       "canRuf_SAMN02921317":"NNN",
       "chrBra_SAMN27257233":"GTC",
       "root":"GCC"
      },
     "22":{
       "Node12":"NNN",
       "lupMes_SAMEA5411047":"NNN",
       "root":"GCC",
       "uroCin_SAMN04495241":"NNN",
       "vulVul_marble_Fox4":"NNN"
      },
     "220":{
       "canBai_SAMN02921314":"NNN",
       "canLup_SAMN02921310":"NNN",
       "canRuf_SAMN02921317":"NNN",
       "root":"ACG"
      },
     "221":{
       "canBai_SAMN02921314":"NNN",
       "canLup_SAMN02921310":"NNN",
       "canRuf_SAMN02921317":"NNN",
       "root":"GCC"
      },
     "222":{
       "canBai_SAMN02921314":"NNN",
       "canLup_SAMN02921310":"NNN",
       "canRuf_SAMN02921317":"NNN",
       "root":"CGG"
      },
     "223":{
       "canBai_SAMN02921314":"NNN",
       "canLup_SAMN02921310":"NNN",
       "canRuf_SAMN02921317":"NNN",
       "lycPic_SAMN09924608":"GCT",
       "root":"GCC"
      },
     "224":{
       "canBai_SAMN02921314":"NNN",
       "canLup_SAMN02921310":"NNN",
       "canRuf_SAMN02921317":"NNN",
       "root":"ACC",
       "uroCin_SAMN04495241":"ACT"
      },
     "225":{
       "canBai_SAMN02921314":"NNN",
       "canLup_SAMN02921310":"NNN",
       "canRuf_SAMN02921317":"NNN",
       "lycPic_SAMN09924608":"NCC",
       "root":"ACC"
      },
     "226":{
       "canBai_SAMN02921314":"NNN",
       "canLup_SAMN02921310":"NNN",
       "canRuf_SAMN02921317":"NNN",
       "root":"CCA"
      },
     "227":{
       "canBai_SAMN02921314":"NNN",
       "canLup_SAMN02921310":"NNN",
       "canRuf_SAMN02921317":"NNN",
       "root":"GCG"
      },
     "228":{
       "canBai_SAMN02921314":"NNN",
       "canLup_SAMN02921310":"NNN",
       "canRuf_SAMN02921317":"NNN",
       "root":"GCG"
      },
     "229":{
       "canBai_SAMN02921314":"NNN",
       "canLup_SAMN02921310":"NNN",
       "canRuf_SAMN02921317":"NNN",
       "root":"CCC"
      },
     "23":{
       "Node12":"NNN",
       "lupMes_SAMEA5411047":"NNN",
       "root":"GGG",
       "uroCin_SAMN04495241":"NNN",
       "vulVul_marble_Fox4":"NNN"
      },
     "230":{
       "canBai_SAMN02921314":"NNN",
       "canLup_SAMN02921310":"NNN",
       "canRuf_SAMN02921317":"NNN",
       "root":"TCC"
      },
     "231":{
       "canBai_SAMN02921314":"NNN",
       "canLup_SAMN02921310":"NNN",
       "canRuf_SAMN02921317":"NNN",
       "root":"CCT"
      },
     "232":{
       "canBai_SAMN02921314":"NNN",
       "canLup_SAMN02921310":"NNN",
       "canRuf_SAMN02921317":"NNN",
       "root":"CCC"
      },
     "233":{
       "canBai_SAMN02921314":"NNN",
       "canLup_SAMN02921310":"NNN",
       "canRuf_SAMN02921317":"NNN",
       "root":"ACC"
      },
     "234":{
       "canBai_SAMN02921314":"NNN",
       "canLup_SAMN02921310":"NNN",
       "canRuf_SAMN02921317":"NNN",
       "root":"ACG"
      },
     "235":{
       "canBai_SAMN02921314":"NNN",
       "canLup_SAMN02921310":"NNN",
       "canRuf_SAMN02921317":"NNN",
       "root":"GTG"
      },
     "236":{
       "canBai_SAMN02921314":"NNN",
       "canLup_SAMN02921310":"NNN",
       "canRuf_SAMN02921317":"NNN",
       "root":"GCT"
      },
     "237":{
       "canBai_SAMN02921314":"NNN",
       "canLup_SAMN02921310":"NNN",
       "canRuf_SAMN02921317":"NNN",
       "root":"GTC",
       "vulVul_marble_Fox4":"CTC"
      },
     "238":{
       "canBai_SAMN02921314":"NNN",
       "canLup_SAMN02921310":"NNN",
       "canRuf_SAMN02921317":"NNN",
       "root":"TTG"
      },
     "239":{
       "canBai_SAMN02921314":"NNN",
       "canLup_SAMN02921310":"NNN",
       "canRuf_SAMN02921317":"NNN",
       "root":"GAC"
      },
     "24":{
       "Node12":"NNN",
       "lupMes_SAMEA5411047":"NNN",
       "root":"CAC",
       "uroCin_SAMN04495241":"NNN",
       "vulVul_marble_Fox4":"NNN"
      },
     "240":{
       "canBai_SAMN02921314":"NNN",
       "canLup_SAMN02921310":"NNN",
       "canRuf_SAMN02921317":"NNN",
       "root":"ACA"
      },
     "241":{
       "DireGB":"GAG",
       "Node12":"GAG",
       "Node4":"GAA",
       "canBai_SAMN02921314":"NNN",
       "canLup_SAMN02921310":"NNN",
       "canRuf_SAMN02921317":"NNN",
       "root":"GAG"
      },
     "242":{
       "canBai_SAMN02921314":"NNN",
       "canLup_SAMN02921310":"NNN",
       "canRuf_SAMN02921317":"NNN",
       "root":"GCC"
      },
     "243":{
       "canBai_SAMN02921314":"NNN",
       "canLup_SAMN02921310":"NNN",
       "canRuf_SAMN02921317":"NNN",
       "root":"CCA"
      },
     "244":{
       "canBai_SAMN02921314":"NNN",
       "canLup_SAMN02921310":"NNN",
       "canRuf_SAMN02921317":"NNN",
       "root":"ACA"
      },
     "245":{
       "canBai_SAMN02921314":"NNN",
       "canLup_SAMN02921310":"NNN",
       "canRuf_SAMN02921317":"NNN",
       "root":"CCC"
      },
     "246":{
       "canBai_SAMN02921314":"NNN",
       "canLup_SAMN02921310":"NNN",
       "canRuf_SAMN02921317":"NNN",
       "root":"AGG"
      },
     "247":{
       "canBai_SAMN02921314":"NNN",
       "canLup_SAMN02921310":"NNN",
       "canRuf_SAMN02921317":"NNN",
       "root":"ATG"
      },
     "248":{
       "canBai_SAMN02921314":"NNN",
       "canLup_SAMN02921310":"NNN",
       "canRuf_SAMN02921317":"NNN",
       "root":"GTC"
      },
     "249":{
       "canBai_SAMN02921314":"NNN",
       "canLup_SAMN02921310":"NNN",
       "canRuf_SAMN02921317":"NNN",
       "root":"AGC"
      },
     "25":{
       "Node12":"NNN",
       "lupMes_SAMEA5411047":"NNN",
       "root":"GGC",
       "uroCin_SAMN04495241":"NNN",
       "vulVul_marble_Fox4":"NNN"
      },
     "250":{
       "DireGB":"ACN",
       "canBai_SAMN02921314":"NNN",
       "canLup_SAMN02921310":"NNN",
       "canRuf_SAMN02921317":"NNN",
       "root":"ACA"
      },
     "251":{
       "DireGB":"NNN",
       "canBai_SAMN02921314":"NNN",
       "canLup_SAMN02921310":"NNN",
       "canRuf_SAMN02921317":"NNN",
       "root":"GCT"
      },
     "252":{
       "DireGB":"NNN",
       "canBai_SAMN02921314":"NNN",
       "canLup_SAMN02921310":"NNN",
       "canRuf_SAMN02921317":"NNN",
       "root":"ACC"
      },
     "253":{
       "DireGB":"NNN",
       "Node12":"NNN",
       "root":"TCC",
       "uroCin_SAMN04495241":"NNN"
      },
     "254":{
       "DireGB":"NNN",
       "Node12":"NNN",
       "root":"ACC",
       "uroCin_SAMN04495241":"NNN"
      },
     "255":{
       "DireGB":"NNN",
       "Node12":"NNN",
       "root":"GAG",
       "uroCin_SAMN04495241":"NNN"
      },
     "256":{
       "DireGB":"NNN",
       "Node12":"NNN",
       "root":"GGC",
       "uroCin_SAMN04495241":"NNN"
      },
     "257":{
       "DireGB":"NNN",
       "Node12":"NNN",
       "chrBra_SAMN27257233":"CCN",
       "lupMes_SAMEA5411047":"CCN",
       "root":"CCG",
       "speVen_SAMN27257238":"CCN",
       "uroCin_SAMN04495241":"NNN",
       "vulVul_marble_Fox4":"CCN"
      },
     "258":{
       "root":"NNN"
      },
     "259":{
       "DireGB":"NNN",
       "Node12":"NNN",
       "root":"TTC",
       "uroCin_SAMN04495241":"NNN"
      },
     "26":{
       "Node12":"NNN",
       "lupMes_SAMEA5411047":"NNN",
       "root":"GCC",
       "uroCin_SAMN04495241":"NNN",
       "vulVul_marble_Fox4":"NNN"
      },
     "260":{
       "DireGB":"NNN",
       "Node12":"NNN",
       "root":"CCG",
       "uroCin_SAMN04495241":"NNN"
      },
     "261":{
       "DireGB":"NNG",
       "Node12":"NNN",
       "root":"CCG",
       "uroCin_SAMN04495241":"NNN"
      },
     "262":{
       "Node12":"NNN",
       "root":"GCT",
       "uroCin_SAMN04495241":"NNN"
      },
     "263":{
       "Node12":"NNN",
       "root":"ACC",
       "uroCin_SAMN04495241":"NNN"
      },
     "264":{
       "Node12":"NNN",
       "root":"ACC",
       "uroCin_SAMN04495241":"NNN"
      },
     "265":{
       "Node12":"NNN",
       "root":"CAG",
       "uroCin_SAMN04495241":"NNN"
      },
     "266":{
       "Node12":"NNN",
       "root":"GAG",
       "uroCin_SAMN04495241":"NNN"
      },
     "267":{
       "Node12":"NNN",
       "root":"CCT"
      },
     "268":{
       "Node12":"NNN",
       "root":"GAC"
      },
     "269":{
       "DireGB":"CTT",
       "Node12":"NNN",
       "root":"CTC"
      },
     "27":{
       "Node12":"NNN",
       "lupMes_SAMEA5411047":"NNN",
       "root":"CGC",
       "uroCin_SAMN04495241":"NNN",
       "vulVul_marble_Fox4":"NNN"
      },
     "270":{
       "canBai_SAMN02921314":"NNN",
       "canLup_SAMN02921310":"NNN",
       "canRuf_SAMN02921317":"NNN",
       "cuoAlp_SAMN10180424":"NNC",
       "lycPic_SAMN09924608":"NCC",
       "root":"CCC"
      },
     "271":{
       "canBai_SAMN02921314":"NNN",
       "canLup_SAMN02921310":"NNN",
       "canRuf_SAMN02921317":"NNN",
       "root":"GAG"
      },
     "272":{
       "canBai_SAMN02921314":"NNN",
       "canLup_SAMN02921310":"NNN",
       "canRuf_SAMN02921317":"NNN",
       "root":"AAG"
      },
     "273":{
       "canBai_SAMN02921314":"NNN",
       "canLup_SAMN02921310":"NNN",
       "canRuf_SAMN02921317":"NNN",
       "root":"AGC"
      },
     "274":{
       "canBai_SAMN02921314":"NNN",
       "canLup_SAMN02921310":"NNN",
       "canRuf_SAMN02921317":"NNN",
       "root":"ACC"
      },
     "275":{
       "canBai_SAMN02921314":"NNN",
       "canLup_SAMN02921310":"NNN",
       "canRuf_SAMN02921317":"NNN",
       "root":"TTG"
      },
     "276":{
       "canBai_SAMN02921314":"NNN",
       "canLup_SAMN02921310":"NNN",
       "canRuf_SAMN02921317":"NNN",
       "root":"CCC"
      },
     "277":{
       "canBai_SAMN02921314":"NNN",
       "canLup_SAMN02921310":"NNN",
       "canRuf_SAMN02921317":"NNN",
       "root":"TTG"
      },
     "278":{
       "canBai_SAMN02921314":"NNN",
       "canLup_SAMN02921310":"NNN",
       "canRuf_SAMN02921317":"NNN",
       "root":"GGG"
      },
     "279":{
       "canBai_SAMN02921314":"NNN",
       "canLup_SAMN02921310":"NNN",
       "canRuf_SAMN02921317":"NNN",
       "root":"ACC"
      },
     "28":{
       "Node12":"NNN",
       "lupMes_SAMEA5411047":"NNN",
       "root":"GGG",
       "uroCin_SAMN04495241":"NNN",
       "vulVul_marble_Fox4":"NNN"
      },
     "280":{
       "DireGB":"ANN",
       "canBai_SAMN02921314":"NNN",
       "canLup_SAMN02921310":"NNN",
       "canRuf_SAMN02921317":"NNN",
       "root":"ACG"
      },
     "281":{
       "DireGB":"NNN",
       "canBai_SAMN02921314":"NNN",
       "canLup_SAMN02921310":"NNN",
       "canRuf_SAMN02921317":"NNN",
       "root":"GCC"
      },
     "282":{
       "DireGB":"NNN",
       "canBai_SAMN02921314":"NNN",
       "canLup_SAMN02921310":"NNN",
       "canRuf_SAMN02921317":"NNN",
       "root":"CCT"
      },
     "283":{
       "DireGB":"NNN",
       "canBai_SAMN02921314":"NNN",
       "canLup_SAMN02921310":"NNN",
       "canRuf_SAMN02921317":"NNN",
       "root":"GGC"
      },
     "284":{
       "DireGB":"NNN",
       "canBai_SAMN02921314":"NNN",
       "canLup_SAMN02921310":"NNN",
       "canRuf_SAMN02921317":"NNN",
       "root":"CCC"
      },
     "285":{
       "DireGB":"NNG",
       "canBai_SAMN02921314":"NNN",
       "canLup_SAMN02921310":"NNN",
       "canRuf_SAMN02921317":"NNN",
       "root":"ACG"
      },
     "286":{
       "DireGB":"GAN",
       "canBai_SAMN02921314":"NNN",
       "canLup_SAMN02921310":"NNN",
       "canRuf_SAMN02921317":"NNN",
       "root":"GAG"
      },
     "287":{
       "DireGB":"NTG",
       "canBai_SAMN02921314":"NNN",
       "canLup_SAMN02921310":"NNN",
       "canRuf_SAMN02921317":"NNN",
       "root":"GTG"
      },
     "288":{
       "canBai_SAMN02921314":"NNN",
       "canLup_SAMN02921310":"NNN",
       "canRuf_SAMN02921317":"NNN",
       "root":"GCT"
      },
     "289":{
       "canBai_SAMN02921314":"NNN",
       "canLup_SAMN02921310":"NNN",
       "canRuf_SAMN02921317":"NNN",
       "root":"CAG"
      },
     "29":{
       "Node12":"NNN",
       "lupMes_SAMEA5411047":"NNN",
       "root":"CTG",
       "uroCin_SAMN04495241":"NNN",
       "vulVul_marble_Fox4":"NNN"
      },
     "290":{
       "canBai_SAMN02921314":"NNN",
       "canLup_SAMN02921310":"NNN",
       "canRuf_SAMN02921317":"NNN",
       "cuoAlp_SAMN10180424":"NCC",
       "root":"ACC",
       "uroCin_SAMN04495241":"NNN"
      },
     "291":{
       "canBai_SAMN02921314":"NNN",
       "canLup_SAMN02921310":"NNN",
       "canRuf_SAMN02921317":"NNN",
       "cuoAlp_SAMN10180424":"CNA",
       "root":"CCA",
       "uroCin_SAMN04495241":"NNN"
      },
     "292":{
       "DireGB":"GCT",
       "Node14":"NNN",
       "root":"ACT",
       "uroCin_SAMN04495241":"NNN"
      },
     "293":{
       "Node14":"NNN",
       "root":"CCG",
       "speVen_SAMN27257238":"CTG",
       "uroCin_SAMN04495241":"NNN"
      },
     "294":{
       "Node14":"NNN",
       "root":"GAG",
       "uroCin_SAMN04495241":"NNN"
      },
     "295":{
       "Node14":"NNN",
       "root":"TCC",
       "uroCin_SAMN04495241":"NNN"
      },
     "296":{
       "Node14":"NNN",
       "root":"GTC",
       "uroCin_SAMN04495241":"NNN"
      },
     "297":{
       "canBai_SAMN02921314":"NNN",
       "canLup_SAMN02921310":"NNN",
       "canRuf_SAMN02921317":"NNN",
       "cuoAlp_SAMN10180424":"NNG",
       "root":"CTG",
       "uroCin_SAMN04495241":"NNN"
      },
     "298":{
       "canBai_SAMN02921314":"NNN",
       "canLup_SAMN02921310":"NNN",
       "canRuf_SAMN02921317":"NNN",
       "root":"ACC",
       "uroCin_SAMN04495241":"NNN"
      },
     "299":{
       "canBai_SAMN02921314":"NNN",
       "canLup_SAMN02921310":"NNN",
       "canRuf_SAMN02921317":"NNN",
       "root":"ACG",
       "uroCin_SAMN04495241":"NNG"
      },
     "3":{
       "Node12":"NNN",
       "lupMes_SAMEA5411047":"NNN",
       "root":"GGG",
       "uroCin_SAMN04495241":"NNN",
       "vulVul_marble_Fox4":"NNN"
      },
     "30":{
       "Node12":"NNN",
       "lupMes_SAMEA5411047":"NNN",
       "root":"CTC",
       "uroCin_SAMN04495241":"NNN",
       "vulVul_marble_Fox4":"NNN"
      },
     "300":{
       "canBai_SAMN02921314":"NNN",
       "canLup_SAMN02921310":"NNN",
       "canRuf_SAMN02921317":"NNN",
       "root":"ATC",
       "uroCin_SAMN04495241":"ANC"
      },
     "301":{
       "DireGB":"CGA",
       "Node12":"CGA",
       "canBai_SAMN02921314":"NNN",
       "canLup_SAMN02921310":"NNN",
       "canRuf_SAMN02921317":"NNN",
       "root":"CGG"
      },
     "302":{
       "canBai_SAMN02921314":"NNN",
       "canLup_SAMN02921310":"NNN",
       "canRuf_SAMN02921317":"NNN",
       "cuoAlp_SAMN10180424":"GAN",
       "root":"GAT"
      },
     "303":{
       "Node14":"NNN",
       "root":"GAG",
       "uroCin_SAMN04495241":"GNG"
      },
     "304":{
       "DireGB":"CCT",
       "Node14":"NNN",
       "root":"CCC",
       "vulVul_marble_Fox4":"CCT"
      },
     "305":{
       "Node14":"NNN",
       "root":"GAG"
      },
     "306":{
       "Node14":"NNN",
       "root":"GTG"
      },
     "307":{
       "Node14":"NNN",
       "root":"CCA"
      },
     "308":{
       "Node14":"NNN",
       "root":"GTG"
      },
     "309":{
       "Node14":"NNN",
       "root":"AGC"
      },
     "31":{
       "Node12":"NNN",
       "lupMes_SAMEA5411047":"NNN",
       "root":"CTG",
       "uroCin_SAMN04495241":"NNN",
       "vulVul_marble_Fox4":"NNN"
      },
     "310":{
       "canBai_SAMN02921314":"NNN",
       "canLup_SAMN02921310":"NNN",
       "canRuf_SAMN02921317":"NNN",
       "cuoAlp_SAMN10180424":"GNN",
       "root":"GGG"
      },
     "311":{
       "canBai_SAMN02921314":"NNN",
       "canLup_SAMN02921310":"NNN",
       "canRuf_SAMN02921317":"NNN",
       "root":"GGG"
      },
     "312":{
       "canBai_SAMN02921314":"NNN",
       "canLup_SAMN02921310":"NNN",
       "canRuf_SAMN02921317":"NNN",
       "root":"CCC"
      },
     "313":{
       "canBai_SAMN02921314":"NNN",
       "canLup_SAMN02921310":"NNN",
       "canRuf_SAMN02921317":"NNN",
       "root":"AGC"
      },
     "314":{
       "canBai_SAMN02921314":"NNN",
       "canLup_SAMN02921310":"NNN",
       "canRuf_SAMN02921317":"NNN",
       "root":"GGG"
      },
     "315":{
       "canBai_SAMN02921314":"NNN",
       "canLup_SAMN02921310":"NNN",
       "canRuf_SAMN02921317":"NNN",
       "root":"GAC"
      },
     "316":{
       "canBai_SAMN02921314":"NNN",
       "canLup_SAMN02921310":"NNN",
       "canRuf_SAMN02921317":"NNN",
       "root":"TTT"
      },
     "317":{
       "canBai_SAMN02921314":"NNN",
       "canLup_SAMN02921310":"NNN",
       "canRuf_SAMN02921317":"NNN",
       "root":"GAG"
      },
     "318":{
       "canBai_SAMN02921314":"NNN",
       "canLup_SAMN02921310":"NNN",
       "canRuf_SAMN02921317":"NNN",
       "root":"CTG"
      },
     "319":{
       "canBai_SAMN02921314":"NNN",
       "canLup_SAMN02921310":"NNN",
       "canRuf_SAMN02921317":"NNN",
       "root":"CCG"
      },
     "32":{
       "Node12":"NNN",
       "lupMes_SAMEA5411047":"NNN",
       "root":"CCG",
       "uroCin_SAMN04495241":"NNN",
       "vulVul_marble_Fox4":"NNN"
      },
     "320":{
       "canBai_SAMN02921314":"NNN",
       "canLup_SAMN02921310":"NNN",
       "canRuf_SAMN02921317":"NNN",
       "root":"GAG"
      },
     "321":{
       "canBai_SAMN02921314":"NNN",
       "canLup_SAMN02921310":"NNN",
       "canRuf_SAMN02921317":"NNN",
       "root":"GAG",
       "uroCin_SAMN04495241":"NNG"
      },
     "322":{
       "canBai_SAMN02921314":"NNN",
       "canLup_SAMN02921310":"NNN",
       "canRuf_SAMN02921317":"NNN",
       "root":"GAG",
       "vulVul_marble_Fox4":"GAT"
      },
     "323":{
       "canBai_SAMN02921314":"NNN",
       "canLup_SAMN02921310":"NNN",
       "canRuf_SAMN02921317":"NNN",
       "root":"ACC",
       "uroCin_SAMN04495241":"NNN"
      },
     "324":{
       "canBai_SAMN02921314":"NNN",
       "canLup_SAMN02921310":"NNN",
       "canRuf_SAMN02921317":"NNN",
       "root":"ACA",
       "uroCin_SAMN04495241":"NNN"
      },
     "325":{
       "canBai_SAMN02921314":"NNN",
       "canLup_SAMN02921310":"NNN",
       "canRuf_SAMN02921317":"NNN",
       "root":"CAG",
       "uroCin_SAMN04495241":"NNN"
      },
     "326":{
       "canBai_SAMN02921314":"NNN",
       "canLup_SAMN02921310":"NNN",
       "canRuf_SAMN02921317":"NNN",
       "root":"CCA",
       "uroCin_SAMN04495241":"NNA"
      },
     "327":{
       "canBai_SAMN02921314":"NNN",
       "canLup_SAMN02921310":"NNN",
       "canRuf_SAMN02921317":"NNN",
       "root":"GAC"
      },
     "328":{
       "canBai_SAMN02921314":"NNN",
       "canLup_SAMN02921310":"NNN",
       "canRuf_SAMN02921317":"NNN",
       "root":"ACA"
      },
     "329":{
       "canBai_SAMN02921314":"NNN",
       "canLup_SAMN02921310":"NNN",
       "canRuf_SAMN02921317":"NNN",
       "root":"GCC"
      },
     "33":{
       "DireGB":"NCG",
       "Node12":"NNN",
       "lupMes_SAMEA5411047":"NNN",
       "root":"CCG",
       "uroCin_SAMN04495241":"NNN",
       "vulVul_marble_Fox4":"NNN"
      },
     "330":{
       "canBai_SAMN02921314":"NNN",
       "canLup_SAMN02921310":"NNN",
       "canRuf_SAMN02921317":"NNN",
       "root":"AAT"
      },
     "331":{
       "canBai_SAMN02921314":"NNN",
       "canLup_SAMN02921310":"NNN",
       "canRuf_SAMN02921317":"NNN",
       "root":"GAG"
      },
     "332":{
       "canBai_SAMN02921314":"NNN",
       "canLup_SAMN02921310":"NNN",
       "canRuf_SAMN02921317":"NNN",
       "root":"GTG"
      },
     "333":{
       "canBai_SAMN02921314":"NNN",
       "canLup_SAMN02921310":"NNN",
       "canRuf_SAMN02921317":"NNN",
       "root":"GTG",
       "uroCin_SAMN04495241":"GNG"
      },
     "334":{
       "canBai_SAMN02921314":"NNN",
       "canLup_SAMN02921310":"NNN",
       "canRuf_SAMN02921317":"NNN",
       "root":"GCC"
      },
     "335":{
       "DireGB":"ATG",
       "Node12":"ATG",
       "canBai_SAMN02921314":"NNN",
       "canLup_SAMN02921310":"NNN",
       "canRuf_SAMN02921317":"NNN",
       "root":"GTG"
      },
     "336":{
       "canBai_SAMN02921314":"NNN",
       "canLup_SAMN02921310":"NNN",
       "canRuf_SAMN02921317":"NNN",
       "root":"GGC",
       "uroCin_SAMN04495241":"GGT"
      },
     "337":{
       "canBai_SAMN02921314":"NNN",
       "canLup_SAMN02921310":"NNN",
       "canRuf_SAMN02921317":"NNN",
       "root":"GGG"
      },
     "338":{
       "canBai_SAMN02921314":"NNN",
       "canLup_SAMN02921310":"NNN",
       "canRuf_SAMN02921317":"NNN",
       "root":"GCT"
      },
     "339":{
       "canBai_SAMN02921314":"NNN",
       "canLup_SAMN02921310":"NNN",
       "canRuf_SAMN02921317":"NNN",
       "root":"GCA"
      },
     "34":{
       "Node12":"NNN",
       "lupMes_SAMEA5411047":"NNN",
       "root":"CTG",
       "uroCin_SAMN04495241":"NNN",
       "vulVul_marble_Fox4":"NNN"
      },
     "340":{
       "canBai_SAMN02921314":"NNN",
       "canLup_SAMN02921310":"NNN",
       "canRuf_SAMN02921317":"NNN",
       "root":"GCC"
      },
     "341":{
       "canBai_SAMN02921314":"NNN",
       "canLup_SAMN02921310":"NNN",
       "canRuf_SAMN02921317":"NNN",
       "root":"AAG"
      },
     "342":{
       "canBai_SAMN02921314":"NNN",
       "canLup_SAMN02921310":"NNN",
       "canRuf_SAMN02921317":"NNN",
       "root":"CCG"
      },
     "343":{
       "canBai_SAMN02921314":"NNN",
       "canLup_SAMN02921310":"NNN",
       "canRuf_SAMN02921317":"NNN",
       "root":"TCA"
      },
     "344":{
       "canBai_SAMN02921314":"NNN",
       "canLup_SAMN02921310":"NNN",
       "canRuf_SAMN02921317":"NNN",
       "root":"CCT"
      },
     "345":{
       "canBai_SAMN02921314":"NNN",
       "canLup_SAMN02921310":"NNN",
       "canRuf_SAMN02921317":"NNN",
       "root":"CCG"
      },
     "346":{
       "canBai_SAMN02921314":"NNN",
       "canLup_SAMN02921310":"NNN",
       "canRuf_SAMN02921317":"NNN",
       "root":"CCG"
      },
     "347":{
       "canBai_SAMN02921314":"NNN",
       "canLup_SAMN02921310":"NNN",
       "canRuf_SAMN02921317":"NNN",
       "root":"GGG"
      },
     "348":{
       "Node12":"ACA",
       "Node4":"ACG",
       "canBai_SAMN02921314":"NNN",
       "canLup_SAMN02921310":"NNN",
       "canRuf_SAMN02921317":"NNN",
       "root":"ACA"
      },
     "349":{
       "canBai_SAMN02921314":"NNN",
       "canLup_SAMN02921310":"NNN",
       "canRuf_SAMN02921317":"NNN",
       "root":"CTG"
      },
     "35":{
       "Node12":"NNN",
       "lupMes_SAMEA5411047":"NNN",
       "root":"CTG",
       "uroCin_SAMN04495241":"NNN",
       "vulVul_marble_Fox4":"NNN"
      },
     "350":{
       "canBai_SAMN02921314":"NNN",
       "canLup_SAMN02921310":"NNN",
       "canRuf_SAMN02921317":"NNN",
       "root":"CCC"
      },
     "351":{
       "canBai_SAMN02921314":"NNN",
       "canLup_SAMN02921310":"NNN",
       "canRuf_SAMN02921317":"NNN",
       "root":"AAG"
      },
     "352":{
       "canBai_SAMN02921314":"NNN",
       "canLup_SAMN02921310":"NNN",
       "canRuf_SAMN02921317":"NNN",
       "root":"GGT"
      },
     "353":{
       "canBai_SAMN02921314":"NNN",
       "canLup_SAMN02921310":"NNN",
       "canRuf_SAMN02921317":"NNN",
       "root":"GCG",
       "speVen_SAMN27257238":"GCA",
       "vulVul_marble_Fox4":"GCA"
      },
     "354":{
       "canBai_SAMN02921314":"NNN",
       "canLup_SAMN02921310":"NNN",
       "canRuf_SAMN02921317":"NNN",
       "root":"CGC"
      },
     "355":{
       "canBai_SAMN02921314":"NNN",
       "canLup_SAMN02921310":"NNN",
       "canRuf_SAMN02921317":"NNN",
       "root":"CCT",
       "uroCin_SAMN04495241":"CCA"
      },
     "356":{
       "canBai_SAMN02921314":"NNN",
       "canLup_SAMN02921310":"NNN",
       "canRuf_SAMN02921317":"NNN",
       "lupMes_SAMEA5411047":"GAC",
       "root":"GGC"
      },
     "357":{
       "canBai_SAMN02921314":"NNN",
       "canLup_SAMN02921310":"NNN",
       "canRuf_SAMN02921317":"NNN",
       "root":"CCG"
      },
     "358":{
       "canBai_SAMN02921314":"NNN",
       "canLup_SAMN02921310":"NNN",
       "canRuf_SAMN02921317":"NNN",
       "root":"GGC"
      },
     "359":{
       "canBai_SAMN02921314":"NNN",
       "canLup_SAMN02921310":"NNN",
       "canRuf_SAMN02921317":"NNN",
       "root":"CTC"
      },
     "36":{
       "Node12":"NNN",
       "lupMes_SAMEA5411047":"NNN",
       "root":"CTG",
       "uroCin_SAMN04495241":"NNN",
       "vulVul_marble_Fox4":"NNN"
      },
     "360":{
       "canBai_SAMN02921314":"NNN",
       "canLup_SAMN02921310":"NNN",
       "canRuf_SAMN02921317":"NNN",
       "root":"CTG"
      },
     "361":{
       "canBai_SAMN02921314":"NNN",
       "canLup_SAMN02921310":"NNN",
       "canRuf_SAMN02921317":"NNN",
       "root":"GAC"
      },
     "362":{
       "canBai_SAMN02921314":"NNN",
       "canLup_SAMN02921310":"NNN",
       "canRuf_SAMN02921317":"NNN",
       "root":"AAT"
      },
     "363":{
       "canBai_SAMN02921314":"NNN",
       "canLup_SAMN02921310":"NNN",
       "canRuf_SAMN02921317":"NNN",
       "root":"GCC"
      },
     "364":{
       "canBai_SAMN02921314":"NNN",
       "canLup_SAMN02921310":"NNN",
       "canRuf_SAMN02921317":"NNN",
       "root":"ATC"
      },
     "365":{
       "canBai_SAMN02921314":"NNN",
       "canLup_SAMN02921310":"NNN",
       "canRuf_SAMN02921317":"NNN",
       "root":"GAC"
      },
     "366":{
       "canBai_SAMN02921314":"NNN",
       "canLup_SAMN02921310":"NNN",
       "canRuf_SAMN02921317":"NNN",
       "root":"TCC",
       "uroCin_SAMN04495241":"TCT"
      },
     "367":{
       "canBai_SAMN02921314":"NNN",
       "canLup_SAMN02921310":"NNN",
       "canRuf_SAMN02921317":"NNN",
       "root":"GGC"
      },
     "368":{
       "canBai_SAMN02921314":"NNN",
       "canLup_SAMN02921310":"NNN",
       "canRuf_SAMN02921317":"NNN",
       "root":"AGC"
      },
     "369":{
       "canBai_SAMN02921314":"NNN",
       "canLup_SAMN02921310":"NNN",
       "canRuf_SAMN02921317":"NNN",
       "root":"TCA"
      },
     "37":{
       "Node12":"NNN",
       "lupMes_SAMEA5411047":"NNN",
       "root":"CTG",
       "uroCin_SAMN04495241":"NNN",
       "vulVul_marble_Fox4":"NNN"
      },
     "370":{
       "canBai_SAMN02921314":"NCN",
       "canLup_SAMN02921310":"NNN",
       "canRuf_SAMN02921317":"NNN",
       "root":"GCT"
      },
     "371":{
       "canBai_SAMN02921314":"GNT",
       "canLup_SAMN02921310":"NNN",
       "canRuf_SAMN02921317":"NNN",
       "root":"GCT"
      },
     "372":{
       "canLup_SAMN02921310":"NNN",
       "canRuf_SAMN02921317":"NNN",
       "root":"CAG"
      },
     "373":{
       "canBai_SAMN02921314":"CNG",
       "canLup_SAMN02921310":"NNN",
       "canRuf_SAMN02921317":"NNN",
       "root":"CTG"
      },
     "374":{
       "canLup_SAMN02921310":"NNN",
       "canRuf_SAMN02921317":"NNN",
       "root":"CCT"
      },
     "375":{
       "canLup_SAMN02921310":"NNN",
       "canRuf_SAMN02921317":"NNN",
       "root":"CAG"
      },
     "376":{
       "canLup_SAMN02921310":"NNN",
       "canRuf_SAMN02921317":"NNN",
       "root":"AAA"
      },
     "377":{
       "canLup_SAMN02921310":"NNN",
       "canRuf_SAMN02921317":"NNN",
       "root":"AGC"
      },
     "378":{
       "canLup_SAMN02921310":"NNN",
       "canRuf_SAMN02921317":"NNN",
       "root":"ATC"
      },
     "379":{
       "canLup_SAMN02921310":"NNN",
       "canRuf_SAMN02921317":"NNN",
       "root":"CTG"
      },
     "38":{
       "Node12":"NNN",
       "lupMes_SAMEA5411047":"NNN",
       "root":"CTG",
       "uroCin_SAMN04495241":"NNN",
       "vulVul_marble_Fox4":"NNN"
      },
     "380":{
       "canBai_SAMN02921314":"GNG",
       "canLup_SAMN02921310":"NNN",
       "canRuf_SAMN02921317":"NNN",
       "root":"GAG"
      },
     "381":{
       "canBai_SAMN02921314":"NNN",
       "canLup_SAMN02921310":"NNN",
       "canRuf_SAMN02921317":"NNN",
       "root":"CGG"
      },
     "382":{
       "canBai_SAMN02921314":"NNN",
       "canLup_SAMN02921310":"NNN",
       "canRuf_SAMN02921317":"NNN",
       "root":"AAG"
      },
     "383":{
       "canBai_SAMN02921314":"NNN",
       "canLup_SAMN02921310":"NNN",
       "canRuf_SAMN02921317":"NNN",
       "root":"GAG"
      },
     "384":{
       "canBai_SAMN02921314":"NNN",
       "canLup_SAMN02921310":"NNN",
       "canRuf_SAMN02921317":"NNN",
       "root":"GTG"
      },
     "385":{
       "canBai_SAMN02921314":"NNN",
       "canLup_SAMN02921310":"NNN",
       "canRuf_SAMN02921317":"NNN",
       "root":"CTC"
      },
     "386":{
       "canBai_SAMN02921314":"NNN",
       "canLup_SAMN02921310":"NNN",
       "canRuf_SAMN02921317":"NNN",
       "root":"GTA"
      },
     "387":{
       "canBai_SAMN02921314":"NNN",
       "canLup_SAMN02921310":"NNN",
       "canRuf_SAMN02921317":"NNN",
       "root":"GCT"
      },
     "388":{
       "canLup_SAMN02921310":"NNN",
       "canRuf_SAMN02921317":"NNN",
       "cuoAlp_SAMN10180424":"GNN",
       "root":"GTG"
      },
     "389":{
       "canBai_SAMN02921314":"ANN",
       "canLup_SAMN02921310":"NNN",
       "canRuf_SAMN02921317":"NNN",
       "cuoAlp_SAMN10180424":"NTT",
       "root":"ATT"
      },
     "39":{
       "Node12":"NNN",
       "lupMes_SAMEA5411047":"NNN",
       "root":"CTG",
       "uroCin_SAMN04495241":"NNN",
       "vulVul_marble_Fox4":"NNN"
      },
     "390":{
       "canBai_SAMN02921314":"NNA",
       "canLup_SAMN02921310":"NNN",
       "canRuf_SAMN02921317":"NNN",
       "cuoAlp_SAMN10180424":"NNN",
       "root":"GTA"
      },
     "391":{
       "canBai_SAMN02921314":"GNT",
       "canLup_SAMN02921310":"NNN",
       "canRuf_SAMN02921317":"NNN",
       "cuoAlp_SAMN10180424":"GGN",
       "root":"GGT"
      },
     "392":{
       "canBai_SAMN02921314":"NNG",
       "canLup_SAMN02921310":"NNN",
       "canRuf_SAMN02921317":"NNN",
       "cuoAlp_SAMN10180424":"GGN",
       "root":"GGG"
      },
     "393":{
       "canBai_SAMN02921314":"NNN",
       "canLup_SAMN02921310":"NNN",
       "canRuf_SAMN02921317":"NNN",
       "cuoAlp_SAMN10180424":"GNN",
       "root":"GTG"
      },
     "394":{
       "canBai_SAMN02921314":"NNN",
       "canLup_SAMN02921310":"NNN",
       "canRuf_SAMN02921317":"NNN",
       "cuoAlp_SAMN10180424":"GNN",
       "root":"GTG"
      },
     "395":{
       "canBai_SAMN02921314":"NNN",
       "canLup_SAMN02921310":"NNN",
       "canRuf_SAMN02921317":"NNN",
       "cuoAlp_SAMN10180424":"GGN",
       "root":"GGC",
       "vulVul_marble_Fox4":"GGT"
      },
     "396":{
       "canBai_SAMN02921314":"NNN",
       "canLup_SAMN02921310":"NNN",
       "canRuf_SAMN02921317":"NNN",
       "cuoAlp_SAMN10180424":"NCN",
       "root":"GCC"
      },
     "397":{
       "canBai_SAMN02921314":"NNN",
       "canLup_SAMN02921310":"NNN",
       "canRuf_SAMN02921317":"NNN",
       "cuoAlp_SAMN10180424":"NTG",
       "root":"CTG"
      },
     "398":{
       "canBai_SAMN02921314":"NNN",
       "canLup_SAMN02921310":"NNN",
       "canRuf_SAMN02921317":"NNN",
       "cuoAlp_SAMN10180424":"TTT",
       "root":"TTC"
      },
     "399":{
       "canBai_SAMN02921314":"NNN",
       "canLup_SAMN02921310":"NNN",
       "canRuf_SAMN02921317":"NNN",
       "root":"GCT"
      },
     "4":{
       "Node12":"NNN",
       "lupMes_SAMEA5411047":"NNN",
       "root":"CCG",
       "uroCin_SAMN04495241":"NNN",
       "vulVul_marble_Fox4":"NNN"
      },
     "40":{
       "Node12":"NNN",
       "lupMes_SAMEA5411047":"NNN",
       "root":"GCC",
       "uroCin_SAMN04495241":"NNN",
       "vulVul_marble_Fox4":"NNN"
      },
     "400":{
       "canBai_SAMN02921314":"NNN",
       "canLup_SAMN02921310":"NNN",
       "canRuf_SAMN02921317":"NNN",
       "root":"GCC"
      },
     "401":{
       "canLup_SAMN02921310":"NNN",
       "canRuf_SAMN02921317":"NNN",
       "root":"TTC"
      },
     "402":{
       "canBai_SAMN02921314":"NTA",
       "canLup_SAMN02921310":"NNN",
       "canRuf_SAMN02921317":"NNN",
       "root":"CTA"
      },
     "403":{
       "canLup_SAMN02921310":"NNN",
       "canRuf_SAMN02921317":"NNN",
       "root":"GTC"
      },
     "404":{
       "canBai_SAMN02921314":"ANN",
       "canLup_SAMN02921310":"NNN",
       "canRuf_SAMN02921317":"NNN",
       "root":"ACG"
      },
     "405":{
       "canLup_SAMN02921310":"NNN",
       "canRuf_SAMN02921317":"NNN",
       "root":"TTA"
      },
     "406":{
       "canLup_SAMN02921310":"NNN",
       "canRuf_SAMN02921317":"NNN",
       "root":"CTC"
      },
     "407":{
       "canLup_SAMN02921310":"NNN",
       "canRuf_SAMN02921317":"NNN",
       "root":"ATC"
      },
     "408":{
       "canLup_SAMN02921310":"NNN",
       "canRuf_SAMN02921317":"NNN",
       "root":"TAC"
      },
     "409":{
       "canBai_SAMN02921314":"NNC",
       "canLup_SAMN02921310":"NNN",
       "canRuf_SAMN02921317":"NNN",
       "root":"CGC"
      },
     "41":{
       "DireGB":"GNN",
       "Node12":"NNN",
       "lupMes_SAMEA5411047":"NNN",
       "root":"GGC",
       "uroCin_SAMN04495241":"NNN",
       "vulVul_marble_Fox4":"NNN"
      },
     "410":{
       "canLup_SAMN02921310":"NNN",
       "canRuf_SAMN02921317":"NNN",
       "root":"ATG"
      },
     "411":{
       "canLup_SAMN02921310":"NAG",
       "canRuf_SAMN02921317":"NNN",
       "root":"AAG"
      },
     "412":{
       "canLup_SAMN02921310":"NAG",
       "canRuf_SAMN02921317":"NNN",
       "root":"AAG"
      },
     "413":{
       "canRuf_SAMN02921317":"NNN",
       "root":"AAG"
      },
     "414":{
       "canLup_SAMN02921310":"NNN",
       "canRuf_SAMN02921317":"NNN",
       "root":"GAT"
      },
     "415":{
       "canLup_SAMN02921310":"NNN",
       "canRuf_SAMN02921317":"NNN",
       "root":"GAA"
      },
     "416":{
       "canLup_SAMN02921310":"NNN",
       "canRuf_SAMN02921317":"NNN",
       "root":"GGA"
      },
     "417":{
       "canLup_SAMN02921310":"NNN",
       "canRuf_SAMN02921317":"NNN",
       "root":"AGC"
      },
     "418":{
       "canLup_SAMN02921310":"NNN",
       "canRuf_SAMN02921317":"NNN",
       "root":"TAC"
      },
     "419":{
       "canLup_SAMN02921310":"NNN",
       "canRuf_SAMN02921317":"NNN",
       "root":"ACC"
      },
     "42":{
       "DireGB":"NNN",
       "Node12":"NNN",
       "lupMes_SAMEA5411047":"NNN",
       "root":"CGC",
       "uroCin_SAMN04495241":"NNN",
       "vulVul_marble_Fox4":"NNN"
      },
     "420":{
       "canLup_SAMN02921310":"NNG",
       "canRuf_SAMN02921317":"NNN",
       "root":"CTG"
      },
     "421":{
       "canRuf_SAMN02921317":"NNN",
       "root":"GAG"
      },
     "422":{
       "canLup_SAMN02921310":"NNN",
       "canRuf_SAMN02921317":"NNN",
       "root":"GAG"
      },
     "423":{
       "canLup_SAMN02921310":"NNN",
       "canRuf_SAMN02921317":"NNN",
       "root":"CCC",
       "uroCin_SAMN04495241":"CCT"
      },
     "424":{
       "canLup_SAMN02921310":"NNN",
       "canRuf_SAMN02921317":"NNN",
       "root":"AAG"
      },
     "425":{
       "canLup_SAMN02921310":"NNN",
       "canRuf_SAMN02921317":"NNN",
       "root":"CAG"
      },
     "426":{
       "canBai_SAMN02921314":"GCN",
       "canLup_SAMN02921310":"NNN",
       "canRuf_SAMN02921317":"NNN",
       "root":"GCG"
      },
     "427":{
       "canBai_SAMN02921314":"NNN",
       "canLup_SAMN02921310":"NNN",
       "canRuf_SAMN02921317":"NNN",
       "root":"AGC"
      },
     "428":{
       "canBai_SAMN02921314":"NNN",
       "canLup_SAMN02921310":"NNN",
       "canRuf_SAMN02921317":"NNN",
       "root":"GTC"
      },
     "429":{
       "canBai_SAMN02921314":"NNN",
       "canLup_SAMN02921310":"NNN",
       "canRuf_SAMN02921317":"NNN",
       "root":"ACG"
      },
     "43":{
       "DireGB":"NNN",
       "Node12":"NNN",
       "lupMes_SAMEA5411047":"NNN",
       "root":"GCC",
       "uroCin_SAMN04495241":"NNN",
       "vulVul_marble_Fox4":"NNN"
      },
     "430":{
       "canBai_SAMN02921314":"NNN",
       "canLup_SAMN02921310":"NNN",
       "canRuf_SAMN02921317":"NNN",
       "root":"TAC"
      },
     "431":{
       "canBai_SAMN02921314":"NNG",
       "canLup_SAMN02921310":"NNN",
       "canRuf_SAMN02921317":"NNN",
       "root":"CAG"
      },
     "432":{
       "canBai_SAMN02921314":"AAN",
       "canLup_SAMN02921310":"NNN",
       "canRuf_SAMN02921317":"NNN",
       "root":"AAG"
      },
     "433":{
       "Node4":"CCT",
       "canLup_SAMN02921310":"NNN",
       "canRuf_SAMN02921317":"NNN",
       "root":"CCC"
      },
     "434":{
       "canLup_SAMN02921310":"NNN",
       "canRuf_SAMN02921317":"NNN",
       "root":"GAT"
      },
     "435":{
       "canBai_SAMN02921314":"AAN",
       "canLup_SAMN02921310":"NNN",
       "canRuf_SAMN02921317":"NNN",
       "root":"AAG"
      },
     "436":{
       "canBai_SAMN02921314":"NNN",
       "canLup_SAMN02921310":"NNN",
       "canRuf_SAMN02921317":"NNN",
       "root":"CAG"
      },
     "437":{
       "canLup_SAMN02921310":"NNN",
       "canRuf_SAMN02921317":"NNN",
       "root":"GAG"
      },
     "438":{
       "canBai_SAMN02921314":"NAN",
       "canLup_SAMN02921310":"NNN",
       "canRuf_SAMN02921317":"NNN",
       "root":"GAA"
      },
     "439":{
       "canBai_SAMN02921314":"TNN",
       "canLup_SAMN02921310":"NNN",
       "canRuf_SAMN02921317":"NNN",
       "root":"TTC"
      },
     "44":{
       "DireGB":"NNN",
       "Node12":"NNN",
       "lupMes_SAMEA5411047":"NNN",
       "root":"GCG",
       "uroCin_SAMN04495241":"NNN",
       "vulVul_marble_Fox4":"NNG"
      },
     "440":{
       "canBai_SAMN02921314":"TNN",
       "canLup_SAMN02921310":"NNN",
       "canRuf_SAMN02921317":"NNN",
       "root":"TAC"
      },
     "441":{
       "canBai_SAMN02921314":"NCC",
       "canLup_SAMN02921310":"NNN",
       "canRuf_SAMN02921317":"NNN",
       "root":"GCC"
      },
     "442":{
       "Node4":"NNN",
       "root":"TAC",
       "uroCin_SAMN04495241":"TAN",
       "vulVul_marble_Fox4":"NNN"
      },
     "45":{
       "DireGB":"NNN",
       "Node12":"NNN",
       "lupMes_SAMEA5411047":"NNN",
       "root":"GGG",
       "uroCin_SAMN04495241":"NNN",
       "vulVul_marble_Fox4":"NNN"
      },
     "46":{
       "canBai_SAMN02921314":"NNN",
       "canLup_SAMN02921310":"NNN",
       "canRuf_SAMN02921317":"NNN",
       "root":"GCT"
      },
     "47":{
       "canBai_SAMN02921314":"NNN",
       "canLup_SAMN02921310":"NNN",
       "canRuf_SAMN02921317":"NNN",
       "root":"CAG"
      },
     "48":{
       "canBai_SAMN02921314":"NNN",
       "canLup_SAMN02921310":"NNN",
       "canRuf_SAMN02921317":"NNN",
       "root":"CGC"
      },
     "49":{
       "canBai_SAMN02921314":"NNN",
       "canLup_SAMN02921310":"NNN",
       "canRuf_SAMN02921317":"NNN",
       "root":"TGG"
      },
     "5":{
       "Node12":"NNN",
       "lupMes_SAMEA5411047":"NNN",
       "root":"CCG",
       "uroCin_SAMN04495241":"NNN",
       "vulVul_marble_Fox4":"NNN"
      },
     "50":{
       "canBai_SAMN02921314":"NNN",
       "canLup_SAMN02921310":"NNN",
       "canRuf_SAMN02921317":"NNN",
       "root":"CGC"
      },
     "51":{
       "canBai_SAMN02921314":"NNN",
       "canLup_SAMN02921310":"NNN",
       "canRuf_SAMN02921317":"NNN",
       "root":"AAC"
      },
     "52":{
       "canBai_SAMN02921314":"NNN",
       "canLup_SAMN02921310":"NNN",
       "canRuf_SAMN02921317":"NNN",
       "root":"GAG"
      },
     "53":{
       "canBai_SAMN02921314":"NNN",
       "canLup_SAMN02921310":"NNN",
       "canRuf_SAMN02921317":"NNN",
       "root":"AAC"
      },
     "54":{
       "canBai_SAMN02921314":"NNN",
       "canLup_SAMN02921310":"NNN",
       "canRuf_SAMN02921317":"NNN",
       "root":"TTT"
      },
     "55":{
       "canBai_SAMN02921314":"NNN",
       "canLup_SAMN02921310":"NNN",
       "canRuf_SAMN02921317":"NNN",
       "root":"GAG"
      },
     "56":{
       "canBai_SAMN02921314":"NNN",
       "canLup_SAMN02921310":"NNN",
       "canRuf_SAMN02921317":"NNN",
       "root":"AGG"
      },
     "57":{
       "canBai_SAMN02921314":"NNN",
       "canLup_SAMN02921310":"NNN",
       "canRuf_SAMN02921317":"NNN",
       "root":"CCC"
      },
     "58":{
       "canBai_SAMN02921314":"NNN",
       "canLup_SAMN02921310":"NNN",
       "canRuf_SAMN02921317":"NNN",
       "root":"GTG"
      },
     "59":{
       "canBai_SAMN02921314":"NNN",
       "canLup_SAMN02921310":"NNN",
       "canRuf_SAMN02921317":"NNN",
       "root":"GAC"
      },
     "6":{
       "Node12":"NNN",
       "lupMes_SAMEA5411047":"NNN",
       "root":"CAC",
       "uroCin_SAMN04495241":"NNN",
       "vulVul_marble_Fox4":"NNN"
      },
     "60":{
       "canBai_SAMN02921314":"NNN",
       "canLup_SAMN02921310":"NNN",
       "canRuf_SAMN02921317":"NNN",
       "root":"CTC"
      },
     "61":{
       "canBai_SAMN02921314":"NNN",
       "canLup_SAMN02921310":"NNN",
       "canRuf_SAMN02921317":"NNN",
       "root":"GAG"
      },
     "62":{
       "canBai_SAMN02921314":"NNN",
       "canLup_SAMN02921310":"NNN",
       "canRuf_SAMN02921317":"NNN",
       "root":"GGC"
      },
     "63":{
       "canBai_SAMN02921314":"NNN",
       "canLup_SAMN02921310":"NNN",
       "canRuf_SAMN02921317":"NNN",
       "root":"TCT"
      },
     "64":{
       "canBai_SAMN02921314":"NNN",
       "canLup_SAMN02921310":"NNN",
       "canRuf_SAMN02921317":"NNN",
       "root":"GGG"
      },
     "65":{
       "canBai_SAMN02921314":"NNN",
       "canLup_SAMN02921310":"NNN",
       "canRuf_SAMN02921317":"NNN",
       "root":"GAT"
      },
     "66":{
       "canBai_SAMN02921314":"NNN",
       "canLup_SAMN02921310":"NNN",
       "canRuf_SAMN02921317":"NNN",
       "root":"GAC"
      },
     "67":{
       "canBai_SAMN02921314":"NNN",
       "canLup_SAMN02921310":"NNN",
       "canRuf_SAMN02921317":"NNN",
       "root":"GAC"
      },
     "68":{
       "canBai_SAMN02921314":"NCC",
       "canLup_SAMN02921310":"NNC",
       "canRuf_SAMN02921317":"NNN",
       "root":"TCC"
      },
     "69":{
       "canBai_SAMN02921314":"NTC",
       "canLup_SAMN02921310":"NTN",
       "canRuf_SAMN02921317":"NNN",
       "root":"TTC"
      },
     "7":{
       "Node12":"NNN",
       "lupMes_SAMEA5411047":"NNN",
       "root":"CGC",
       "uroCin_SAMN04495241":"NNN",
       "vulVul_marble_Fox4":"NNN"
      },
     "70":{
       "canBai_SAMN02921314":"NCN",
       "canLup_SAMN02921310":"CCN",
       "canRuf_SAMN02921317":"NNN",
       "lycPic_SAMN09924608":"CCC",
       "root":"CCT"
      },
     "71":{
       "canBai_SAMN02921314":"GAN",
       "canLup_SAMN02921310":"NNN",
       "canRuf_SAMN02921317":"NNN",
       "root":"GAT"
      },
     "72":{
       "canLup_SAMN02921310":"NNN",
       "canRuf_SAMN02921317":"NNN",
       "root":"GAT"
      },
     "73":{
       "canLup_SAMN02921310":"NAG",
       "canRuf_SAMN02921317":"NAN",
       "lupMes_SAMEA5411047":"GAN",
       "root":"GAG"
      },
     "74":{
       "canBai_SAMN02921314":"CNG",
       "canLup_SAMN02921310":"CNG",
       "canRuf_SAMN02921317":"NNN",
       "root":"CTG"
      },
     "75":{
       "canRuf_SAMN02921317":"GAN",
       "root":"GAT"
      },
     "76":{
       "canLup_SAMN02921310":"NNC",
       "canRuf_SAMN02921317":"NNN",
       "root":"GAC"
      },
     "77":{
       "canRuf_SAMN02921317":"NNN",
       "root":"CTC"
      },
     "78":{
       "canLup_SAMN02921310":"NAC",
       "canRuf_SAMN02921317":"NNN",
       "root":"TAC"
      },
     "79":{
       "canRuf_SAMN02921317":"NNN",
       "root":"TCA"
      },
     "8":{
       "DireGB":"CAC",
       "Node12":"NNN",
       "lupMes_SAMEA5411047":"NNN",
       "root":"GCC",
       "uroCin_SAMN04495241":"NNN",
       "vulVul_marble_Fox4":"NNN"
      },
     "80":{
       "canBai_SAMN02921314":"GGN",
       "canLup_SAMN02921310":"NNN",
       "canRuf_SAMN02921317":"NNN",
       "root":"GGG"
      },
     "81":{
       "canBai_SAMN02921314":"TNN",
       "canLup_SAMN02921310":"NNN",
       "canRuf_SAMN02921317":"NNN",
       "root":"TCG"
      },
     "82":{
       "canLup_SAMN02921310":"NNC",
       "canRuf_SAMN02921317":"NNN",
       "root":"GGC"
      },
     "83":{
       "canLup_SAMN02921310":"TNN",
       "canRuf_SAMN02921317":"NNN",
       "root":"TCA"
      },
     "84":{
       "canLup_SAMN02921310":"NNN",
       "canRuf_SAMN02921317":"NNN",
       "root":"GGC"
      },
     "85":{
       "canBai_SAMN02921314":"TNN",
       "canLup_SAMN02921310":"NNN",
       "canRuf_SAMN02921317":"NNN",
       "root":"TAC"
      },
     "86":{
       "canBai_SAMN02921314":"NNN",
       "canLup_SAMN02921310":"NNN",
       "canRuf_SAMN02921317":"NNN",
       "root":"TTC"
      },
     "87":{
       "canBai_SAMN02921314":"NNN",
       "canLup_SAMN02921310":"NNN",
       "canRuf_SAMN02921317":"NNN",
       "root":"GAG"
      },
     "88":{
       "canBai_SAMN02921314":"NNN",
       "canLup_SAMN02921310":"NNN",
       "canRuf_SAMN02921317":"NNN",
       "root":"CAG"
      },
     "89":{
       "canBai_SAMN02921314":"NNN",
       "canLup_SAMN02921310":"NNN",
       "canRuf_SAMN02921317":"NNN",
       "root":"GAG"
      },
     "9":{
       "Node12":"NNN",
       "lupMes_SAMEA5411047":"NNN",
       "root":"GGG",
       "uroCin_SAMN04495241":"NNN",
       "vulVul_marble_Fox4":"NNN"
      },
     "90":{
       "canBai_SAMN02921314":"NNN",
       "canLup_SAMN02921310":"NNN",
       "canRuf_SAMN02921317":"NNN",
       "root":"TCG"
      },
     "91":{
       "canBai_SAMN02921314":"NNN",
       "canLup_SAMN02921310":"NNN",
       "canRuf_SAMN02921317":"NNN",
       "root":"GGC"
      },
     "92":{
       "canBai_SAMN02921314":"NNN",
       "canLup_SAMN02921310":"NNN",
       "canRuf_SAMN02921317":"NNN",
       "root":"ATT"
      },
     "93":{
       "canBai_SAMN02921314":"NNN",
       "canLup_SAMN02921310":"NNN",
       "canRuf_SAMN02921317":"NNN",
       "root":"GAG"
      },
     "94":{
       "canBai_SAMN02921314":"NNA",
       "canLup_SAMN02921310":"NNN",
       "canRuf_SAMN02921317":"NNN",
       "root":"ACA"
      },
     "95":{
       "canBai_SAMN02921314":"NCC",
       "canLup_SAMN02921310":"NNN",
       "canRuf_SAMN02921317":"NNN",
       "root":"GCC"
      },
     "96":{
       "canBai_SAMN02921314":"ANN",
       "canLup_SAMN02921310":"NNN",
       "canRuf_SAMN02921317":"NNN",
       "root":"ATG"
      },
     "97":{
       "DireGB":"CGN",
       "canBai_SAMN02921314":"NNN",
       "canLup_SAMN02921310":"NNN",
       "canRuf_SAMN02921317":"NNN",
       "root":"CGG"
      },
     "98":{
       "canBai_SAMN02921314":"NNN",
       "canLup_SAMN02921310":"NNN",
       "canRuf_SAMN02921317":"NNN",
       "root":"TTC"
      },
     "99":{
       "canBai_SAMN02921314":"NNN",
       "canLup_SAMN02921310":"NNN",
       "canRuf_SAMN02921317":"NNN",
       "root":"AGC"
      }
    }
  },
 "test results":{
   "LRT":8.124210095830222,
   "p-value":0.008606373647434717
  },
 "tested":{
   "0":{
     "DireGB":"test",
     "Node12":"background",
     "Node14":"background",
     "Node4":"background",
     "Node5":"background",
     "canBai_SAMN02921314":"background",
     "canLup_SAMN02921310":"background",
     "canRuf_SAMN02921317":"background",
     "chrBra_SAMN27257233":"background",
     "cuoAlp_SAMN10180424":"background",
     "lupMes_SAMEA5411047":"background",
     "lycPic_SAMN09924608":"background",
     "speVen_SAMN27257238":"background",
     "uroCin_SAMN04495241":"background",
     "vulVul_marble_Fox4":"background"
    }
  },
 "timers":{
   "Constrained BUSTED model fitting":{
     "order":3,
     "timer":26
    },
   "Overall":{
     "order":0,
     "timer":156
    },
   "Preliminary model fitting":{
     "order":1,
     "timer":25
    },
   "Unconstrained BUSTED model fitting":{
     "order":2,
     "timer":100
    }
  }
}
```
