## Supplementary material for "On the ancestry and evolution of the extinct dire wolf": HyPhy results: FormBio004823.t1.cds.aln.fa.FEL.json

```
{
 "MLE":{
   "content":{
     "0":      [
[0, 0, 0, 0, 1, 0],
      [0, 0, 0, 0, 1, 0],
      [0, 0, 0, 0, 1, 0],
      [0, 0, 0, 0, 1, 0],
      [0, 0, 0, 0, 1, 0],
      [0, 0, 0, 0, 1, 0],
      [0, 0, 0, 0, 1, 0],
      [0, 0, 0, 0, 1, 0],
      [0, 206.9224603303083, 131.5311709826466, 2.633607612474403, 0.1046237477991928, 12.49355115243599],
      [0, 0, 0, 0, 1, 0],
      [0, 0, 0, 0, 1, 0],
      [0, 0, 0, 0, 1, 0],
      [0, 0, 0, 0, 1, 0],
      [0, 0, 0, 0, 1, 0],
      [0, 0, 0, 0, 1, 0],
      [0, 0, 0, 0, 1, 0],
      [0, 0, 0, 0, 1, 0],
      [0, 0, 0, 0, 1, 0],
      [0, 17.3786220995535, 13.36664116172397, 0.4922063598815996, 0.4829447452804484, 1.269636800483494],
      [0, 0, 0, 0, 1, 0],
      [0, 0, 0, 0, 1, 0],
      [0, 0, 0, 0, 1, 0],
      [0, 0, 0, 0, 1, 0],
      [0, 0, 0, 0, 1, 0],
      [0, 0, 0, 0, 1, 0],
      [0, 0, 0, 0, 1, 0],
      [0, 0, 0, 0, 1, 0],
      [0, 0, 0, 0, 1, 0],
      [0, 0, 0, 0, 1, 0],
      [0, 0, 0, 0, 1, 0],
      [0, 0, 0, 0, 1, 0],
      [0, 0, 0, 0, 1, 0],
      [0, 0, 0, 0, 1, 0],
      [0, 0, 0, 0, 1, 0],
      [0, 0, 0, 0, 1, 0],
      [0, 0, 0, 0, 1, 0],
      [0, 0, 0, 0, 1, 0],
      [0, 0, 0, 0, 1, 0],
      [0, 0, 0, 0, 1, 0],
      [0, 0, 0, 0, 1, 0],
      [0, 0, 0, 0, 1, 0],
      [0, 0, 0, 0, 1, 0],
      [0, 0, 0, 0, 1, 0],
      [0, 0, 0, 0, 1, 0],
      [0, 0, 0, 0, 1, 0],
      [0, 0, 0, 0, 1, 0],
      [0, 0, 0, 0, 1, 0],
      [0, 0, 0, 0, 1, 0],
      [0, 0, 0, 0, 1, 0],
      [0.08149244584781141, 0.01010855113179126, 0.0005855886936109761, -0.00287469332619672, 1, 5.56224219951797e-05],
      [0, 0, 0, 0, 1, 0],
      [0, 0, 0, 0, 1, 0],
      [0, 0, 0, 0, 1, 0],
      [0, 0, 0, 0, 1, 0],
      [0, 0, 0, 0, 1, 0],
      [0, 0, 0, 0, 1, 0],
      [0, 0, 0, 0, 1, 0],
      [0, 0, 0, 0, 1, 0],
      [0, 0, 0, 0, 1, 0],
      [0, 0, 0, 0, 1, 0],
      [0, 0, 0, 0, 1, 0],
      [0, 0, 0, 0, 1, 0],
      [0, 0, 0, 0, 1, 0],
      [0, 0, 0, 0, 1, 0],
      [0, 0, 0, 0, 1, 0],
      [0, 0, 0, 0, 1, 0],
      [0, 0, 0, 0, 1, 0],
      [0, 0, 0, 0, 1, 0],
      [0, 0, 0, 0, 1, 0],
      [0, 0, 0, 0, 1, 0],
      [8.216233115792045, 0, 3.614581241233781, 1.623143552697492, 0.2026540206260786, 0.343332727098946],
      [0, 0, 0, 0, 1, 0],
      [0, 0, 0, 0, 1, 0],
      [0, 0, 0, 0, 1, 0],
      [0, 0, 0, 0, 1, 0],
      [0, 0, 0, 0, 1, 0],
      [0, 0, 0, 0, 1, 0],
      [0, 0, 0, 0, 1, 0],
      [0, 0, 0, 0, 1, 0],
      [0, 0, 0, 0, 1, 0],
      [0, 0, 0, 0, 1, 0],
      [0, 0, 0, 0, 1, 0],
      [0, 0, 0, 0, 1, 0],
      [0, 0, 0, 0, 1, 0],
      [0, 0, 0, 0, 1, 0],
      [0, 0, 0, 0, 1, 0],
      [0, 0, 0, 0, 1, 0],
      [0, 0, 0, 0, 1, 0],
      [0, 0, 0, 0, 1, 0],
      [0, 0, 0, 0, 1, 0],
      [0, 0, 0, 0, 1, 0],
      [0, 0, 0, 0, 1, 0],
      [0, 0, 0, 0, 1, 0],
      [0, 0, 0, 0, 1, 0],
      [0, 0, 0, 0, 1, 0],
      [0, 0, 0, 0, 1, 0],
      [0.08149244584781141, 0.01010855113179126, 5.419237926426962e-05, -0.006851087793267929, 1, 5.147489050330817e-06],
      [0, 0, 0, 0, 1, 0],
      [0, 0, 0, 0, 1, 0],
      [0, 0, 0, 0, 1, 0],
      [0, 0, 0, 0, 1, 0],
      [0, 0, 0, 0, 1, 0],
      [0, 0, 0, 0, 1, 0],
      [0, 0, 0, 0, 1, 0],
      [0.08149244584781141, 0.01010855113179126, 5.419237926426962e-05, -0.006606030406451247, 1, 5.147489050330817e-06],
      [0, 0, 0, 0, 1, 0],
      [0, 0, 0, 0, 1, 0],
      [0, 0, 0, 0, 1, 0],
      [0, 0, 0, 0, 1, 0],
      [0, 0, 0, 0, 1, 0],
      [0, 0, 0, 0, 1, 0],
      [0, 0, 0, 0, 1, 0],
      [0, 0, 0, 0, 1, 0],
      [0, 0, 0, 0, 1, 0],
      [0, 0, 0, 0, 1, 0],
      [0, 0, 0, 0, 1, 0],
      [0, 5.000000000000002, 3.736438461636728, 0.5732944114662182, 0.4489527668252673, 0.3549073934310715],
      [0, 0, 0, 0, 1, 0],
      [0, 0, 0, 0, 1, 0],
      [0, 0, 0, 0, 1, 0],
      [0, 0, 0, 0, 1, 0],
      [0, 0, 0, 0, 1, 0],
      [0, 0, 0, 0, 1, 0],
      [0, 0, 0, 0, 1, 0],
      [0, 0, 0, 0, 1, 0],
      [0, 0, 0, 0, 1, 0],
      [0, 0, 0, 0, 1, 0],
      [0, 0, 0, 0, 1, 0],
      [0, 0, 0, 0, 1, 0],
      [0, 0, 0, 0, 1, 0],
      [0, 0, 0, 0, 1, 0],
      [0, 0, 0, 0, 1, 0],
      [0, 0, 0, 0, 1, 0],
      [0, 0, 0, 0, 1, 0],
      [0, 0, 0, 0, 1, 0],
      [0, 0, 0, 0, 1, 0],
      [0, 0, 0, 0, 1, 0],
      [0, 0, 0, 0, 1, 0],
      [0, 0, 0, 0, 1, 0],
      [0, 0, 0, 0, 1, 0],
      [2850.117344492194, 0, 3.458160359640621, 5.08856266612352, 0.02408414502555378, 0.3284750148859901],
      [0, 0, 0, 0, 1, 0],
      [0, 0, 0, 0, 1, 0],
      [0, 4.46512107569411, 3.419917466488661, 0.5203326768086747, 0.4706998060802857, 0.3248424953984674],
      [0, 0, 0, 0, 1, 0],
      [0, 0, 0, 0, 1, 0],
      [0, 0, 0, 0, 1, 0],
      [0, 0, 0, 0, 1, 0],
      [0, 0, 0, 0, 1, 0],
      [0, 0, 0, 0, 1, 0],
      [0, 0, 0, 0, 1, 0],
      [22.94054856277477, 0, 4.956780107955352, 2.858961986874663, 0.09086611789790311, 0.4708221280740191],
      [0, 0, 0, 0, 1, 0],
      [0, 0, 0, 0, 1, 0],
      [0, 0, 0, 0, 1, 0],
      [0, 0, 0, 0, 1, 0],
      [0, 0, 0, 0, 1, 0],
      [0, 0, 0, 0, 1, 0],
      [0, 0, 0, 0, 1, 0],
      [15.38070322164368, 0, 4.676790671307638, 2.329103383652029, 0.1269749954013454, 0.444227197588975],
      [0, 0, 0, 0, 1, 0],
      [0, 8.879878787060465, 6.592701663930938, 0.5842559424152469, 0.4446489459338046, 0.6262109190979367],
      [0, 0, 0, 0, 1, 0],
      [0, 0, 0, 0, 1, 0],
      [0, 0, 0, 0, 1, 0],
      [20.51375053604098, 0, 5.770677537420666, 2.454498675473625, 0.1171885785566514, 0.5481305644841432],
      [0, 0, 0, 0, 1, 0],
      [0, 0, 0, 0, 1, 0],
      [0, 0, 0, 0, 1, 0],
      [0, 0, 0, 0, 1, 0],
      [0, 7.91598004328038, 5.514682292394887, 0.6947723958603991, 0.4045458400867145, 0.5238147337603988],
      [0, 0, 0, 0, 1, 0],
      [0, 0, 0, 0, 1, 0],
      [0, 0, 0, 0, 1, 0],
      [0, 0, 0, 0, 1, 0],
      [0, 0, 0, 0, 1, 0],
      [0, 0, 0, 0, 1, 0],
      [0, 0, 0, 0, 1, 0],
      [0, 0, 0, 0, 1, 0],
      [24.88871250285756, 0, 7.616860441601571, 2.243078697827487, 0.1342135195191126, 0.7234911301798599],
      [0, 0, 0, 0, 1, 0],
      [37.10561918691249, 0, 6.282480357322942, 3.059393104540517, 0.08027164572823564, 0.5967443999927899],
      [0, 0, 0, 0, 1, 0],
      [0, 0, 0, 0, 1, 0],
      [0, 0, 0, 0, 1, 0],
      [18.58549367085531, 0, 4.609770809898717, 2.69072815028057, 0.1009336802072826, 0.437861284015135],
      [0, 0, 0, 0, 1, 0],
      [0, 0, 0, 0, 1, 0],
      [0, 0, 0, 0, 1, 0],
      [0, 0, 0, 0, 1, 0],
      [9.291052028893738, 0, 3.915386888700228, 1.686469799394693, 0.194066981822553, 0.371904895319508],
      [0, 0, 0, 0, 1, 0],
      [0, 0, 0, 0, 1, 0],
      [0, 0, 0, 0, 1, 0],
      [0, 8.410363475334341, 4.02320974551306, 1.411254789605316, 0.2348482027564794, 0.3821465009170938],
      [0, 0, 0, 0, 1, 0],
      [0, 0, 0, 0, 1, 0],
      [0, 0, 0, 0, 1, 0],
      [0, 0, 0, 0, 1, 0],
      [0, 0, 0, 0, 1, 0],
      [0, 0, 0, 0, 1, 0],
      [0, 0, 0, 0, 1, 0],
      [0, 0, 0, 0, 1, 0],
      [0, 0, 0, 0, 1, 0],
      [0, 0, 0, 0, 1, 0],
      [0, 0, 0, 0, 1, 0],
      [0, 0, 0, 0, 1, 0],
      [0, 10.89195978712229, 7.201695686576835, 1.577457721589216, 0.2091272685958974, 0.6840565074600914],
      [0, 0, 0, 0, 1, 0],
      [0, 0, 0, 0, 1, 0],
      [0, 0, 0, 0, 1, 0],
      [0, 0, 0, 0, 1, 0],
      [0, 0, 0, 0, 1, 0],
      [0, 0, 0, 0, 1, 0],
      [0, 0, 0, 0, 1, 0],
      [0, 0, 0, 0, 1, 0],
      [0, 0, 0, 0, 1, 0],
      [18.21055791006846, 0, 4.012186921897367, 2.840331463731987, 0.09192524951429104, 0.3810994927466496],
      [0, 0, 0, 0, 1, 0],
      [0, 6.273411765113423, 4.404598718065318, 0.6879704032264264, 0.4068555809336611, 0.4183729147926707],
      [0, 0, 0, 0, 1, 0],
      [0, 0, 0, 0, 1, 0],
      [0, 0, 0, 0, 1, 0],
      [19.05278061123039, 0, 4.378806191640338, 2.778708101859248, 0.0955251945923602, 0.4159229993404353],
      [17.01837697779385, 0, 3.679412495305949, 2.982342916370342, 0.08417733975605757, 0.3494907547586715],
      [0, 0, 0, 0, 1, 0],
      [0, 0, 0, 0, 1, 0],
      [0, 0, 0, 0, 1, 0],
      [0, 0, 0, 0, 1, 0],
      [0, 0, 0, 0, 1, 0],
      [0, 0, 0, 0, 1, 0],
      [0, 0, 0, 0, 1, 0],
      [0, 0, 0, 0, 1, 0],
      [0, 0, 0, 0, 1, 0],
      [0, 0, 0, 0, 1, 0],
      [0, 0, 0, 0, 1, 0],
      [0, 0, 0, 0, 1, 0],
      [0, 5.025182896238523, 3.749634272716547, 0.5695895292384776, 0.4504220726768036, 0.3561608038545624],
      [0, 0, 0, 0, 1, 0],
      [0, 0, 0, 0, 1, 0],
      [0, 0, 0, 0, 1, 0],
      [76.22768198836368, 0, 14.13142920652924, 9.64943054234595, 0.001894102934898556, 1.342280558515625],
      [0, 0, 0, 0, 1, 0],
      [0, 0, 0, 0, 1, 0],
      [0, 0, 0, 0, 1, 0],
      [0, 0, 0, 0, 1, 0],
      [0, 0, 0, 0, 1, 0],
      [0.08149244584781141, 0.01010855113179126, 5.419237926426962e-05, -0.006851087792875354, 1, 5.147489050330817e-06],
      [0, 0, 0, 0, 1, 0],
      [0, 0, 0, 0, 1, 0],
      [0, 0, 0, 0, 1, 0],
      [0, 0, 0, 0, 1, 0],
      [0, 0, 0, 0, 1, 0],
      [0, 0, 0, 0, 1, 0],
      [0, 0, 0, 0, 1, 0],
      [0, 0, 0, 0, 1, 0],
      [0, 0, 0, 0, 1, 0],
      [0.08149244584781141, 0.01010855113179126, 0.001041520935329205, -0.001281923304949473, 1, 9.89293639268608e-05],
      [0.9803921568627451, 1, 0.9950980392156864, -4.440892098500627e-16, 1, 0.09451986294769757],
      [0, 0, 0, 0, 1, 0],
      [0, 0, 0, 0, 1, 0],
      [0, 0, 0, 0, 1, 0],
      [0, 0, 0, 0, 1, 0],
      [0, 0, 0, 0, 1, 0],
      [0, 0, 0, 0, 1, 0],
      [0, 0, 0, 0, 1, 0],
      [0, 0, 0, 0, 1, 0],
      [0, 0, 0, 0, 1, 0],
      [0, 0, 0, 0, 1, 0],
      [22.16780884299429, 0, 4.580485515335722, 2.836008838830349, 0.0921728991882258, 0.4350796063116407],
      [0, 0, 0, 0, 1, 0],
      [0, 0, 0, 0, 1, 0],
      [0, 0, 0, 0, 1, 0],
      [0, 0, 0, 0, 1, 0],
      [0, 0, 0, 0, 1, 0],
      [0, 0, 0, 0, 1, 0],
      [0, 0, 0, 0, 1, 0],
      [0, 0, 0, 0, 1, 0],
      [0, 0, 0, 0, 1, 0],
      [0, 0, 0, 0, 1, 0],
      [0, 0, 0, 0, 1, 0],
      [0, 0, 0, 0, 1, 0],
      [0, 0, 0, 0, 1, 0],
      [0, 0, 0, 0, 1, 0],
      [0, 0, 0, 0, 1, 0],
      [0, 0, 0, 0, 1, 0],
      [0, 0, 0, 0, 1, 0],
      [0, 0, 0, 0, 1, 0],
      [0, 0, 0, 0, 1, 0],
      [0, 0, 0, 0, 1, 0],
      [0, 0, 0, 0, 1, 0],
      [0, 0, 0, 0, 1, 0],
      [0, 6.783914452303162, 3.892455926938037, 1.022606745134771, 0.3119014789707814, 0.3697267869546985],
      [0, 9.39494861139829, 6.058638002987774, 0.8246061318494515, 0.3638368740032043, 0.5754826269615358],
      [0, 0, 0, 0, 1, 0],
      [0, 0, 0, 0, 1, 0],
      [0, 0, 0, 0, 1, 0],
      [0, 0, 0, 0, 1, 0],
      [0, 0, 0, 0, 1, 0],
      [0, 0, 0, 0, 1, 0],
      [0, 0, 0, 0, 1, 0],
      [28.39385167477707, 0, 8.778097130552112, 4.285391375114045, 0.03844123141219313, 0.8337917521928965],
      [0, 0, 0, 0, 1, 0],
      [0, 0, 0, 0, 1, 0],
      [35.25888049542832, 0, 10.02684452377907, 4.715783643085242, 0.02988694065978248, 0.9524046202849059],
      [0, 0, 0, 0, 1, 0],
      [0, 0, 0, 0, 1, 0],
      [0, 0, 0, 0, 1, 0],
      [0, 0, 0, 0, 1, 0],
      [0, 0, 0, 0, 1, 0],
      [0, 0, 0, 0, 1, 0],
      [0, 0, 0, 0, 1, 0],
      [0, 0, 0, 0, 1, 0],
      [0, 0, 0, 0, 1, 0],
      [0, 0, 0, 0, 1, 0],
      [0, 0, 0, 0, 1, 0],
      [0, 0, 0, 0, 1, 0],
      [0, 0, 0, 0, 1, 0],
      [0, 0, 0, 0, 1, 0],
      [0, 0, 0, 0, 1, 0],
      [0, 0, 0, 0, 1, 0],
      [0, 0, 0, 0, 1, 0],
      [0, 5.529922468903231, 4.504448063463886, 0.4104533660311134, 0.521739484377124, 0.4278571525969463],
      [0, 0, 0, 0, 1, 0],
      [0, 0, 0, 0, 1, 0],
      [0, 0, 0, 0, 1, 0],
      [0, 0, 0, 0, 1, 0],
      [0, 0, 0, 0, 1, 0],
      [0, 0, 0, 0, 1, 0],
      [0, 0, 0, 0, 1, 0],
      [0, 0, 0, 0, 1, 0],
      [0, 0, 0, 0, 1, 0],
      [0, 0, 0, 0, 1, 0],
      [0, 0, 0, 0, 1, 0],
      [0, 0, 0, 0, 1, 0],
      [0, 8.588581913937743, 6.99756397249902, 0.7887457186194844, 0.3744796623280282, 0.6646669590160792],
      [17.01837697779385, 0, 3.962541456562945, 2.831835957484538, 0.09241265760316697, 0.3763838944895343],
      [0, 0, 0, 0, 1, 0],
      [0, 0, 0, 0, 1, 0],
      [0, 0, 0, 0, 1, 0],
      [0, 0, 0, 0, 1, 0],
      [0, 0, 0, 0, 1, 0],
      [0, 0, 0, 0, 1, 0],
      [0, 0, 0, 0, 1, 0],
      [0, 0, 0, 0, 1, 0],
      [0, 0, 0, 0, 1, 0],
      [0, 0, 0, 0, 1, 0],
      [0, 0, 0, 0, 1, 0],
      [36.91431091879947, 0, 7.714866387841899, 6.063026687994277, 0.01380409036053876, 0.7328002718338787],
      [0, 0, 0, 0, 1, 0],
      [0, 0, 0, 0, 1, 0],
      [0, 0, 0, 0, 1, 0],
      [0, 0, 0, 0, 1, 0],
      [34.8125541432065, 0, 8.783832334269531, 5.114889768887501, 0.02372137323037782, 0.83433651325963],
      [0, 0, 0, 0, 1, 0],
      [8.65170382706409, 0, 3.686080515067441, 1.675248792922023, 0.1955569743559197, 0.3501241198032708],
      [0, 5.457309175878803, 3.965430227827121, 0.6035469280959198, 0.4372279035367135, 0.376658285808999],
      [0, 0, 0, 0, 1, 0],
      [0, 0, 0, 0, 1, 0],
      [0, 0, 0, 0, 1, 0],
      [0, 0, 0, 0, 1, 0],
      [0, 0, 0, 0, 1, 0],
      [0, 0, 0, 0, 1, 0],
      [0, 0, 0, 0, 1, 0],
      [0, 0, 0, 0, 1, 0],
      [0, 0, 0, 0, 1, 0],
      [17.01837697779385, 0, 3.942917908532959, 2.841090181326132, 0.09188185606270571, 0.3745199423991417],
      [0, 0, 0, 0, 1, 0],
      [0, 0, 0, 0, 1, 0],
      [0, 0, 0, 0, 1, 0],
      [0, 0, 0, 0, 1, 0],
      [0, 0, 0, 0, 1, 0],
      [0, 0, 0, 0, 1, 0],
      [0, 0, 0, 0, 1, 0],
      [0, 0, 0, 0, 1, 0],
      [0, 0, 0, 0, 1, 0],
      [0, 0, 0, 0, 1, 0],
      [0, 0, 0, 0, 1, 0],
      [0, 0, 0, 0, 1, 0],
      [0, 0, 0, 0, 1, 0],
      [0, 0, 0, 0, 1, 0],
      [0, 0, 0, 0, 1, 0],
      [0, 0, 0, 0, 1, 0],
      [0, 0, 0, 0, 1, 0],
      [0, 0, 0, 0, 1, 0],
      [0, 0, 0, 0, 1, 0],
      [0, 0, 0, 0, 1, 0],
      [0, 0, 0, 0, 1, 0],
      [0, 0, 0, 0, 1, 0],
      [0, 0, 0, 0, 1, 0],
      [0, 0, 0, 0, 1, 0],
      [0, 0, 0, 0, 1, 0],
      [0, 0, 0, 0, 1, 0],
      [0, 0, 0, 0, 1, 0],
      [0, 0, 0, 0, 1, 0],
      [17.01837697779385, 0, 3.962541456562945, 2.845061052997298, 0.091655112046785, 0.3763838944895343],
      [0, 0, 0, 0, 1, 0],
      [0, 0, 0, 0, 1, 0],
      [120.9226899898844, 0, 3.335741547834647, 4.493542892363291, 0.03402309734970055, 0.3168470055259869],
      [0, 0, 0, 0, 1, 0],
      [0, 0, 0, 0, 1, 0],
      [0, 0, 0, 0, 1, 0],
      [0, 0, 0, 0, 1, 0],
      [0, 0, 0, 0, 1, 0],
      [0, 0, 0, 0, 1, 0],
      [0, 0, 0, 0, 1, 0],
      [0, 0, 0, 0, 1, 0],
      [0, 0, 0, 0, 1, 0],
      [0, 0, 0, 0, 1, 0],
      [0, 0, 0, 0, 1, 0],
      [0.08149244584781141, 0.01010855113179126, 5.419237926426962e-05, -0.006851087793976696, 1, 5.147489050330817e-06],
      [0, 0, 0, 0, 1, 0],
      [0, 0, 0, 0, 1, 0],
      [0, 0, 0, 0, 1, 0],
      [0, 0, 0, 0, 1, 0],
      [0, 0, 0, 0, 1, 0],
      [0, 0, 0, 0, 1, 0],
      [0, 0, 0, 0, 1, 0],
      [0, 0, 0, 0, 1, 0],
      [0, 0, 0, 0, 1, 0],
      [0, 0, 0, 0, 1, 0],
      [0, 0, 0, 0, 1, 0],
      [0, 0, 0, 0, 1, 0],
      [17.01837697779385, 0, 4.687969863180607, 2.507425630762651, 0.1133108992732557, 0.4452890584730864],
      [0, 0, 0, 0, 1, 0],
      [0, 0, 0, 0, 1, 0],
      [0, 0, 0, 0, 1, 0],
      [0, 0, 0, 0, 1, 0],
      [0, 0, 0, 0, 1, 0],
      [0, 0, 0, 0, 1, 0],
      [0, 0, 0, 0, 1, 0],
      [0, 0, 0, 0, 1, 0],
      [0, 0, 0, 0, 1, 0],
      [13.86741648547941, 0, 4.83323325085203, 2.393727379727761, 0.1218228524288284, 0.4590869707922015],
      [0, 0, 0, 0, 1, 0],
      [0, 0, 0, 0, 1, 0],
      [0, 0, 0, 0, 1, 0],
      [0, 0, 0, 0, 1, 0],
      [0, 0, 0, 0, 1, 0],
      [0, 0, 0, 0, 1, 0],
      [0, 0, 0, 0, 1, 0],
      [0, 0, 0, 0, 1, 0],
      [1, 0.1, 0.3411759839204812, -1.77635683940025e-15, 1, 0.03240676392712706] 
      ]
    },
   "headers":    [
["alpha", "Synonymous substitution rate at a site"],
    ["beta", "Non-synonymous substitution rate at a site"],
    ["alpha=beta", "The rate estimate under the neutral model"],
    ["LRT", "Likelihood ratio test statistic for beta = alpha, versus beta &neq; alpha"],
    ["p-value", "Asymptotic p-value for evidence of selection, i.e. beta &neq; alpha"],
    ["Total branch length", "The total length of branches contributing to inference at this site, and used to scale dN-dS"] 
    ]
  },
 "analysis":{
   "authors":"Sergei L Kosakovsky Pond and Simon DW Frost",
   "citation":"Not So Different After All: A Comparison of Methods for Detecting Amino Acid Sites Under Selection (2005). _Mol Biol Evol_ 22 (5): 1208-1222",
   "contact":"spond@temple.edu",
   "info":"FEL (Fixed Effects Likelihood)\n    estimates site-wise synonymous (&alpha;) and non-synonymous (&beta;) rates, and\n    uses a likelihood ratio test to determine if beta &neq; alpha at a site.\n    The estimates aggregate information over all branches,\n    so the signal is derived from\n    pervasive diversification or conservation. A subset of branches can be selected\n    for testing as well, in which case an additional (nuisance) parameter will be\n    inferred -- the non-synonymous rate on branches NOT selected for testing.\n    Multiple partitions within a NEXUS file are also supported\n    for recombination - aware analysis. Version 2.5 adds MH support.\n    ",
   "requirements":"in-frame codon alignment and a phylogenetic tree",
   "settings":{
     "ci":0,
     "multihit":"None",
     "pvalue":0.1,
     "resample":0,
     "site-filter":{
       "site-filter":null,
       "site-save-filter":null
      },
     "srv":1
    },
   "version":"2.5"
  },
 "branch attributes":{
   "0":{
     "DireGB":{
       "Global MG94xREV":0.007888253074446643,
       "Nucleotide GTR":0.007613157271796379,
       "original name":"DireGB"
      },
     "Node12":{
       "Global MG94xREV":0.003397425123316826,
       "Nucleotide GTR":0.0032165215508113
      },
     "Node14":{
       "Global MG94xREV":0,
       "Nucleotide GTR":0.001881681138728815
      },
     "Node4":{
       "Global MG94xREV":0.002425111673612812,
       "Nucleotide GTR":0.002266127528894008
      },
     "Node5":{
       "Global MG94xREV":0.0008848820385619619,
       "Nucleotide GTR":0.001062662468251618
      },
     "canBai_SAMN02921314":{
       "Global MG94xREV":0,
       "Nucleotide GTR":1e-06,
       "original name":"canBai_SAMN02921314"
      },
     "canLup_SAMN02921310":{
       "Global MG94xREV":0,
       "Nucleotide GTR":1e-06,
       "original name":"canLup_SAMN02921310"
      },
     "canRuf_SAMN02921317":{
       "Global MG94xREV":0,
       "Nucleotide GTR":1e-06,
       "original name":"canRuf_SAMN02921317"
      },
     "chrBra_SAMN27257233":{
       "Global MG94xREV":0.001578188425924409,
       "Nucleotide GTR":0.001569742544476554,
       "original name":"chrBra_SAMN27257233"
      },
     "cuoAlp_SAMN10180424":{
       "Global MG94xREV":0.002245675269390307,
       "Nucleotide GTR":0.0002968653163114304,
       "original name":"cuoAlp_SAMN10180424"
      },
     "lupMes_SAMEA5411047":{
       "Global MG94xREV":0.001586788411078335,
       "Nucleotide GTR":0.001713423236780754,
       "original name":"lupMes_SAMEA5411047"
      },
     "lycPic_SAMN09924608":{
       "Global MG94xREV":0.003178619759784728,
       "Nucleotide GTR":0.003179395778110174,
       "original name":"lycPic_SAMN09924608"
      },
     "speVen_SAMN27257238":{
       "Global MG94xREV":0.003954569914279111,
       "Nucleotide GTR":0.003936729851519738,
       "original name":"speVen_SAMN27257238"
      },
     "uroCin_SAMN04495241":{
       "Global MG94xREV":0.007479580562961206,
       "Nucleotide GTR":0.00737954686529724,
       "original name":"uroCin_SAMN04495241"
      },
     "vulVul_marble_Fox4":{
       "Global MG94xREV":0.009287690274207602,
       "Nucleotide GTR":0.009165205447294659,
       "original name":"vulVul_marble_Fox4"
      }
    },
   "attributes":{
     "Global MG94xREV":{
       "attribute type":"branch length",
       "display order":1
      },
     "Nucleotide GTR":{
       "attribute type":"branch length",
       "display order":0
      },
     "original name":{
       "attribute type":"node label",
       "display order":-1
      }
    }
  },
 "data partitions":{
   "0":{
     "coverage":      [
[0, 1, 2, 3, 4, 5, 6, 7, 8, 9, 10, 11, 12, 13, 14, 15, 16, 17, 18, 19, 20, 21, 22, 23, 24, 25, 26, 27, 28, 29, 30, 31, 32, 33, 34, 35, 36, 37, 38, 39, 40, 41, 42, 43, 44, 45, 46, 47, 48, 49, 50, 51, 52, 53, 54, 55, 56, 57, 58, 59, 60, 61, 62, 63, 64, 65, 66, 67, 68, 69, 70, 71, 72, 73, 74, 75, 76, 77, 78, 79, 80, 81, 82, 83, 84, 85, 86, 87, 88, 89, 90, 91, 92, 93, 94, 95, 96, 97, 98, 99, 100, 101, 102, 103, 104, 105, 106, 107, 108, 109, 110, 111, 112, 113, 114, 115, 116, 117, 118, 119, 120, 121, 122, 123, 124, 125, 126, 127, 128, 129, 130, 131, 132, 133, 134, 135, 136, 137, 138, 139, 140, 141, 142, 143, 144, 145, 146, 147, 148, 149, 150, 151, 152, 153, 154, 155, 156, 157, 158, 159, 160, 161, 162, 163, 164, 165, 166, 167, 168, 169, 170, 171, 172, 173, 174, 175, 176, 177, 178, 179, 180, 181, 182, 183, 184, 185, 186, 187, 188, 189, 190, 191, 192, 193, 194, 195, 196, 197, 198, 199, 200, 201, 202, 203, 204, 205, 206, 207, 208, 209, 210, 211, 212, 213, 214, 215, 216, 217, 218, 219, 220, 221, 222, 223, 224, 225, 226, 227, 228, 229, 230, 231, 232, 233, 234, 235, 236, 237, 238, 239, 240, 241, 242, 243, 244, 245, 246, 247, 248, 249, 250, 251, 252, 253, 254, 255, 256, 257, 258, 259, 260, 261, 262, 263, 264, 265, 266, 267, 268, 269, 270, 271, 272, 273, 274, 275, 276, 277, 278, 279, 280, 281, 282, 283, 284, 285, 286, 287, 288, 289, 290, 291, 292, 293, 294, 295, 296, 297, 298, 299, 300, 301, 302, 303, 304, 305, 306, 307, 308, 309, 310, 311, 312, 313, 314, 315, 316, 317, 318, 319, 320, 321, 322, 323, 324, 325, 326, 327, 328, 329, 330, 331, 332, 333, 334, 335, 336, 337, 338, 339, 340, 341, 342, 343, 344, 345, 346, 347, 348, 349, 350, 351, 352, 353, 354, 355, 356, 357, 358, 359, 360, 361, 362, 363, 364, 365, 366, 367, 368, 369, 370, 371, 372, 373, 374, 375, 376, 377, 378, 379, 380, 381, 382, 383, 384, 385, 386, 387, 388, 389, 390, 391, 392, 393, 394, 395, 396, 397, 398, 399, 400, 401, 402, 403, 404, 405, 406, 407, 408, 409, 410, 411, 412, 413, 414, 415, 416, 417, 418, 419, 420, 421, 422, 423, 424, 425, 426, 427, 428, 429, 430, 431, 432, 433, 434, 435, 436, 437, 438, 439, 440, 441, 442] 
      ],
     "name":"fel.filter.default"
    }
  },
 "fits":{
   "Global MG94xREV":{
     "AIC-c":4105.557188417974,
     "Equilibrium frequencies":      [
[0.0102346199243883],
      [0.02041532599016897],
      [0.0209037797567346],
      [0.01008768296457613],
      [0.01403842313260737],
      [0.02800289475891189],
      [0.02867288746078293],
      [0.01383687551961328],
      [0.007346919098858901],
      [0.01465513614913916],
      [0.01500577255117488],
      [0.007241440442655961],
      [0.008984896994578552],
      [0.01792246341217929],
      [0.01835127335447604],
      [0.008855902126340902],
      [0.01061420926471268],
      [0.02117250507276969],
      [0.02167907498281689],
      [0.01046182259557506],
      [0.01455909080912779],
      [0.02904148734244093],
      [0.02973632924141009],
      [0.01435006804551496],
      [0.007619407202448063],
      [0.01519867694540846],
      [0.01556231801606165],
      [0.007510016473904169],
      [0.009318135663747637],
      [0.01858718531820782],
      [0.01903189928862906],
      [0.009184356536074726],
      [0.01466412905875648],
      [0.02925101052194821],
      [0.02995086543840542],
      [0.01445359827616703],
      [0.02011420552193008],
      [0.04012245357396621],
      [0.04108241686730258],
      [0.01982542877884977],
      [0.01052664101313453],
      [0.02099782986103105],
      [0.0215002205203947],
      [0.01037551154873514],
      [0.01287353024162329],
      [0.02567924539149372],
      [0.02629364283682857],
      [0.01268870682759043],
      [0.01500085807212411],
      [0.007412269610637662],
      [0.01031521088960696],
      [0.02057608338408847],
      [0.02106838340589396],
      [0.01016711689694891],
      [0.01076836184280163],
      [0.01102600391544798],
      [0.005320895702098096],
      [0.006601959952695899],
      [0.01316914214734582],
      [0.01348422489877515],
      [0.006507176567341329] 
      ],
     "Log Likelihood":-2022.586524816174,
     "Rate Distributions":{
       "non-synonymous/synonymous rate ratio for *test*":        [
[0.2382191972978814, 1] 
        ]
      },
     "display order":1,
     "estimated parameters":30
    },
   "Nucleotide GTR":{
     "AIC-c":4242.500475976004,
     "Equilibrium frequencies":      [
[0.2130428825866557],
      [0.3165502123578572],
      [0.287984655432251],
      [0.1824222496232361] 
      ],
     "Log Likelihood":-2094.198425226711,
     "Rate Distributions":{
       "Substitution rate from nucleotide A to nucleotide C":0.09226740263133207,
       "Substitution rate from nucleotide A to nucleotide G":1,
       "Substitution rate from nucleotide A to nucleotide T":0.1932700375094141,
       "Substitution rate from nucleotide C to nucleotide G":0.09416432668342606,
       "Substitution rate from nucleotide C to nucleotide T":1.146722668394105,
       "Substitution rate from nucleotide G to nucleotide T":0.1281890669241735
      },
     "display order":0,
     "estimated parameters":27
    }
  },
 "input":{
   "file name":"/home/morrillk/species-x/dw/analysis/2025-03-10_hyphy-analysis/data/res/FormBio004823/FormBio004823.t1.cds.aln.fa",
   "number of sequences":11,
   "number of sites":443,
   "partition count":1,
   "trees":{
     "0":"(vulVul_marble_Fox4,((chrBra_SAMN27257233,speVen_SAMN27257238)Node5,DireGB,lupMes_SAMEA5411047,(lycPic_SAMN09924608,(cuoAlp_SAMN10180424,canRuf_SAMN02921317,canLup_SAMN02921310,canBai_SAMN02921314)Node14)Node12)Node4,uroCin_SAMN04495241)"
    }
  },
 "runtime":"2.5.64",
 "tested":{
   "0":{
     "DireGB":"test",
     "Node12":"test",
     "Node14":"test",
     "Node4":"test",
     "Node5":"test",
     "canBai_SAMN02921314":"test",
     "canLup_SAMN02921310":"test",
     "canRuf_SAMN02921317":"test",
     "chrBra_SAMN27257233":"test",
     "cuoAlp_SAMN10180424":"test",
     "lupMes_SAMEA5411047":"test",
     "lycPic_SAMN09924608":"test",
     "speVen_SAMN27257238":"test",
     "uroCin_SAMN04495241":"test",
     "vulVul_marble_Fox4":"test"
    }
  },
 "timers":{
   "FEL analysis":{
     "order":2,
     "timer":14
    },
   "Model fitting":{
     "order":1,
     "timer":3
    },
   "Total time":{
     "order":0,
     "timer":17
    }
  }
}
```
