## Supplementary material for "On the ancestry and evolution of the extinct dire wolf": HyPhy results: FormBio004823.t1.cds.aln.fa.MEME.json

```
{
 "MLE":{
   "content":{
     "0":      [
[0, 0, 1, 0, 0, 0, 1, 0, 0, 0, 0, 1, 0],
      [0, 0, 0.9991362520746339, 0.1, 0.0008637479253661429, -0.0002956037733525818, 0.6666666666666666, 0, 0, -3.867825286758164, -3.86797308864484, 1, 0],
      [0, 0, 0.9991362520746339, 0.1, 0.0008637479253661429, -0.0002083741517724391, 0.6666666666666666, 0, 0, -3.515385773899905, -3.515489960975791, 1, 0],
      [0.7241681411357483, 0.03572580561161697, 1, 1.23388567225268, 0, -0.01025211204441856, 0.6666666666666666, 0, 0, -3.843909551034479, -3.844870193818021, 1, 0.9400491821868175],
      [0, 0, 0.9991362520746339, 0.1, 0.0008637479253661429, -0.0002083741517724391, 0.6666666666666666, 0, 0, -3.515385773899905, -3.515489960975791, 1, 0],
      [0, 0, 0.9991362520746339, 0.1, 0.0008637479253661429, -0.0002083741517724391, 0.6666666666666666, 0, 0, -3.515385773899905, -3.515489960975791, 1, 0],
      [0.969568493409144, 0, 1, 1.454352740113716, 0, -0.008855151943605755, 0.6666666666666666, 0, 0, -3.857267120812048, -3.859523348258668, 1, 0.969568493409144],
      [0.7685003037841392, 0, 1, 1.15275045567621, 0, -0.008949220919276968, 0.6666666666666666, 0, 0, -4.190506262260934, -4.191071915145133, 1, 0.7685003037841395],
      [0, 0, 0.5173402901954429, 2687.161791774491, 0.4826597098045571, 3.134081238852975, 0.09951079159051179, 0, 0, -8.237214704597493, -7.986895957228153, 0.7785525819178833, 0],
      [0.7241681411357483, 0.03572580561161697, 1, 1.23388567225268, 0, -0.01025211204441856, 0.6666666666666666, 0, 0, -3.843909551034479, -3.844870193818021, 1, 0.9400491821868175],
      [0.7685003037841392, 0, 1, 1.15275045567621, 0, -0.008962502305874587, 0.6666666666666666, 0, 0, -3.219784053629671, -3.220350819731661, 1, 0.7685003037841395],
      [0.7685003037841392, 0, 1, 1.15275045567621, 0, -0.008962502305874587, 0.6666666666666666, 0, 0, -3.219784053629671, -3.220350819731661, 1, 0.7685003037841395],
      [0.969568493409144, 0, 1, 1.454352740113716, 0, -0.008855151943605755, 0.6666666666666666, 0, 0, -3.857267120812048, -3.859523348258668, 1, 0.969568493409144],
      [0.7241681411357483, 0.03572580561161697, 1, 1.23388567225268, 0, -0.01025211204441856, 0.6666666666666666, 0, 0, -3.843909551034479, -3.844870193818021, 1, 0.9400491821868175],
      [0, 0, 0.9991362520746339, 0.1, 0.0008637479253661429, -0.000233866803784899, 0.6666666666666666, 0, 0, -3.906328971157318, -3.906445904559211, 1, 0],
      [0, 0, 0.9991362520746339, 0.1, 0.0008637479253661429, -0.000233866803784899, 0.6666666666666666, 0, 0, -3.906328971157318, -3.906445904559211, 1, 0],
      [0.7685003037841392, 0, 1, 1.15275045567621, 0, -0.009225426218346655, 0.6666666666666666, 0, 0, -3.196274376526492, -3.196841142626481, 1, 0.7685003037841395],
      [0.7241681411357483, 0.03572580561161697, 1, 1.23388567225268, 0, -0.01025211204441856, 0.6666666666666666, 0, 0, -3.843909551034479, -3.844870193818021, 1, 0.9400491821868175],
      [0.02591099246713023, 0.0006544227867342889, 0.0007675098411899491, 121.7073354195015, 0.9992324901588101, 0.4902938158939456, 0.4320883865268709, 0, 0, -8.630352223230798, -8.631554019477495, 1, 0],
      [0.7241681411357483, 0.03572580561161697, 1, 1.23388567225268, 0, -0.01025211204441856, 0.6666666666666666, 0, 0, -3.843909551034479, -3.844870193818021, 1, 0.9400491821868175],
      [0.7685003037841392, 0, 1, 1.15275045567621, 0, -0.008962502305874587, 0.6666666666666666, 0, 0, -3.219784053629671, -3.220350819731661, 1, 0.7685003037841395],
      [0.7685003037841392, 0, 1, 1.15275045567621, 0, -0.008962502305874587, 0.6666666666666666, 0, 0, -3.219784053629671, -3.220350819731661, 1, 0.7685003037841395],
      [0.7685003037841392, 0, 1, 1.15275045567621, 0, -0.008962502305874587, 0.6666666666666666, 0, 0, -3.219784053629671, -3.220350819731661, 1, 0.7685003037841395],
      [0.7241681411357483, 0.03572580561161697, 1, 1.23388567225268, 0, -0.01025211204441856, 0.6666666666666666, 0, 0, -3.843909551034479, -3.844870193818021, 1, 0.9400491821868175],
      [0.969568493409144, 0, 1, 1.454352740113716, 0, -0.008855151943605755, 0.6666666666666666, 0, 0, -3.857267120812048, -3.859523348258668, 1, 0.969568493409144],
      [0.7241681411357483, 0.03572580561161697, 1, 1.23388567225268, 0, -0.01000448000950804, 0.6666666666666666, 0, 0, -3.867389261287327, -3.868387617523577, 1, 0.9400491821868175],
      [0.7685003037841392, 0, 1, 1.15275045567621, 0, -0.008962502305874587, 0.6666666666666666, 0, 0, -3.219784053629671, -3.220350819731661, 1, 0.7685003037841395],
      [0.7685003037841392, 0, 1, 1.15275045567621, 0, -0.008949220919276968, 0.6666666666666666, 0, 0, -4.190506262260934, -4.191071915145133, 1, 0.7685003037841395],
      [0.7241681411357483, 0.03572580561161697, 1, 1.23388567225268, 0, -0.01025211204441856, 0.6666666666666666, 0, 0, -3.843909551034479, -3.844870193818021, 1, 0.9400491821868175],
      [0, 0, 0.9991362520746339, 0.1, 0.0008637479253661429, -0.0002056821845810575, 0.6666666666666666, 0, 0, -3.961638797681639, -3.961741638773929, 1, 0],
      [0, 0, 1, 0.3339807914548285, 0, 0, 0.6666666666666666, 0, 0, -3.988171297274284, -3.98528289709262, 0.9971157672326376, 0.969568493409144],
      [0, 0, 0.9991362520746339, 0.1, 0.0008637479253661429, -0.0002056821845810575, 0.6666666666666666, 0, 0, -3.961638797681639, -3.961741638773929, 1, 0],
      [0, 0, 0.9991362520746339, 0.1, 0.0008637479253661429, -0.0002083741517724391, 0.6666666666666666, 0, 0, -3.515385773899905, -3.515489960975791, 1, 0],
      [0, 0, 0.9991362520746339, 0.1, 0.0008637479253661429, -0.0001486916084374457, 0.6666666666666666, 0, 0, -3.515385773899905, -3.515460119704124, 1, 0],
      [0, 0, 0.9991362520746339, 0.1, 0.0008637479253661429, -0.0002056821845810575, 0.6666666666666666, 0, 0, -3.961638797681639, -3.961741638773929, 1, 0],
      [0, 0, 0.9991362520746339, 0.1, 0.0008637479253661429, -0.0002056821845810575, 0.6666666666666666, 0, 0, -3.961638797681639, -3.961741638773929, 1, 0],
      [0, 0, 0.9991362520746339, 0.1, 0.0008637479253661429, -0.0002056821845810575, 0.6666666666666666, 0, 0, -3.961638797681639, -3.961741638773929, 1, 0],
      [0, 0, 0.9991362520746339, 0.1, 0.0008637479253661429, -0.0002056821845810575, 0.6666666666666666, 0, 0, -3.961638797681639, -3.961741638773929, 1, 0],
      [0, 0, 0.9991362520746339, 0.1, 0.0008637479253661429, -0.0002056821845810575, 0.6666666666666666, 0, 0, -3.961638797681639, -3.961741638773929, 1, 0],
      [0, 0, 0.9991362520746339, 0.1, 0.0008637479253661429, -0.0002056821845810575, 0.6666666666666666, 0, 0, -3.961638797681639, -3.961741638773929, 1, 0],
      [0.7685003037841392, 0, 1, 1.15275045567621, 0, -0.008962502305874587, 0.6666666666666666, 0, 0, -3.219784053629671, -3.220350819731661, 1, 0.7685003037841395],
      [0, 0, 0.9991362520746339, 0.1, 0.0008637479253661429, -0.0001753045286134736, 0.6666666666666666, 0, 0, -3.863336186549557, -3.863423838813864, 1, 0],
      [0.7685003037841392, 0, 1, 1.15275045567621, 0, -0.003461335681956612, 0.6666666666666666, 0, 0, -4.188077724356599, -4.18829705343352, 1, 0.7685003037841395],
      [0.7685003037841392, 0, 1, 1.15275045567621, 0, -0.003466734865657628, 0.6666666666666666, 0, 0, -3.217352134920554, -3.2175720169186, 1, 0.7685003037841395],
      [0, 0, 0.9991362520746339, 0.1, 0.0008637479253661429, -9.042256365265899e-05, 0.6666666666666666, 0, 0, -3.192175062465855, -3.192220273747682, 1, 0],
      [0.9400491821868175, 0, 1, 1.410073773280226, 0, -0.004592743304757008, 0.6666666666666666, 0, 0, -3.841322754728015, -3.842011509669413, 1, 0.9400491821868175],
      [0, 0, 0.9991362520746339, 0.1, 0.0008637479253661429, -0.0007175967766697156, 0.6666666666666666, 0, 0, -3.920789883505968, -3.921148681894302, 1, 0],
      [0, 0, 1, 0.424485306406083, 0, 0, 0.6666666666666666, 0, 0, -3.840577867328402, -3.831407770165186, 0.9908718199514431, 0.7685003037841395],
      [0, 0, 0.9991362520746339, 0.1, 0.0008637479253661429, -0.0007151918394470158, 0.6666666666666666, 0, 0, -4.186546897983606, -4.18690449390333, 1, 0],
      [1.414044296759034, 0, 1, 0.7231642759705571, 0, 0, 0.6666666666666666, 0, 0, -4.510060946875432, -4.507498803704244, 0.9974411363160572, 1.301235659993812],
      [0, 0, 0.9991362520746339, 0.1, 0.0008637479253661429, -0.0007151918394470158, 0.6666666666666666, 0, 0, -4.186546897983606, -4.18690449390333, 1, 0],
      [0, 0, 0.9991362520746339, 0.1, 0.0008637479253661429, -0.0009529463422701667, 0.6666666666666666, 0, 0, -3.891469386169145, -3.89194585934028, 1, 0],
      [0, 0, 1, 0.3339807914548285, 0, 0, 0.6666666666666666, 0, 0, -3.515255606151038, -3.508197058731137, 0.9929663056157489, 0.969568493409144],
      [0, 0, 0.9991362520746339, 0.1, 0.0008637479253661429, -0.0009529463422701667, 0.6666666666666666, 0, 0, -3.891469386169145, -3.89194585934028, 1, 0],
      [0, 0, 0.9991362520746339, 0.1, 0.0008637479253661429, -0.001129802882411823, 0.6666666666666666, 0, 0, -5.034849623853369, -5.035414525294575, 1, 0],
      [0, 0, 1, 0.3339807914548285, 0, 0, 0.6666666666666666, 0, 0, -3.515255606151038, -3.508197058731137, 0.9929663056157489, 0.969568493409144],
      [0, 0, 0.9991362520746339, 0.1, 0.0008637479253661429, -0.0009910590661252883, 0.6666666666666666, 0, 0, -4.199320315165603, -4.199815844698666, 1, 0],
      [0, 0, 1, 0.4384831310563012, 0, 0, 0.6666666666666666, 0, 0, -3.550636188458252, -3.539029873310886, 0.9884607783075625, 0.7685003037841395],
      [0, 0, 0.9991362520746339, 0.1, 0.0008637479253661429, -0.0009340749215489552, 0.6666666666666666, 0, 0, -3.638428086247589, -3.638895123708364, 1, 0],
      [0, 0, 0.9991362520746339, 0.1, 0.0008637479253661429, -0.0007939258636717739, 0.6666666666666666, 0, 0, -3.531841158142119, -3.532238121073954, 1, 0],
      [0, 0, 0.9991362520746339, 0.1, 0.0008637479253661429, -0.0008558601504509156, 0.6666666666666666, 0, 0, -3.98528289709262, -3.985710827167845, 1, 0],
      [0, 0, 1, 0.3339807914548285, 0, 0, 0.6666666666666666, 0, 0, -3.515255606151038, -3.508197058731137, 0.9929663056157489, 0.969568493409144],
      [0, 0, 0.9991362520746339, 0.1, 0.0008637479253661429, -0.0007934107886802266, 0.6666666666666666, 0, 0, -3.863336186549557, -3.863732891943897, 1, 0],
      [0, 0, 0.9991362520746339, 0.1, 0.0008637479253661429, -0.0007969422444453755, 0.6666666666666666, 0, 0, -4.588596600071635, -4.588995071193858, 1, 0],
      [0, 0, 0.9991362520746339, 0.1, 0.0008637479253661429, -0.0007934107884572938, 0.6666666666666666, 0, 0, -3.839692087138576, -3.840088792532805, 1, 0],
      [0, 0, 0.9991362520746339, 0.1, 0.0008637479253661429, -0.0008464300222321697, 0.6666666666666666, 0, 0, -4.23681187977125, -4.237235094782366, 1, 0],
      [0, 0, 0.9991362520746339, 0.1, 0.0008637479253661429, -0.0007939258636717739, 0.6666666666666666, 0, 0, -3.531841158142119, -3.532238121073954, 1, 0],
      [0, 0, 0.9991362520746339, 0.1, 0.0008637479253661429, -0.0007939258636717739, 0.6666666666666666, 0, 0, -3.531841158142119, -3.532238121073954, 1, 0],
      [0, 0, 0.9991362520746339, 0.1, 0.0008637479253661429, -0.0007969422441744811, 0.6666666666666666, 0, 0, -3.883625878442504, -3.884024349564591, 1, 0],
      [0, 0, 0.9991362520746339, 0.1, 0.0008637479253661429, -0.001077304376178034, 0.6666666666666666, 0, 0, -4.329878902224238, -4.330417554412327, 1, 0],
      [60.801727603412, 0, 0.7531942619297026, 0.8132255664913196, 0.2468057380702974, 0, 0.6666666666666666, 0, 0, -8.044673967573829, -8.048938425347758, 1, 60.59606561890369],
      [0, 0, 0.9991362520746339, 0.1, 0.0008637479253661429, -0.0008464300222374987, 0.6666666666666666, 0, 0, -4.23681187977125, -4.237235094782369, 1, 0],
      [0, 0, 0.9991362520746339, 0.1, 0.0008637479253661429, -0.0008464300222374987, 0.6666666666666666, 0, 0, -4.23681187977125, -4.237235094782369, 1, 0],
      [0, 0, 0.9991362520746339, 0.1, 0.0008637479253661429, -0.0007658033508244344, 0.6666666666666666, 0, 0, -3.508197058731137, -3.50857996040655, 1, 0],
      [0, 0, 0.9991362520746339, 0.1, 0.0008637479253661429, -0.0006311157285949776, 0.6666666666666666, 0, 0, -3.961638797681639, -3.961954355545936, 1, 0],
      [0, 0, 0.9991362520746339, 0.1, 0.0008637479253661429, -0.0008464300222374987, 0.6666666666666666, 0, 0, -4.23681187977125, -4.237235094782369, 1, 0],
      [0, 0, 0.9991362520746339, 0.1, 0.0008637479253661429, -0.0007939258636779911, 0.6666666666666666, 0, 0, -3.531841158142119, -3.532238121073958, 1, 0],
      [0, 0, 0.9991362520746339, 0.1, 0.0008637479253661429, -0.0008558601504553565, 0.6666666666666666, 0, 0, -3.98528289709262, -3.985710827167847, 1, 0],
      [0, 0, 0.9991362520746339, 0.1, 0.0008637479253661429, -0.0008093735633476484, 0.6666666666666666, 0, 0, -4.199647874707786, -4.20005256148946, 1, 0],
      [0, 0, 0.9991362520746339, 0.1, 0.0008637479253661429, -0.0007407755133606031, 0.6666666666666666, 0, 0, -4.574135687722986, -4.574506075479666, 1, 0],
      [0, 0, 0.9991362520746339, 0.1, 0.0008637479253661429, -0.0007934107884626229, 0.6666666666666666, 0, 0, -3.839692087138576, -3.840088792532808, 1, 0],
      [0, 0, 0.9991362520746339, 0.1, 0.0008637479253661429, -0.0007629051415500854, 0.6666666666666666, 0, 0, -3.859981779031523, -3.860363231602298, 1, 0],
      [0, 0, 0.9991362520746339, 0.1, 0.0008637479253661429, -0.0007934107886855557, 0.6666666666666666, 0, 0, -3.863336186549557, -3.8637328919439, 1, 0],
      [0, 0, 0.9991362520746339, 0.1, 0.0008637479253661429, -0.0007407755133606031, 0.6666666666666666, 0, 0, -4.574135687722986, -4.574506075479666, 1, 0],
      [0, 0, 0.9991362520746339, 0.1, 0.0008637479253661429, -0.0007934107886855557, 0.6666666666666666, 0, 0, -3.863336186549557, -3.8637328919439, 1, 0],
      [0, 0, 0.9991362520746339, 0.1, 0.0008637479253661429, -0.0008093735633458721, 0.6666666666666666, 0, 0, -4.199647874707786, -4.200052561489459, 1, 0],
      [0, 0, 0.9991362520746339, 0.1, 0.0008637479253661429, -0.001077304376174482, 0.6666666666666666, 0, 0, -4.329878902224238, -4.330417554412326, 1, 0],
      [0, 0, 1, 0.3339807914548285, 0, 0, 0.6666666666666666, 0, 0, -3.515255606151038, -3.508197058731137, 0.9929663056157489, 0.969568493409144],
      [0, 0, 1, 0.424485306406083, 0, 0, 0.6666666666666666, 0, 0, -3.840577867328402, -3.831407770165186, 0.9908718199514431, 0.7685003037841395],
      [0, 0, 1, 0.3339807914548285, 0, 0, 0.6666666666666666, 0, 0, -3.515255606151038, -3.508197058731137, 0.9929663056157489, 0.969568493409144],
      [0, 0, 0.9991362520746339, 0.1, 0.0008637479253661429, -0.0007629051415491972, 0.6666666666666666, 0, 0, -3.859981779031523, -3.860363231602297, 1, 0],
      [0, 0, 0.9991362520746339, 0.1, 0.0008637479253661429, -0.0007934107886802266, 0.6666666666666666, 0, 0, -3.863336186549557, -3.863732891943897, 1, 0],
      [0, 0, 1, 0.3914918608939516, 0, 0, 0.6666666666666666, 0, 0, -4.740670993499772, -4.726671135314728, 0.9860976841055291, 0.6504327334979301],
      [0, 0, 1, 0.3339807914548285, 0, 0, 0.6666666666666666, 0, 0, -3.515255606151038, -3.508197058731137, 0.9929663056157489, 0.969568493409144],
      [0, 0, 0.9991362520746339, 0.1, 0.0008637479253661429, -0.0008766218684037597, 0.6666666666666666, 0, 0, -4.265957199184345, -4.266395510118547, 1, 0],
      [0, 0, 0.9991362520746339, 0.1, 0.0008637479253661429, -0.0007175967766706037, 0.6666666666666666, 0, 0, -3.215819161876836, -3.216177960265171, 1, 0],
      [1.556954851146907, 0, 1, 0.6884134375764596, 0, 0, 0.6666666666666666, 0, 0, -4.003840363721284, -3.998056314274616, 0.9942326459624993, 1.301235659993812],
      [0, 0, 0.9991362520746339, 0.1, 0.0008637479253661429, -0.0006830743471901712, 0.6666666666666666, 0, 0, -4.162902798572626, -4.163244335746221, 1, 0],
      [0, 0, 0.9991362520746339, 0.1, 0.0008637479253661429, -0.001077304376174482, 0.6666666666666666, 0, 0, -4.329878902224238, -4.330417554412326, 1, 0],
      [0, 0, 0.9991362520746339, 0.1, 0.0008637479253661429, -0.001016323292216015, 0.6666666666666666, 0, 0, -4.222964414576584, -4.223472576222692, 1, 0],
      [0, 0, 0.9991362520746339, 0.1, 0.0008637479253661429, -0.0006393755737184037, 0.6666666666666666, 0, 0, -3.515385773899905, -3.515705461686764, 1, 0],
      [0, 0, 0.9991362520746339, 0.1, 0.0008637479253661429, -0.0008464300222321697, 0.6666666666666666, 0, 0, -4.23681187977125, -4.237235094782366, 1, 0],
      [0, 0, 0.9991362520746339, 0.1, 0.0008637479253661429, -0.0008392003719377428, 0.6666666666666666, 0, 0, -3.638428086247589, -3.638847686433558, 1, 0],
      [0, 0, 0.9991362520746339, 0.1, 0.0008637479253661429, -0.0007175967766661628, 0.6666666666666666, 0, 0, -3.215819161876836, -3.216177960265169, 1, 0],
      [1.556954851146907, 0, 1, 0.6884134375764596, 0, 0, 0.6666666666666666, 0, 0, -4.003633571495222, -3.998056314274616, 0.9944382668042543, 1.301235659993812],
      [0, 0, 0.9991362520746339, 0.1, 0.0008637479253661429, -0.0006595790779293509, 0.6666666666666666, 0, 0, -3.906328971157318, -3.906658760696283, 1, 0],
      [0, 0, 1, 0.3339807914548285, 0, 0, 0.6666666666666666, 0, 0, -3.646213326196355, -3.638428086247589, 0.9922449865403399, 0.969568493409144],
      [0, 0, 0.9991362520746339, 0.1, 0.0008637479253661429, -0.0007192804156144206, 0.6666666666666666, 0, 0, -4.588596600071635, -4.588956240279442, 1, 0],
      [0, 0, 0.9991362520746339, 0.1, 0.0008637479253661429, -0.0008766218664408854, 0.6666666666666666, 0, 0, -4.280418111532994, -4.280856422466215, 1, 0],
      [0, 0, 0.9991362520746339, 0.1, 0.0008637479253661429, -0.0007273660188094055, 0.6666666666666666, 0, 0, -4.265957199184345, -4.266320882193749, 1, 0],
      [0, 0, 0.9991362520746339, 0.1, 0.0008637479253661429, -0.0005954161564716287, 0.6666666666666666, 0, 0, -3.920789883505968, -3.921087591584203, 1, 0],
      [0, 0, 0.9991362520746339, 0.1, 0.0008637479253661429, -0.0005954161564627469, 0.6666666666666666, 0, 0, -3.906328971157318, -3.90662667923555, 1, 0],
      [0, 0, 0.9991362520746339, 0.1, 0.0008637479253661429, -0.0007750373715884606, 0.6666666666666666, 0, 0, -3.638428086247589, -3.638815604933384, 1, 0],
      [0, 0, 0.9991362520746339, 0.1, 0.0008637479253661429, -0.0005236587430310635, 0.6666666666666666, 0, 0, -3.961638797681639, -3.961900627053154, 1, 0],
      [0, 0, 1, 0.424485306406083, 0, 0, 0.6666666666666666, 0, 0, -3.548659353226482, -3.539029873310886, 0.990416735064591, 0.7685003037841395],
      [0, 0, 0.9991362520746339, 0.1, 0.0008637479253661429, -0.0007273667610592227, 0.6666666666666666, 0, 0, -3.575447389903863, -3.575811073284393, 1, 0],
      [0.02424603030918125, 0.0005739538825220344, 0.0007216874655791058, 37.50450668821905, 0.9992783125344209, 0.5726278882807563, 0.4101414575383442, 1, 0, -8.024955534562279, -8.025270248343391, 1, 0],
      [0, 0, 0.9991362520746339, 0.1, 0.0008637479253661429, -0.0007939258636717739, 0.6666666666666666, 0, 0, -3.531841158142119, -3.532238121073954, 1, 0],
      [0, 0, 0.9991362520746339, 0.1, 0.0008637479253661429, -0.001134557462071584, 0.6666666666666666, 0, 0, -4.021700413685597, -4.022267692416633, 1, 0],
      [0, 0, 1, 0.424485306406083, 0, 0, 0.6666666666666666, 0, 0, -3.840577867328402, -3.831407770165186, 0.9908718199514431, 0.7685003037841395],
      [0, 0, 1, 0.4384831310563012, 0, 0, 0.6666666666666666, 0, 0, -3.550636188458252, -3.539029873310886, 0.9884607783075625, 0.7685003037841395],
      [0, 0, 0.9991362520746339, 0.1, 0.0008637479253661429, -0.0009340749215489552, 0.6666666666666666, 0, 0, -3.638428086247589, -3.638895123708364, 1, 0],
      [0, 0, 0.9991362520746339, 0.1, 0.0008637479253661429, -0.0007934107886802266, 0.6666666666666666, 0, 0, -3.863336186549557, -3.863732891943897, 1, 0],
      [0, 0, 0.9991362520746339, 0.1, 0.0008637479253661429, -0.0007853943306219691, 0.6666666666666666, 0, 0, -3.575447389903863, -3.575840087069174, 1, 0],
      [0, 0, 0.9991362520746339, 0.1, 0.0008637479253661429, -0.0006393755737175155, 0.6666666666666666, 0, 0, -3.515385773899905, -3.515705461686764, 1, 0],
      [0, 0, 0.9991362520746339, 0.1, 0.0008637479253661429, -0.0009374416816729791, 0.6666666666666666, 0, 0, -5.034849623853369, -5.035318344694206, 1, 0],
      [0, 0, 0.9991362520746339, 0.1, 0.0008637479253661429, -0.000673142816578931, 0.6666666666666666, 0, 0, -4.2223509674226, -4.22268753883089, 1, 0],
      [0, 0, 0.9991362520746339, 0.1, 0.0008637479253661429, -0.0007082689005013521, 0.6666666666666666, 0, 0, -3.508197058731137, -3.508551193181388, 1, 0],
      [0, 0, 0.9991362520746339, 0.1, 0.0008637479253661429, -0.0008558601504509156, 0.6666666666666666, 0, 0, -3.98528289709262, -3.985710827167845, 1, 0],
      [0, 0, 1, 0.4384831310563012, 0, 0, 0.6666666666666666, 0, 0, -3.550636188458252, -3.539029873310886, 0.9884607783075625, 0.7685003037841395],
      [0, 0, 0.9991362520746339, 0.1, 0.0008637479253661429, -0.0007969422444453755, 0.6666666666666666, 0, 0, -4.588596600071635, -4.588995071193858, 1, 0],
      [0, 0, 1, 0.3339807914548285, 0, 0, 0.6666666666666666, 0, 0, -3.515255606151038, -3.508197058731137, 0.9929663056157489, 0.969568493409144],
      [0, 0, 0.9991362520746339, 0.1, 0.0008637479253661429, -0.0006555708606539312, 0.6666666666666666, 0, 0, -3.855051869576168, -3.855379655006494, 1, 0],
      [0, 0, 1, 0.4384831310563012, 0, 0, 0.6666666666666666, 0, 0, -3.550636188458252, -3.539029873310886, 0.9884607783075625, 0.7685003037841395],
      [0, 0, 0.9991362520746339, 0.1, 0.0008637479253661429, -0.0007853943306219691, 0.6666666666666666, 0, 0, -3.575447389903863, -3.575840087069174, 1, 0],
      [0, 0, 0.9991362520746339, 0.1, 0.0008637479253661429, -0.0006393755737184037, 0.6666666666666666, 0, 0, -3.515385773899905, -3.515705461686764, 1, 0],
      [0, 0, 1, 0.2547585658353567, 0, 0, 0.6666666666666666, 0, 0, -4.233226834961434, -4.2223509674226, 0.9891830608819172, 0.3293377830371171],
      [0, 0, 0.9991362520746339, 0.1, 0.0008637479253661429, -0.0006393755736464612, 0.6666666666666666, 0, 0, -4.229539682591368, -4.229859370378191, 1, 0],
      [0, 0, 0.9991362520746339, 0.1, 0.0008637479253661429, -0.0007175967766661628, 0.6666666666666666, 0, 0, -3.215819161876836, -3.216177960265169, 1, 0],
      [0, 0, 0.9991362520746339, 0.1, 0.0008637479253661429, -0.0008766218663103231, 0.6666666666666666, 0, 0, -3.575447389903863, -3.575885700837018, 1, 0],
      [9999.999999998339, 0, 0.75, 0.9998666844420744, 0.25, 0, 0.6666666666666666, 0, 0, -7.738711220699319, -7.747304685511844, 1, 10000],
      [0, 0, 1, 0.4384831310563012, 0, 0, 0.6666666666666666, 0, 0, -3.550636188458252, -3.539029873310886, 0.9884607783075625, 0.7685003037841395],
      [0, 0, 0.9991362520746339, 0.1, 0.0008637479253661429, -0.0006270613734393748, 0.6666666666666666, 0, 0, -4.229539682591368, -4.229853213278088, 1, 0],
      [0, 0, 0.009610687869117831, 33.25633053707067, 0.9903893121308822, 0.5198161373122829, 0.4240209436611713, 1, 0, -8.134753939368897, -8.134969666508981, 1, 0],
      [0, 0, 0.9991362520746339, 0.1, 0.0008637479253661429, -0.0009340749215489552, 0.6666666666666666, 0, 0, -3.638428086247589, -3.638895123708364, 1, 0],
      [0, 0, 0.9991362520746339, 0.1, 0.0008637479253661429, -0.0008766218684037597, 0.6666666666666666, 0, 0, -4.265957199184345, -4.266395510118547, 1, 0],
      [0, 0, 1, 0.3339807914548285, 0, 0, 0.6666666666666666, 0, 0, -3.515255606151038, -3.508197058731137, 0.9929663056157489, 0.969568493409144],
      [0, 0, 0.9991362520746339, 0.1, 0.0008637479253661429, -0.0009055620902875816, 0.6666666666666666, 0, 0, -3.66207218565857, -3.662524966703714, 1, 0],
      [0, 0, 0.9991362520746339, 0.1, 0.0008637479253661429, -0.0006393755736464612, 0.6666666666666666, 0, 0, -4.229539682591368, -4.229859370378191, 1, 0],
      [0, 0, 1, 0.2547585658353567, 0, 0, 0.6666666666666666, 0, 0, -4.233226834972498, -4.2223509674226, 0.9891830608709737, 0.3293377830371171],
      [0, 0, 1, 0.3339807914548285, 0, 0, 0.6666666666666666, 0, 0, -3.515255606151038, -3.508197058731137, 0.9929663056157489, 0.969568493409144],
      [170.5639884095553, 0, 0.74601299584137, 0.946013621922576, 0.25398700415863, 0, 0.6666666666666666, 0, 0, -7.836466647390072, -7.841567156660685, 1, 171.5277341102194],
      [0, 0, 0.9991362520746339, 0.1, 0.0008637479253661429, -0.001068823014906073, 0.6666666666666666, 0, 0, -4.927935136205715, -4.928469547713168, 1, 0],
      [0, 0, 1, 0.424485306406083, 0, 0, 0.6666666666666666, 0, 0, -3.840108572483314, -3.831407770165186, 0.9913369401194256, 0.7685003037841395],
      [0, 0, 1, 0.3914918608939516, 0, 0, 0.6666666666666666, 0, 0, -4.924516731838375, -4.913474223857066, 0.989018236712522, 0.6504327334979301],
      [0, 0, 1, 0.4195137762080545, 0, 0, 0.6666666666666666, 0, 0, -3.225496046067509, -3.215819161876836, 0.9903697861900359, 0.9400491821868175],
      [0, 0, 0.9991362520746339, 0.1, 0.0008637479253661429, -0.0007405407806801989, 0.6666666666666666, 0, 0, -3.575447389903863, -3.575817660294203, 1, 0],
      [0, 0, 0.9991362520746339, 0.1, 0.0008637479253661429, -0.0007405411424494801, 0.6666666666666666, 0, 0, -3.575447389903863, -3.575817660475088, 1, 0],
      [0, 0, 0.9991362520746339, 0.1, 0.0008637479253661429, -0.0009778343605120199, 0.6666666666666666, 0, 0, -4.021700413685597, -4.022189330865853, 1, 0],
      [113.2698247639432, 0, 0.7399945901564953, 0, 0.2600054098435047, 0, 0.6666666666666666, 0, 0, -6.476285262414029, -6.47629058376388, 1, 113.4771482024777],
      [0, 0, 1, 0.2547585658353567, 0, 0, 0.6666666666666666, 0, 0, -4.288383152926332, -4.280418111532994, 0.9920665954963462, 0.3293377830371171],
      [0, 0, 0.0007222391190778005, 65.37781849739441, 0.9992777608809222, 0.5843150659772327, 0.4071597701195967, 0, 0, -6.606401094871861, -6.606409344279748, 1, 0],
      [0, 0, 1, 0.3207917243606901, 0, 0, 0.6666666666666666, 0, 0, -3.559793060977209, -3.551803290492882, 0.992042062894573, 0.9400491821868175],
      [0, 0, 0.9991362520746339, 0.1, 0.0008637479253661429, -0.0004877393500972715, 0.6666666666666666, 0, 0, -3.920789883505968, -3.921033753181016, 1, 0],
      [0, 0, 1, 0.4594237559900408, 0, 0, 0.6666666666666666, 0, 0, -3.546556799468809, -3.539029873310886, 0.9925013302113985, 0.9400491821868175],
      [154.0682063541653, 0, 0.8274757590758202, 0, 0.1725242409241798, 0, 0.6666666666666666, 0, 0, -6.083561870383734, -6.083613663837333, 1, 151.9669399327601],
      [0, 0, 1, 0.424485306406083, 0, 0, 0.6666666666666666, 0, 0, -3.224716313902805, -3.215819161876836, 0.9911423105092092, 0.7685003037841395],
      [0, 0, 0.9991362520746339, 0.1, 0.0008637479253661429, -0.0005518916566638055, 0.6666666666666666, 0, 0, -3.215819161876836, -3.216095107705168, 1, 0],
      [0, 0, 1, 0.3207917243606901, 0, 0, 0.6666666666666666, 0, 0, -3.562066242110147, -3.551803290492882, 0.9897895327684618, 0.9400491821868175],
      [0, 0, 1, 0.3207917243606901, 0, 0, 0.6666666666666666, 0, 0, -3.562066242110147, -3.551803290492882, 0.9897895327684618, 0.9400491821868175],
      [0.00283449298060747, 0.001471503991825953, 0.4733565894464203, 133.5574425868544, 0.5266434105535798, 0.7227191788328255, 0.3740431108747339, 0, 0, -6.730608456859323, -6.716622025548237, 0.9861109244037327, 0],
      [0, 0, 0.9991362520746339, 0.1, 0.0008637479253661429, -0.0004751101872688679, 0.6666666666666666, 0, 0, -3.839692087138576, -3.839929642232211, 1, 0],
      [0, 0, 0.9991362520746339, 0.1, 0.0008637479253661429, -0.0004297110364666068, 0.6666666666666666, 0, 0, -3.215819161876836, -3.216034017395069, 1, 0],
      [0, 0, 0.9991362520746339, 0.1, 0.0008637479253661429, -0.0003779228380622612, 0.6666666666666666, 0, 0, -3.961638797681639, -3.96182775910067, 1, 0],
      [0, 0, 0.9991362520746339, 0.1, 0.0008637479253661429, -0.0005249398997717591, 0.6666666666666666, 0, 0, -3.575447389903863, -3.575709859853749, 1, 0],
      [0, 0, 0.9991362520746339, 0.1, 0.0008637479253661429, -0.0005593446619700515, 0.6666666666666666, 0, 0, -3.638428086247589, -3.638707758578574, 1, 0],
      [0, 0, 0.9991362520746339, 0.1, 0.0008637479253661429, -0.0004297110364666068, 0.6666666666666666, 0, 0, -3.215819161876836, -3.216034017395069, 1, 0],
      [0, 0, 1, 0.3207917243606901, 0, 0, 0.6666666666666666, 0, 0, -3.559793060977209, -3.551803290492882, 0.992042062894573, 0.9400491821868175],
      [0, 0, 0.9991362520746339, 0.1, 0.0008637479253661429, -0.0005593446619700515, 0.6666666666666666, 0, 0, -3.638428086247589, -3.638707758578574, 1, 0],
      [189.5565927689097, 0, 0.7662090837929818, 0.6404076127330016, 0.2337909162070182, 0, 0.6666666666666666, 0, 0, -5.711725829396151, -5.71397374271336, 1, 184.5541516636311],
      [0, 0, 0.9991362520746339, 0.1, 0.0008637479253661429, -0.0004297110364666068, 0.6666666666666666, 0, 0, -3.215819161876836, -3.216034017395069, 1, 0],
      [276.971007335914, 0, 0.7463728204823327, 0.7358400524056441, 0.2536271795176673, 0, 0.6666666666666666, 0, 0, -6.559856181032596, -6.563145829099566, 1, 274.3298307940681],
      [0, 0, 0.9991362520746339, 0.1, 0.0008637479253661429, -0.0005593446619700515, 0.6666666666666666, 0, 0, -3.638428086247589, -3.638707758578574, 1, 0],
      [0, 0, 0.9991362520746339, 0.1, 0.0008637479253661429, -0.0004297110364666068, 0.6666666666666666, 0, 0, -3.215819161876836, -3.216034017395069, 1, 0],
      [0, 0, 0.9991362520746339, 0.1, 0.0008637479253661429, -0.000831768316498227, 0.6666666666666666, 0, 0, -4.280418111532994, -4.280833995691244, 1, 0],
      [135.5349206216638, 0, 0.7515762610899777, 0.9363989089491599, 0.2484237389100223, 0, 0.6666666666666666, 0, 0, -6.10232193323543, -6.107662267092113, 1, 137.3542149999681],
      [0, 0, 1, 0.3339807914548285, 0, 0, 0.6666666666666666, 0, 0, -3.670481650813923, -3.66207218565857, 0.991625795486037, 0.969568493409144],
      [0, 0, 1, 0.4384831310563012, 0, 0, 0.6666666666666666, 0, 0, -3.550041884171155, -3.539029873310886, 0.9890483993813348, 0.7685003037841395],
      [0, 0, 0.9991362520746339, 0.1, 0.0008637479253661429, -0.0009643217513861657, 0.6666666666666666, 0, 0, -4.222964414576584, -4.223446575452277, 1, 0],
      [0, 0, 0.9991362520746339, 0.1, 0.0008637479253661429, -0.001076505266867755, 0.6666666666666666, 0, 0, -4.021700413685597, -4.022238666319031, 1, 0],
      [68.53293026365881, 0, 0.7238750574294357, 0, 0.2761249425705643, 0, 0.6666666666666666, 0, 0, -9.197686826578803, -9.197655029441256, 0.999968203367975, 69.19032727760494],
      [0, 0, 0.9991362520746339, 0.1, 0.0008637479253661429, -0.0006808801712683277, 0.6666666666666666, 0, 0, -3.192175062465855, -3.19251550255149, 1, 0],
      [0, 0, 0.9991362520746339, 0.1, 0.0008637479253661429, -0.0006808801712665513, 0.6666666666666666, 0, 0, -3.906328971157318, -3.906669411242952, 1, 0],
      [0, 0, 1, 0.4384831310563012, 0, 0, 0.6666666666666666, 0, 0, -3.550041884171155, -3.539029873310886, 0.9890483993813348, 0.7685003037841395],
      [0, 0, 0.009631319305790659, 62.4545209766677, 0.9903686806942094, 1.410836300377081, 0.2515726858268914, 1, 0, -9.558819429620527, -9.558983248136224, 1, 0],
      [0, 0, 0.9991362520746339, 0.1, 0.0008637479253661429, -0.0007561664168456161, 0.6666666666666666, 0, 0, -3.883625878442504, -3.884003961650927, 1, 0],
      [0, 0, 1, 0.3207917243606901, 0, 0, 0.6666666666666666, 0, 0, -3.564464759643618, -3.551803290492882, 0.9874183500180084, 0.9400491821868175],
      [0, 0, 0.9991362520746339, 0.1, 0.0008637479253661429, -0.0006808801712736567, 0.6666666666666666, 0, 0, -3.215819161876836, -3.216159601962473, 1, 0],
      [0, 0, 0.9991362520746339, 0.1, 0.0008637479253661429, -0.000831768316368553, 0.6666666666666666, 0, 0, -3.575447389903863, -3.575863274062047, 1, 0],
      [0, 0, 0.9991362520746339, 0.1, 0.0008637479253661429, -0.000831768316368553, 0.6666666666666666, 0, 0, -3.575447389903863, -3.575863274062047, 1, 0],
      [0, 0, 0.9991362520746339, 0.1, 0.0008637479253661429, -0.0007561664171227278, 0.6666666666666666, 0, 0, -4.588596600071635, -4.588974683280196, 1, 0],
      [0, 0, 1, 0.3339807914548285, 0, 0, 0.6666666666666666, 0, 0, -3.670481650813923, -3.66207218565857, 0.991625795486037, 0.969568493409144],
      [0, 0, 0.9991362520746339, 0.1, 0.0008637479253661429, -0.001539352217809764, 0.6666666666666666, 0, 0, -4.712210222966079, -4.712979899074984, 1, 0],
      [0, 0, 0.9991362520746339, 0.1, 0.0008637479253661429, -0.0009910590661252883, 0.6666666666666666, 0, 0, -4.199320315165603, -4.199815844698666, 1, 0],
      [0, 0, 0.9991362520746339, 0.1, 0.0008637479253661429, -0.0008766218663103231, 0.6666666666666666, 0, 0, -3.575447389903863, -3.575885700837018, 1, 0],
      [0, 0, 1, 0.3339807914548285, 0, 0, 0.6666666666666666, 0, 0, -3.582800990677291, -3.575447389903863, 0.9926733707951483, 0.969568493409144],
      [0, 0, 1, 0.3207917243606901, 0, 0, 0.6666666666666666, 0, 0, -3.873345798544826, -3.863336186549557, 0.9900403174400679, 0.9400491821868175],
      [0.02593861773099327, 0.0006558013102992615, 0.0007067646682291674, 83.74949745522201, 0.9992932353317708, 1.574426603560944, 0.2297437367024568, 0, 0, -11.09918727801284, -11.10083256868598, 1, 0],
      [0, 0, 0.9991362520746339, 0.1, 0.0008637479253661429, -0.000551717369020821, 0.6666666666666666, 0, 0, -4.162902798572626, -4.163178657257136, 1, 0],
      [0, 0, 0.9991362520746339, 0.1, 0.0008637479253661429, -0.0008223194833547609, 0.6666666666666666, 0, 0, -4.199320315165603, -4.19973147490728, 1, 0],
      [0, 0, 0.9991362520746339, 0.1, 0.0008637479253661429, -0.0007101398154647498, 0.6666666666666666, 0, 0, -3.98528289709262, -3.985637967000352, 1, 0],
      [0, 0, 0.9991362520746339, 0.1, 0.0008637479253661429, -0.0006311157285949776, 0.6666666666666666, 0, 0, -3.961638797681639, -3.961954355545936, 1, 0],
      [0, 0, 0.9991362520746339, 0.1, 0.0008637479253661429, -0.0006393755750053742, 0.6666666666666666, 0, 0, -4.244000594940017, -4.24432028272752, 1, 0],
      [0, 0, 0.9991362520746339, 0.1, 0.0008637479253661429, -0.0008558601504509156, 0.6666666666666666, 0, 0, -3.98528289709262, -3.985710827167845, 1, 0],
      [0, 0, 0.9991362520746339, 0.1, 0.0008637479253661429, -0.0006393755736464612, 0.6666666666666666, 0, 0, -4.229539682591368, -4.229859370378191, 1, 0],
      [0, 0, 0.9991362520746339, 0.1, 0.0008637479253661429, -0.0006903206885500168, 0.6666666666666666, 0, 0, -4.306234802813257, -4.306579963157532, 1, 0],
      [0, 0, 0.9991362520746339, 0.1, 0.0008637479253661429, -0.0008766218663103231, 0.6666666666666666, 0, 0, -3.575447389903863, -3.575885700837018, 1, 0],
      [130.8095750770966, 0, 0.7419054977232824, 0.6999009018741651, 0.2580945022767176, 0, 0.6666666666666666, 0, 0, -7.314140614604225, -7.319096453788292, 1, 133.9957582088759],
      [0, 0, 0.9991362520746339, 0.1, 0.0008637479253661429, -0.0007175967766599456, 0.6666666666666666, 0, 0, -3.906328971157318, -3.906687769545648, 1, 0],
      [0, 0, 0.8211422694695408, 911.5266518872304, 0.1788577305304592, 1.414176293109144, 0.2511045245931938, 1, 0, -8.400509088538236, -8.037433747912763, 0.6955340295403978, 0],
      [0, 0, 1, 0.3207917243606901, 0, 0, 0.6666666666666666, 0, 0, -3.565148280513092, -3.551803290492882, 0.9867436595776004, 0.9400491821868175],
      [0, 0, 0.9991362520746339, 0.1, 0.0008637479253661429, -0.0007175967766661628, 0.6666666666666666, 0, 0, -3.215819161876836, -3.216177960265169, 1, 0],
      [0, 0, 0.9991362520746339, 0.1, 0.0008637479253661429, -0.0006830743473056344, 0.6666666666666666, 0, 0, -4.162902798572626, -4.163244335746279, 1, 0],
      [142.1103527221733, 0, 0.7507922074194443, 0.9483876674552408, 0.2492077925805557, 0, 0.6666666666666666, 0, 0, -6.962341709962537, -6.967953212060972, 1, 139.6468126169941],
      [126.1263935127015, 0, 0.6908074038492372, 0, 0.3091925961507628, 0, 0.6666666666666666, 0, 0, -6.529676342432247, -6.529644695624986, 0.9999683536934924, 127.2779508391723],
      [0, 0, 1, 0.3207917243606901, 0, 0, 0.6666666666666666, 0, 0, -3.588099999071087, -3.575447389903863, 0.987427098567066, 0.9400491821868175],
      [0, 0, 0.9991362520746339, 0.1, 0.0008637479253661429, -0.0006393755736464612, 0.6666666666666666, 0, 0, -4.229539682591368, -4.229859370378191, 1, 0],
      [0, 0, 0.9991362520746339, 0.1, 0.0008637479253661429, -0.0007175967766617219, 0.6666666666666666, 0, 0, -3.192175062465855, -3.192533860854186, 1, 0],
      [0, 0, 0.9991362520746339, 0.1, 0.0008637479253661429, -0.0007175967766617219, 0.6666666666666666, 0, 0, -3.192175062465855, -3.192533860854186, 1, 0],
      [0, 0, 1, 0.4384831310563012, 0, 0, 0.6666666666666666, 0, 0, -3.550636188458252, -3.539029873310886, 0.9884607783075625, 0.7685003037841395],
      [0, 0, 0.9991362520746339, 0.1, 0.0008637479253661429, -0.0007969422441709284, 0.6666666666666666, 0, 0, -3.883625878442504, -3.884024349564589, 1, 0],
      [0, 0, 0.9991362520746339, 0.1, 0.0008637479253661429, -0.0006393755750053742, 0.6666666666666666, 0, 0, -4.244000594940017, -4.24432028272752, 1, 0],
      [0, 0, 1, 0.4384831310563012, 0, 0, 0.6666666666666666, 0, 0, -3.550636188458252, -3.539029873310886, 0.9884607783075625, 0.7685003037841395],
      [0, 0, 0.9991362520746339, 0.1, 0.0008637479253661429, -0.0008766218663103231, 0.6666666666666666, 0, 0, -3.575447389903863, -3.575885700837018, 1, 0],
      [0, 0, 1, 0.3207917243606901, 0, 0, 0.6666666666666666, 0, 0, -3.565148280513092, -3.551803290492882, 0.9867436595776004, 0.9400491821868175],
      [0, 0, 0.9991362520746339, 0.1, 0.0008637479253661429, -0.0009340749215489552, 0.6666666666666666, 0, 0, -3.638428086247589, -3.638895123708364, 1, 0],
      [0, 0, 0.9991362520746339, 0.1, 0.0008637479253661429, -0.0007175967766697156, 0.6666666666666666, 0, 0, -3.920789883505968, -3.921148681894302, 1, 0],
      [0, 0, 0.009984730111253058, 37.02009857892104, 0.990015269888747, 0.5683058162853811, 0.4112521126612882, 1, 0, -9.530620770758391, -9.531266128860791, 1, 0],
      [0, 0, 0.9991362520746339, 0.1, 0.0008637479253661429, -0.0006903206885500168, 0.6666666666666666, 0, 0, -4.306234802813257, -4.306579963157532, 1, 0],
      [0, 0, 0.9991362520746339, 0.1, 0.0008637479253661429, -0.0007939258636717739, 0.6666666666666666, 0, 0, -3.531841158142119, -3.532238121073954, 1, 0],
      [0, 0, 0.9991362520746339, 0.1, 0.0008637479253661429, -0.0008766218684037597, 0.6666666666666666, 0, 0, -4.265957199184345, -4.266395510118547, 1, 0],
      [568.1436874304736, 0, 0.8553917759211624, 0, 0.1446082240788376, 0, 0.6666666666666666, 0, 0, -7.864770828336908, -7.864729991163962, 0.9999591636608776, 555.7656703370409],
      [0, 0, 0.9991362520746339, 0.1, 0.0008637479253661429, -0.0007175967766661628, 0.6666666666666666, 0, 0, -3.215819161876836, -3.216177960265169, 1, 0],
      [0, 0, 0.9991362520746339, 0.1, 0.0008637479253661429, -0.0006393755736464612, 0.6666666666666666, 0, 0, -4.229539682591368, -4.229859370378191, 1, 0],
      [0, 0, 0.9991362520746339, 0.1, 0.0008637479253661429, -0.0008766218684037597, 0.6666666666666666, 0, 0, -4.265957199184345, -4.266395510118547, 1, 0],
      [0, 0, 1, 0.4384831310563012, 0, 0, 0.6666666666666666, 0, 0, -3.550636188458252, -3.539029873310886, 0.9884607783075625, 0.7685003037841395],
      [0, 0, 0.9991362520746339, 0.1, 0.0008637479253661429, -0.0009910590661252883, 0.6666666666666666, 0, 0, -4.199320315165603, -4.199815844698666, 1, 0],
      [1.556954851146907, 0, 1, 0.6884134375764596, 0, 0, 0.6666666666666666, 0, 0, -4.003840363720357, -3.998056314274616, 0.9942326459634202, 1.301235659993812],
      [0, 0, 1, 0.2540086368073909, 0, 0, 0.6666666666666666, 0, 0, -3.670935842636688, -3.66207218565857, 0.9911755094243254, 0.969568493409144],
      [0, 0, 0.9991362520746339, 0.1, 0.0008637479253661429, -0.001016323292216015, 0.6666666666666666, 0, 0, -4.222964414576584, -4.223472576222692, 1, 0],
      [0, 0, 0.9991362520746339, 0.1, 0.0008637479253661429, -0.0008766218677926929, 0.6666666666666666, 0, 0, -4.265957199184345, -4.266395510118241, 1, 0],
      [0, 0, 0.9991362520746339, 0.1, 0.0008637479253661429, -0.0005886082620589761, 0.6666666666666666, 0, 0, -3.920789883505968, -3.921084187636997, 1, 0],
      [0, 0, 0.9991362520746339, 0.1, 0.0008637479253661429, -0.0007190492989765929, 0.6666666666666666, 0, 0, -3.575447389903863, -3.575806914553351, 1, 0],
      [0, 0, 1, 0.4594237559900408, 0, 0, 0.6666666666666666, 0, 0, -3.88921675472475, -3.883625878442504, 0.9944247235804251, 0.9400491821868175],
      [0, 0, 1, 0.3339807914548285, 0, 0, 0.6666666666666666, 0, 0, -3.579426014883799, -3.575447389903863, 0.9960292792620768, 0.969568493409144],
      [0, 0, 1, 0.3339807914548285, 0, 0, 0.6666666666666666, 0, 0, -3.511365148677354, -3.508197058731137, 0.9968369231551896, 0.969568493409144],
      [0, 0, 1, 0.4594237559900408, 0, 0, 0.6666666666666666, 0, 0, -3.868919371676335, -3.863336186549557, 0.9944323718849879, 0.9400491821868175],
      [1.832787292732562, 0, 1, 0.601005847277521, 0, 0, 0.6666666666666666, 0, 0, -2.43518186576246, -2.433981903307058, 0.998800757211596, 1.301235659993812],
      [1, 0.5, 0.4808016995, 3, 0.5191983005, -2.220446049250313e-16, 0.6666666666666666, 0, 0, 0, -1.110223024625157e-16, 1, 1],
      [0, 0, 0.9991362520746339, 0.1, 0.0008637479253661429, -0.0004836995948487299, 0.6666666666666666, 0, 0, -4.329878902224238, -4.330120752021663, 1, 0],
      [0, 0, 0.9991362520746339, 0.1, 0.0008637479253661429, -0.0002870728586987781, 0.6666666666666666, 0, 0, -3.515385773899905, -3.515529310329254, 1, 0],
      [0, 0, 0.9991362520746339, 0.1, 0.0008637479253661429, -0.0002870729907664682, 0.6666666666666666, 0, 0, -3.515385773899905, -3.515529310395288, 1, 0],
      [0, 0, 0.9991362520746339, 0.1, 0.0008637479253661429, -0.0004511818023216208, 0.6666666666666666, 0, 0, -3.920789883505968, -3.921015474407128, 1, 0],
      [0, 0, 0.9991362520746339, 0.1, 0.0008637479253661429, -0.0005511668958568805, 0.6666666666666666, 0, 0, -3.575447389903863, -3.575722973351791, 1, 0],
      [0, 0, 0.9991362520746339, 0.1, 0.0008637479253661429, -0.0005511668958568805, 0.6666666666666666, 0, 0, -3.575447389903863, -3.575722973351791, 1, 0],
      [0.5873271924009406, 0.02897495196795665, 1, 1.011071149636272, 0, -0.01099897240309833, 0.6666666666666666, 0, 0, -3.837172462216995, -3.836973579814243, 0.9998011373730318, 0.7685003037841395],
      [0, 0, 1, 0.3339807914548285, 0, 0, 0.6666666666666666, 0, 0, -3.51263360528397, -3.508197058731137, 0.9955732803816724, 0.969568493409144],
      [0, 0, 0.9991362520746339, 0.1, 0.0008637479253661429, -0.0005108652097511879, 0.6666666666666666, 0, 0, -4.244000594940017, -4.244256027544893, 1, 0],
      [0, 0, 0.9991362520746339, 0.1, 0.0008637479253661429, -0.0006343500317500528, 0.6666666666666666, 0, 0, -3.531841158142119, -3.532158333157994, 1, 0],
      [160.3485629897109, 0, 0.7546258937701557, 0.779868444202074, 0.2453741062298443, 0, 0.6666666666666666, 0, 0, -6.742599133391731, -6.747453726737739, 1, 154.1836519844259],
      [0, 0, 0.9991362520746339, 0.1, 0.0008637479253661429, -0.0005619269607937127, 0.6666666666666666, 0, 0, -3.539029873310886, -3.539310836791283, 1, 0],
      [0, 0, 1, 0.3339807914548285, 0, 0, 0.6666666666666666, 0, 0, -3.515255606151038, -3.508197058731137, 0.9929663056157489, 0.969568493409144],
      [0, 0, 0.9991362520746339, 0.1, 0.0008637479253661429, -0.0009070295719393329, 0.6666666666666666, 0, 0, -3.867825286758164, -3.868278801544133, 1, 0],
      [0, 0, 0.9991362520746339, 0.1, 0.0008637479253661429, -0.001016323292216015, 0.6666666666666666, 0, 0, -4.222964414576584, -4.223472576222692, 1, 0],
      [0, 0, 0.9991362520746339, 0.1, 0.0008637479253661429, -0.0008766218663103231, 0.6666666666666666, 0, 0, -3.575447389903863, -3.575885700837018, 1, 0],
      [0, 0, 0.9991362520746339, 0.1, 0.0008637479253661429, -0.0006903206885500168, 0.6666666666666666, 0, 0, -4.306234802813257, -4.306579963157532, 1, 0],
      [0, 0, 1, 0.4384831310563012, 0, 0, 0.6666666666666666, 0, 0, -3.550636188458252, -3.539029873310886, 0.9884607783075625, 0.7685003037841395],
      [0, 0, 0.9991362520746339, 0.1, 0.0008637479253661429, -0.0006903206885500168, 0.6666666666666666, 0, 0, -4.306234802813257, -4.306579963157532, 1, 0],
      [0, 0, 0.9991362520746339, 0.1, 0.0008637479253661429, -0.0007934107884572938, 0.6666666666666666, 0, 0, -3.839692087138576, -3.840088792532805, 1, 0],
      [0, 0, 0.9991362520746339, 0.1, 0.0008637479253661429, -0.0008766218663103231, 0.6666666666666666, 0, 0, -3.575447389903863, -3.575885700837018, 1, 0],
      [0, 0, 1, 0.3339807914548285, 0, 0, 0.6666666666666666, 0, 0, -3.559500793123522, -3.551803290492882, 0.9923320472735691, 0.969568493409144],
      [0, 0, 0.9991362520746339, 0.1, 0.0008637479253661429, -0.0005886082620563116, 0.6666666666666666, 0, 0, -3.215819161876836, -3.216113466007864, 1, 0],
      [0, 0, 0.9991362520746339, 0.1, 0.0008637479253661429, -0.0005244462376854386, 0.6666666666666666, 0, 0, -4.244000594940017, -4.24426281805886, 1, 0],
      [0, 0, 1, 0.4195137762080545, 0, 0, 0.6666666666666666, 0, 0, -3.873538147886535, -3.863336186549557, 0.9898499021504473, 0.9400491821868175],
      [0, 0, 1, 0.424485306406083, 0, 0, 0.6666666666666666, 0, 0, -3.548550079379944, -3.539029873310886, 0.9905249676242992, 0.7685003037841395],
      [0, 0, 0.9991362520746339, 0.1, 0.0008637479253661429, -0.0007190539705241861, 0.6666666666666666, 0, 0, -3.551803290492882, -3.552162817478144, 1, 0],
      [0, 0, 0.9991362520746339, 0.1, 0.0008637479253661429, -0.0007554722522717938, 0.6666666666666666, 0, 0, -3.508197058731137, -3.508574794857273, 1, 0],
      [0, 0, 1, 0.4417101084510376, 0, 0, 0.6666666666666666, 0, 0, -3.651723144873444, -3.638428086247589, 0.9867929302944648, 0.9400491821868175],
      [0, 0, 0.9991362520746339, 0.1, 0.0008637479253661429, -0.0007175967766697156, 0.6666666666666666, 0, 0, -3.920789883505968, -3.921148681894302, 1, 0],
      [0, 0, 1, 0.424485306406083, 0, 0, 0.6666666666666666, 0, 0, -3.840577867328402, -3.831407770165186, 0.9908718199514431, 0.7685003037841395],
      [0, 0, 0.9991362520746339, 0.1, 0.0008637479253661429, -0.0006999494915396198, 0.6666666666666666, 0, 0, -3.575447389903863, -3.575797364649633, 1, 0],
      [0, 0, 0.9991362520746339, 0.1, 0.0008637479253661429, -0.0005130759679108365, 0.6666666666666666, 0, 0, -4.229539682591368, -4.229796220575324, 1, 0],
      [0, 0, 0.0007216874754216998, 49.06594140131599, 0.9992783125245783, 1.022993879272189, 0.3133953311960667, 1, 0, -7.351482751805166, -7.351478700362388, 0.9999959485654292, 0],
      [0, 0, 0.009614360232380629, 69.16131696943323, 0.9903856397676194, 0.8246440392027381, 0.3519217981881856, 1, 0, -7.410879258704814, -7.410829426805678, 0.9999501693424498, 0],
      [0, 0, 1, 0.3339807914548285, 0, 0, 0.6666666666666666, 0, 0, -3.513690974087699, -3.508197058731137, 0.994521148596805, 0.969568493409144],
      [0, 0, 1, 0.4195137762080545, 0, 0, 0.6666666666666666, 0, 0, -3.893321010504858, -3.883625878442504, 0.9903517142141476, 0.9400491821868175],
      [0, 0, 1, 0.3339807914548285, 0, 0, 0.6666666666666666, 0, 0, -3.668971594609233, -3.66207218565857, 0.9931243373277662, 0.969568493409144],
      [0, 0, 0.9991362520746339, 0.1, 0.0008637479253661429, -0.0004913684562151133, 0.6666666666666666, 0, 0, -3.961638797681639, -3.961884481909746, 1, 0],
      [0, 0, 0.9991362520746339, 0.1, 0.0008637479253661429, -0.0007273660170472596, 0.6666666666666666, 0, 0, -3.575447389903863, -3.575811072912387, 1, 0],
      [0, 0, 0.9991362520746339, 0.1, 0.0008637479253661429, -0.000727370208604583, 0.6666666666666666, 0, 0, -3.551803290492882, -3.552166975597184, 1, 0],
      [0, 0, 0.9991362520746339, 0.1, 0.0008637479253661429, -0.001039691178911895, 0.6666666666666666, 0, 0, -4.021700413685597, -4.022220259275053, 1, 0],
      [209.8235049348756, 0, 0.75, 0.9936855782447368, 0.25, 0, 0.6666666666666666, 0, 0, -9.874447539534341, -9.879605633479351, 1, 209.8235049348756],
      [0, 0, 0.9991362520746339, 0.1, 0.0008637479253661429, -0.0008404739861429533, 0.6666666666666666, 0, 0, -4.23681187977125, -4.237232116764321, 1, 0],
      [0, 0, 0.9991362520746339, 0.1, 0.0008637479253661429, -0.0006689531072190391, 0.6666666666666666, 0, 0, -3.508197058731137, -3.508531535284747, 1, 0],
      [259.1966307035287, 0, 0.75, 0.9948822265482498, 0.25, 0, 0.6666666666666666, 0, 0, -7.868257082055291, -7.873278460168109, 1, 259.1966307035287],
      [0, 0, 1, 0.3339807914548285, 0, 0, 0.6666666666666666, 0, 0, -3.514893718046605, -3.508197058731137, 0.9933257133386406, 0.969568493409144],
      [0, 0, 0.9991362520746339, 0.1, 0.0008637479253661429, -0.0008862815366068588, 0.6666666666666666, 0, 0, -3.638428086247589, -3.638871227015893, 1, 0],
      [0, 0, 0.9991362520746339, 0.1, 0.0008637479253661429, -0.0006066619397326889, 0.6666666666666666, 0, 0, -4.229539682591368, -4.229843013561235, 1, 0],
      [0, 0, 0.9991362520746339, 0.1, 0.0008637479253661429, -0.0008862815366068588, 0.6666666666666666, 0, 0, -3.638428086247589, -3.638871227015893, 1, 0],
      [0, 0, 0.9991362520746339, 0.1, 0.0008637479253661429, -0.0009643217513861657, 0.6666666666666666, 0, 0, -4.222964414576584, -4.223446575452277, 1, 0],
      [0, 0, 0.9991362520746339, 0.1, 0.0008637479253661429, -0.00077209595660932, 0.6666666666666666, 0, 0, -3.839692087138576, -3.840078135116881, 1, 0],
      [0, 0, 0.9991362520746339, 0.1, 0.0008637479253661429, -0.0007934107884572938, 0.6666666666666666, 0, 0, -3.839692087138576, -3.840088792532805, 1, 0],
      [0, 0, 1, 0.4384831310563012, 0, 0, 0.6666666666666666, 0, 0, -3.550636188458252, -3.539029873310886, 0.9884607783075625, 0.7685003037841395],
      [0, 0, 0.9991362520746339, 0.1, 0.0008637479253661429, -0.001016323292216015, 0.6666666666666666, 0, 0, -4.222964414576584, -4.223472576222692, 1, 0],
      [0, 0, 0.9991362520746339, 0.1, 0.0008637479253661429, -0.0007934107884572938, 0.6666666666666666, 0, 0, -3.839692087138576, -3.840088792532805, 1, 0],
      [0, 0, 0.9991362520746339, 0.1, 0.0008637479253661429, -0.0007939258636717739, 0.6666666666666666, 0, 0, -3.531841158142119, -3.532238121073954, 1, 0],
      [0, 0, 0.9991362520746339, 0.1, 0.0008637479253661429, -0.001129802882411823, 0.6666666666666666, 0, 0, -5.034849623853369, -5.035414525294575, 1, 0],
      [0, 0, 1, 0.3339807914548285, 0, 0, 0.6666666666666666, 0, 0, -3.515255606151038, -3.508197058731137, 0.9929663056157489, 0.969568493409144],
      [0, 0, 0.9991362520746339, 0.1, 0.0008637479253661429, -0.0006311157285949776, 0.6666666666666666, 0, 0, -3.961638797681639, -3.961954355545936, 1, 0],
      [0, 0, 0.9991362520746339, 0.1, 0.0008637479253661429, -0.0006393755737184037, 0.6666666666666666, 0, 0, -3.515385773899905, -3.515705461686764, 1, 0],
      [0, 0, 1, 0.3339807914548285, 0, 0, 0.6666666666666666, 0, 0, -3.515255606151038, -3.508197058731137, 0.9929663056157489, 0.969568493409144],
      [0, 0, 1, 0.4195137762080545, 0, 0, 0.6666666666666666, 0, 0, -3.518188674393079, -3.508197058731137, 0.9900581346959505, 0.9400491821868175],
      [0.0258939198589585, 0.0006535715561647407, 0.0006644421383184546, 39.17383088708201, 0.9993355578616816, 0.408433587267222, 0.4557677426957502, 1, 0, -9.239012488429481, -9.240060764513203, 1, 0],
      [0, 0, 0.9991362520746339, 0.1, 0.0008637479253661429, -0.0007273660170472596, 0.6666666666666666, 0, 0, -3.575447389903863, -3.575811072912387, 1, 0],
      [0, 0, 0.9991362520746339, 0.1, 0.0008637479253661429, -0.0007273660188058528, 0.6666666666666666, 0, 0, -4.265957199184345, -4.266320882193748, 1, 0],
      [0, 0, 1, 0.424485306406083, 0, 0, 0.6666666666666666, 0, 0, -3.839015870343723, -3.831407770165186, 0.9924207681577738, 0.7685003037841395],
      [0, 0, 0.9991362520746339, 0.1, 0.0008637479253661429, -0.0005305127177148705, 0.6666666666666666, 0, 0, -4.229539682591368, -4.229804938950226, 1, 0],
      [0, 0, 0.9991362520746339, 0.1, 0.0008637479253661429, -0.0007939258636717739, 0.6666666666666666, 0, 0, -3.531841158142119, -3.532238121073954, 1, 0],
      [0, 0, 0.9991362520746339, 0.1, 0.0008637479253661429, -0.0008766218684037597, 0.6666666666666666, 0, 0, -4.265957199184345, -4.266395510118547, 1, 0],
      [0, 0, 0.9991362520746339, 0.1, 0.0008637479253661429, -0.0007175967766661628, 0.6666666666666666, 0, 0, -3.215819161876836, -3.216177960265169, 1, 0],
      [0, 0, 0.9991362520746339, 0.1, 0.0008637479253661429, -0.001005447329321285, 0.6666666666666666, 0, 0, -4.596440107798276, -4.596942831462937, 1, 0],
      [0, 0, 1, 0.3339807914548285, 0, 0, 0.6666666666666666, 0, 0, -3.515255606151038, -3.508197058731137, 0.9929663056157489, 0.969568493409144],
      [0, 0, 0.9991362520746339, 0.1, 0.0008637479253661429, -0.0009340749215489552, 0.6666666666666666, 0, 0, -3.638428086247589, -3.638895123708364, 1, 0],
      [0, 0, 0.9991362520746339, 0.1, 0.0008637479253661429, -0.0008392003719377428, 0.6666666666666666, 0, 0, -3.638428086247589, -3.638847686433558, 1, 0],
      [0, 0, 0.9991362520746339, 0.1, 0.0008637479253661429, -0.0007175967766661628, 0.6666666666666666, 0, 0, -3.215819161876836, -3.216177960265169, 1, 0],
      [0, 0, 0.0007212412853273726, 63.09750646690362, 0.9992787587146726, 0.7885765497131594, 0.3595511523625252, 1, 0, -10.82688827864112, -10.82690655977187, 1, 0],
      [125.8130856523074, 0, 0.7476087410321943, 0.8562765396848975, 0.2523912589678057, 0, 0.6666666666666666, 0, 0, -6.817565139077941, -6.823244613227074, 1, 127.2779508391723],
      [0, 0, 0.9991362520746339, 0.1, 0.0008637479253661429, -0.0007934107884572938, 0.6666666666666666, 0, 0, -3.839692087138576, -3.840088792532805, 1, 0],
      [0, 0, 0.9991362520746339, 0.1, 0.0008637479253661429, -0.0007175967766697156, 0.6666666666666666, 0, 0, -3.920789883505968, -3.921148681894302, 1, 0],
      [0, 0, 0.9991362520746339, 0.1, 0.0008637479253661429, -0.0007175967766599456, 0.6666666666666666, 0, 0, -3.906328971157318, -3.906687769545648, 1, 0],
      [0, 0, 0.9991362520746339, 0.1, 0.0008637479253661429, -0.0007175967766661628, 0.6666666666666666, 0, 0, -3.215819161876836, -3.216177960265169, 1, 0],
      [0, 0, 0.9991362520746339, 0.1, 0.0008637479253661429, -0.0009070295719393329, 0.6666666666666666, 0, 0, -3.867825286758164, -3.868278801544133, 1, 0],
      [0, 0, 0.9991362520746339, 0.1, 0.0008637479253661429, -0.0006393755737184037, 0.6666666666666666, 0, 0, -3.515385773899905, -3.515705461686764, 1, 0],
      [0, 0, 0.9991362520746339, 0.1, 0.0008637479253661429, -0.000740775513355274, 0.6666666666666666, 0, 0, -4.574135687722986, -4.574506075479664, 1, 0],
      [0, 0, 0.9991362520746339, 0.1, 0.0008637479253661429, -0.0006393755750053742, 0.6666666666666666, 0, 0, -4.244000594940017, -4.24432028272752, 1, 0],
      [0, 0, 0.9991362520746339, 0.1, 0.0008637479253661429, -0.0006393755737184037, 0.6666666666666666, 0, 0, -3.515385773899905, -3.515705461686764, 1, 0],
      [0, 0, 0.9991362520746339, 0.1, 0.0008637479253661429, -0.0006393755737184037, 0.6666666666666666, 0, 0, -3.515385773899905, -3.515705461686764, 1, 0],
      [0, 0, 0.9991362520746339, 0.1, 0.0008637479253661429, -0.0007934107884572938, 0.6666666666666666, 0, 0, -3.839692087138576, -3.840088792532805, 1, 0],
      [273.8306683399766, 0, 0.7348750251578239, 0.5694595425789499, 0.2651249748421761, 0, 0.6666666666666666, 0, 0, -9.806535069748092, -9.810929447015099, 1, 270.867147668675],
      [0, 0, 0.9991362520746339, 0.1, 0.0008637479253661429, -0.0006311157285949776, 0.6666666666666666, 0, 0, -3.961638797681639, -3.961954355545936, 1, 0],
      [0, 0, 1, 0.4384831310563012, 0, 0, 0.6666666666666666, 0, 0, -3.550636188458252, -3.539029873310886, 0.9884607783075625, 0.7685003037841395],
      [0, 0, 0.9991362520746339, 0.1, 0.0008637479253661429, -0.0009070295719393329, 0.6666666666666666, 0, 0, -3.867825286758164, -3.868278801544133, 1, 0],
      [0, 0, 0.9991362520746339, 0.1, 0.0008637479253661429, -0.0007934107891554021, 0.6666666666666666, 0, 0, -4.568306908178688, -4.568703613573266, 1, 0],
      [256.0943934469264, 0, 0.6686895561641798, 0, 0.3313104438358202, 0, 0.6666666666666666, 0, 0, -8.196962870891282, -8.196969581467087, 1, 256.4969885480874],
      [0, 0, 0.9991362520746339, 0.1, 0.0008637479253661429, -0.0007151918394470158, 0.6666666666666666, 0, 0, -4.186546897983606, -4.18690449390333, 1, 0],
      [63.75127252065453, 0, 0.7531942619297026, 0.8139661756604687, 0.2468057380702974, 0, 0.6666666666666666, 0, 0, -9.260953236062386, -9.265214262896798, 1, 63.52537859684333],
      [0, 0, 0.8382407298222665, 992.4724783727463, 0.1617592701777335, 1.385267464209718, 0.2551892718173258, 1, 0, -9.030072793695661, -8.639285584950471, 0.676524099118982, 0],
      [0, 0, 0.9991362520746339, 0.1, 0.0008637479253661429, -0.0006393755737184037, 0.6666666666666666, 0, 0, -3.515385773899905, -3.515705461686764, 1, 0],
      [0, 0, 0.9991362520746339, 0.1, 0.0008637479253661429, -0.0007934107886802266, 0.6666666666666666, 0, 0, -3.863336186549557, -3.863732891943897, 1, 0],
      [0, 0, 0.9991362520746339, 0.1, 0.0008637479253661429, -0.0008558601504509156, 0.6666666666666666, 0, 0, -3.98528289709262, -3.985710827167845, 1, 0],
      [0, 0, 0.9991362520746339, 0.1, 0.0008637479253661429, -0.0006311157285949776, 0.6666666666666666, 0, 0, -3.961638797681639, -3.961954355545936, 1, 0],
      [0, 0, 0.9991362520746339, 0.1, 0.0008637479253661429, -0.0007939258636717739, 0.6666666666666666, 0, 0, -3.531841158142119, -3.532238121073954, 1, 0],
      [0, 0, 0.9991362520746339, 0.1, 0.0008637479253661429, -0.001005447329321285, 0.6666666666666666, 0, 0, -4.596440107798276, -4.596942831462937, 1, 0],
      [0, 0, 0.9991362520746339, 0.1, 0.0008637479253661429, -0.0007175967766661628, 0.6666666666666666, 0, 0, -3.215819161876836, -3.216177960265169, 1, 0],
      [0, 0, 0.9991362520746339, 0.1, 0.0008637479253661429, -0.001134557462071584, 0.6666666666666666, 0, 0, -4.021700413685597, -4.022267692416633, 1, 0],
      [0, 0, 0.9991362520746339, 0.1, 0.0008637479253661429, -0.0007939258636717739, 0.6666666666666666, 0, 0, -3.531841158142119, -3.532238121073954, 1, 0],
      [125.8130856523074, 0, 0.7476087410321943, 0.8562765396848975, 0.2523912589678057, 0, 0.6666666666666666, 0, 0, -6.837854830970888, -6.843559837985528, 1, 127.2779508391723],
      [0, 0, 0.9991362520746339, 0.1, 0.0008637479253661429, -0.0007934107886802266, 0.6666666666666666, 0, 0, -3.863336186549557, -3.863732891943897, 1, 0],
      [0, 0, 0.9991362520746339, 0.1, 0.0008637479253661429, -0.001016323292216015, 0.6666666666666666, 0, 0, -4.222964414576584, -4.223472576222692, 1, 0],
      [0, 0, 0.9991362520746339, 0.1, 0.0008637479253661429, -0.000740775513355274, 0.6666666666666666, 0, 0, -4.574135687722986, -4.574506075479664, 1, 0],
      [0, 0, 0.9991362520746339, 0.1, 0.0008637479253661429, -0.0007175967766741564, 0.6666666666666666, 0, 0, -3.920789883505968, -3.921148681894305, 1, 0],
      [0, 0, 0.9991362520746339, 0.1, 0.0008637479253661429, -0.0007175967766750446, 0.6666666666666666, 0, 0, -3.920789883505968, -3.921148681894305, 1, 0],
      [0, 0, 1, 0.424485306406083, 0, 0, 0.6666666666666666, 0, 0, -3.840577867541199, -3.831407770165186, 0.9908718197405887, 0.7685003037841395],
      [0, 0, 0.9991362520746339, 0.1, 0.0008637479253661429, -0.0006311157285949776, 0.6666666666666666, 0, 0, -3.961638797681639, -3.961954355545936, 1, 0],
      [0, 0, 0.9991362520746339, 0.1, 0.0008637479253661429, -0.0006393755750107033, 0.6666666666666666, 0, 0, -4.244000594940017, -4.244320282727522, 1, 0],
      [0, 0, 1, 0.424485306406083, 0, 0, 0.6666666666666666, 0, 0, -3.840577867541199, -3.831407770165186, 0.9908718197405887, 0.7685003037841395],
      [0, 0, 0.9991362520746339, 0.1, 0.0008637479253661429, -0.0009303470084329746, 0.6666666666666666, 0, 0, -4.581979195449627, -4.582444368953843, 1, 0],
      [0, 0, 0.9991362520746339, 0.1, 0.0008637479253661429, -0.001016323292219568, 0.6666666666666666, 0, 0, -4.222964414576584, -4.223472576222694, 1, 0],
      [0, 0, 0.9991362520746339, 0.1, 0.0008637479253661429, -0.001134557462076913, 0.6666666666666666, 0, 0, -4.021700413685597, -4.022267692416635, 1, 0],
      [0, 0, 0.9991362520746339, 0.1, 0.0008637479253661429, -0.0006311157285976421, 0.6666666666666666, 0, 0, -3.961638797681639, -3.961954355545938, 1, 0],
      [0, 0, 1, 0.3339807914548285, 0, 0, 0.6666666666666666, 0, 0, -3.515255606572607, -3.508197058731137, 0.9929663051971447, 0.969568493409144],
      [0, 0, 0.9991362520746339, 0.1, 0.0008637479253661429, -0.0006830743473056344, 0.6666666666666666, 0, 0, -4.162902798572626, -4.163244335746279, 1, 0],
      [0, 0, 0.9991362520746339, 0.1, 0.0008637479253661429, -0.0009070295719393329, 0.6666666666666666, 0, 0, -3.867825286758164, -3.868278801544133, 1, 0],
      [0, 0, 1, 0.3339807914548285, 0, 0, 0.6666666666666666, 0, 0, -3.515255606151038, -3.508197058731137, 0.9929663056157489, 0.969568493409144],
      [0, 0, 0.9991362520746339, 0.1, 0.0008637479253661429, -0.0009340749215489552, 0.6666666666666666, 0, 0, -3.638428086247589, -3.638895123708364, 1, 0],
      [0, 0, 0.9991362520746339, 0.1, 0.0008637479253661429, -0.0008558601504509156, 0.6666666666666666, 0, 0, -3.98528289709262, -3.985710827167845, 1, 0],
      [0, 0, 0.9991362520746339, 0.1, 0.0008637479253661429, -0.0009340749224495681, 0.6666666666666666, 0, 0, -4.352581994939053, -4.353049032400278, 1, 0],
      [0, 0, 0.9991362520746339, 0.1, 0.0008637479253661429, -0.0007175967766697156, 0.6666666666666666, 0, 0, -3.920789883505968, -3.921148681894302, 1, 0],
      [0, 0, 0.9991362520746339, 0.1, 0.0008637479253661429, -0.0009055624323703881, 0.6666666666666666, 0, 0, -3.638428086247589, -3.638880867463774, 1, 0],
      [0, 0, 0.9991362520746339, 0.1, 0.0008637479253661429, -0.001130796631588993, 0.6666666666666666, 0, 0, -4.726671135314728, -4.727236533630522, 1, 0],
      [0, 0, 0.9991362520746339, 0.1, 0.0008637479253661429, -0.0008862815375181299, 0.6666666666666666, 0, 0, -4.352581994939053, -4.353025135707812, 1, 0],
      [0, 0, 0.9991362520746339, 0.1, 0.0008637479253661429, -0.0007934107891518494, 0.6666666666666666, 0, 0, -4.568306908178688, -4.568703613573264, 1, 0],
      [0, 0, 0.9991362520746339, 0.1, 0.0008637479253661429, -0.000793410788452853, 0.6666666666666666, 0, 0, -3.839692087138576, -3.840088792532803, 1, 0],
      [0, 0, 0.9991362520746339, 0.1, 0.0008637479253661429, -0.0009055620585929347, 0.6666666666666666, 0, 0, -3.638428086247589, -3.638880867276886, 1, 0],
      [0, 0, 0.9991362520746339, 0.1, 0.0008637479253661429, -0.0009055620585929347, 0.6666666666666666, 0, 0, -3.638428086247589, -3.638880867276886, 1, 0],
      [127.5098205503917, 0, 0.75, 0.9896515003464087, 0.25, 0, 0.6666666666666666, 0, 0, -6.594933943899627, -6.601465797645072, 1, 127.5098205503898],
      [0, 0, 0.9991362520746339, 0.1, 0.0008637479253661429, -0.0006983171957353207, 0.6666666666666666, 0, 0, -3.215819161876836, -3.216168320474704, 1, 0],
      [0, 0, 0.9991362520746339, 0.1, 0.0008637479253661429, -0.0006273398265719266, 0.6666666666666666, 0, 0, -3.961638797681639, -3.961952467594925, 1, 0],
      [1007.252355652985, 0, 0.7456063120739845, 0.835121766001191, 0.2543936879260155, 0, 0.6666666666666666, 0, 0, -7.823810404220096, -7.83195936856688, 1, 893.9913759706334],
      [0, 0, 0.9991362520746339, 0.1, 0.0008637479253661429, -0.0007175967766697156, 0.6666666666666666, 0, 0, -3.920789883505968, -3.921148681894302, 1, 0],
      [0, 0, 0.9991362520746339, 0.1, 0.0008637479253661429, -0.0007175967766661628, 0.6666666666666666, 0, 0, -3.215819161876836, -3.216177960265169, 1, 0],
      [0, 0, 0.9991362520746339, 0.1, 0.0008637479253661429, -0.001077304376178034, 0.6666666666666666, 0, 0, -4.329878902224238, -4.330417554412327, 1, 0],
      [0, 0, 0.9991362520746339, 0.1, 0.0008637479253661429, -0.0006311157285967539, 0.6666666666666666, 0, 0, -4.675792706373102, -4.6761082642374, 1, 0],
      [0, 0, 1, 0.2540086368073909, 0, 0, 0.6666666666666666, 0, 0, -3.670935843007456, -3.66207218565857, 0.9911755090568289, 0.969568493409144],
      [0, 0, 1, 0.3207917243606901, 0, 0, 0.6666666666666666, 0, 0, -3.565148280514536, -3.551803290492882, 0.9867436595761754, 0.9400491821868175],
      [0, 0, 0.9991362520746339, 0.1, 0.0008637479253661429, -0.0006788871242235928, 0.6666666666666666, 0, 0, -5.020388711504721, -5.020728155066832, 1, 0],
      [0, 0, 0.9991362520746339, 0.1, 0.0008637479253661429, -0.0008558601504553565, 0.6666666666666666, 0, 0, -3.98528289709262, -3.985710827167847, 1, 0],
      [0, 0, 0.9991362520746339, 0.1, 0.0008637479253661429, -0.001134557462076913, 0.6666666666666666, 0, 0, -4.021700413685597, -4.022267692416635, 1, 0],
      [0, 0, 0.9991362520746339, 0.1, 0.0008637479253661429, -0.0008093735633476484, 0.6666666666666666, 0, 0, -4.199647874707786, -4.20005256148946, 1, 0],
      [0, 0, 0.9991362520746339, 0.1, 0.0008637479253661429, -0.0007151918394470158, 0.6666666666666666, 0, 0, -4.186546897983606, -4.18690449390333, 1, 0],
      [1.556954851146907, 0, 1, 0.6884134375764596, 0, 0, 0.6666666666666666, 0, 0, -4.003840363722963, -3.998056314274616, 0.9942326459608294, 1.301235659993812],
      [0, 0, 0.9991362520746339, 0.1, 0.0008637479253661429, -0.0009070295719446619, 0.6666666666666666, 0, 0, -3.867825286758164, -3.868278801544136, 1, 0],
      [0, 0, 0.9991362520746339, 0.1, 0.0008637479253661429, -0.0009070295719446619, 0.6666666666666666, 0, 0, -3.867825286758164, -3.868278801544136, 1, 0],
      [0, 0, 0.9991362520746339, 0.1, 0.0008637479253661429, -0.0009070295719446619, 0.6666666666666666, 0, 0, -3.867825286758164, -3.868278801544136, 1, 0],
      [0, 0, 0.9991362520746339, 0.1, 0.0008637479253661429, -0.0008464300222374987, 0.6666666666666666, 0, 0, -4.23681187977125, -4.237235094782369, 1, 0],
      [0, 0, 1, 0.2547585658353567, 0, 0, 0.6666666666666666, 0, 0, -4.233226834980614, -4.2223509674226, 0.9891830608629454, 0.3293377830371171],
      [0, 0, 0.9991362520746339, 0.1, 0.0008637479253661429, -0.0007598465743914318, 0.6666666666666666, 0, 0, -4.55384599583004, -4.554225919117235, 1, 0],
      [0, 0, 0.9991362520746339, 0.1, 0.0008637479253661429, -0.001016323292219568, 0.6666666666666666, 0, 0, -4.222964414576584, -4.223472576222694, 1, 0],
      [0, 0, 0.9991362520746339, 0.1, 0.0008637479253661429, -0.0008093735633476484, 0.6666666666666666, 0, 0, -4.199647874707786, -4.20005256148946, 1, 0],
      [0, 0, 0.9991362520746339, 0.1, 0.0008637479253661429, -0.0008766218663174286, 0.6666666666666666, 0, 0, -3.575447389903863, -3.575885700837022, 1, 0],
      [0, 0, 0.9991362520746339, 0.1, 0.0008637479253661429, -0.0006311157285976421, 0.6666666666666666, 0, 0, -3.961638797681639, -3.961954355545938, 1, 0],
      [0, 0, 1, 0.3339807914548285, 0, 0, 0.6666666666666666, 0, 0, -3.515255606572607, -3.508197058731137, 0.9929663051971447, 0.969568493409144],
      [0, 0, 1, 0.3339807914548285, 0, 0, 0.6666666666666666, 0, 0, -3.515255606572607, -3.508197058731137, 0.9929663051971447, 0.969568493409144],
      [123.6142269454474, 0, 0.7296909236569269, 0.6038731308583828, 0.2703090763430731, 0, 0.6666666666666666, 0, 0, -6.493990739721892, -6.497583789965816, 1, 126.9098440474126],
      [0, 0, 0.9991362520746339, 0.1, 0.0008637479253661429, -0.0009070295719446619, 0.6666666666666666, 0, 0, -3.867825286758164, -3.868278801544136, 1, 0],
      [0, 0, 1, 0.424485306406083, 0, 0, 0.6666666666666666, 0, 0, -3.840577867541199, -3.831407770165186, 0.9908718197405887, 0.7685003037841395],
      [0, 0, 0.9991362520746339, 0.1, 0.0008637479253661429, -0.0007175967766697156, 0.6666666666666666, 0, 0, -3.192175062465855, -3.19253386085419, 1, 0],
      [0, 0, 0.9991362520746339, 0.1, 0.0008637479253661429, -0.001016323292216015, 0.6666666666666666, 0, 0, -4.222964414576584, -4.223472576222692, 1, 0],
      [0, 0, 1, 0.2540086368073909, 0, 0, 0.6666666666666666, 0, 0, -3.670935842636688, -3.66207218565857, 0.9911755094243254, 0.969568493409144],
      [0, 0, 1, 0.3207917243606901, 0, 0, 0.6666666666666666, 0, 0, -3.565148280513092, -3.551803290492882, 0.9867436595776004, 0.9400491821868175],
      [0, 0, 0.9991362520746339, 0.1, 0.0008637479253661429, -0.0008093735633440957, 0.6666666666666666, 0, 0, -4.199647874707786, -4.200052561489458, 1, 0],
      [0, 0, 1, 0.424485306406083, 0, 0, 0.6666666666666666, 0, 0, -3.840577867538378, -3.831407770165186, 0.9908718197433833, 0.7685003037841395],
      [0, 0, 0.9991362520746339, 0.1, 0.0008637479253661429, -0.0009070295719446619, 0.6666666666666666, 0, 0, -3.867825286758164, -3.868278801544136, 1, 0],
      [104.9418550391929, 0, 0.7694103034841743, 0.2474401520119834, 0.2305896965158257, 0, 0.6666666666666666, 0, 0, -7.60112294997224, -7.602700704967115, 1, 101.9885137800981],
      [0, 0, 0.9991362520746339, 0.1, 0.0008637479253661429, -0.0008464300222374987, 0.6666666666666666, 0, 0, -4.23681187977125, -4.237235094782369, 1, 0],
      [0, 0, 0.9991362520746339, 0.1, 0.0008637479253661429, -0.0009070295719446619, 0.6666666666666666, 0, 0, -3.867825286758164, -3.868278801544136, 1, 0],
      [0, 0, 1, 0.424485306406083, 0, 0, 0.6666666666666666, 0, 0, -3.840577867328402, -3.831407770165186, 0.9908718199514431, 0.7685003037841395],
      [0, 0, 1, 0.3339807914548285, 0, 0, 0.6666666666666666, 0, 0, -3.515255606572607, -3.508197058731137, 0.9929663051971447, 0.969568493409144],
      [0, 0, 1, 0.2547585658353567, 0, 0, 0.6666666666666666, 0, 0, -4.233226834964725, -4.2223509674226, 0.9891830608786621, 0.3293377830371171],
      [0, 0, 0.9991362520746339, 0.1, 0.0008637479253661429, -0.001077304376176258, 0.6666666666666666, 0, 0, -4.329878902224238, -4.330417554412326, 1, 0],
      [0, 0, 0.9991362520746339, 0.1, 0.0008637479253661429, -0.0008093735633458721, 0.6666666666666666, 0, 0, -4.199647874707786, -4.200052561489459, 1, 0],
      [0, 0, 0.9991362520746339, 0.1, 0.0008637479253661429, -0.0007175967766706037, 0.6666666666666666, 0, 0, -3.215819161876836, -3.216177960265171, 1, 0],
      [1, 0.2381165013994289, 0.75, 1.857142857142857, 0.25, 0, 0.6666666666666666, 0, 0, -3.798108434519484, -3.798108434519484, 1, 1] 
      ]
    },
   "headers":    [
["&alpha;", "Synonymous substitution rate at a site"],
    ["&beta;<sup>1</sup>", "Non-synonymous substitution rate at a site for the negative/neutral evolution component 1"],
    ["p<sup>1</sup>", "Mixture distribution weight allocated to negative/neutral evolution component 1"],
    ["&beta;<sup>+</sup>", "Non-synonymous substitution rate at a site for the positive selection component"],
    ["p<sup>+</sup>", "Mixture distribution weight allocated to the positive selection component"],
    ["LRT", "Likelihood ratio test statistic for episodic diversification, i.e., p<sup>+</sup> &gt; 0 <emph>and<emph> &beta;<sup>+</sup> &gt; &alpha;"],
    ["p-value", "Asymptotic p-value for episodic diversification, i.e., p<sup>+</sup> &gt; 0 <emph>and<emph> &beta;<sup>+</sup> &gt; &alpha;"],
    ["# branches under selection", "The (very approximate and rough) estimate of how many branches may have been under selection at this site, i.e., had an empirical Bayes factor of 100 or more for the &beta;<sup>+</sup> rate"],
    ["Total branch length", "The total length of branches contributing to inference at this site, and used to scale dN-dS"],
    ["MEME LogL", "Site Log-likelihood under the MEME model"],
    ["FEL LogL", "Site Log-likelihood under the FEL model"],
    ["FEL &alpha;", "Synonymous substitution rate at a site under the FEL model"],
    ["FEL &beta;", "Non-synonymous substitution rate at a site under the FEL model"] 
    ]
  },
 "analysis":{
   "authors":"Sergei L. Kosakovsky Pond, Steven Weaver",
   "citation":"Detecting Individual Sites Subject to Episodic Diversifying Selection. _PLoS Genet_ 8(7): e1002764.",
   "contact":"spond@temple.edu",
   "info":"MEME (Mixed Effects Model of Evolution)\n    estimates a site-wise synonymous (&alpha;) and a two-category mixture of non-synonymous\n    (&beta;-, with proportion p-, and &beta;+ with proportion [1-p-]) rates, and\n    uses a likelihood ratio test to determine if &beta;+ > &alpha; at a site.\n    The estimates aggregate information over a proportion of branches at a site,\n    so the signal is derived from\n    episodic diversification, which is a combination of strength of selection [effect size] and\n    the proportion of the tree affected. A subset of branches can be selected\n    for testing as well, in which case an additional (nuisance) parameter will be\n    inferred -- the non-synonymous rate on branches NOT selected for testing. Multiple partitions within a NEXUS file are also supported\n    for recombination - aware analysis. Version 3.0 adds a different format for ancestral state reconstruction, branch-site posterior storage, and site-level heterogeneity testing. \n    Version 4 adds support for multiple hits and more than 2 rate classes on omega, as well as site-level imputation option.\n    Version 4.1 fixes bugs with EBF computation for > 2 more rates and MH reporting.\n    ",
   "requirements":"in-frame codon alignment and a phylogenetic tree",
   "settings":{
     "Imputed States":0,
     "fit-mode":0,
     "multihit":"None",
     "rates":2,
     "site-filter":{
       "site-filter":null,
       "site-save-filter":null
      }
    },
   "version":"4.1"
  },
 "branch attributes":{
   "0":{
     "DireGB":{
       "Global MG94xREV":0.007889714414074,
       "Nucleotide GTR":0.007613157271796379,
       "Posterior prob omega class by site":        [
[0, 0.8500692941147303, 0.8500488462156721, 0.7501562778501917, 0.8500488462156721, 0.8500488462156721, 0.80099523797561, 0.750924572517701, 0.05065765278855195, 0.7501562778501917, 0.7509271590706681, 0.7509271590706681, 0.80099523797561, 0.7501562778501917, 0.8500548216764893, 0.8500548216764893, 0.7509271590692721, 0.7501562778501917, 1.610787698873436e-09, 0.7501562778501917, 0.7509271590706681, 0.7509271590706681, 0.7509271590706681, 0.7501562778501917, 0.80099523797561, 0.7501562779306694, 0.7509271590706681, 0.750924572517701, 0.7501562778501917, 0.8500482156230635, 0, 0.8500482156230635, 0.8500488462156721, 0.850026036452258, 0.8500482156230635, 0.8500482156230635, 0.8500482156230635, 0.8500482156230635, 0.8500482156230635, 0.8500482156230635, 0.7509271590706681, 0.8500287891587959, 0.75, 0.75, 0.8499999999999998, 0.75, 0.8500548218865391, 0, 0.8500546388417329, 0, 0.8500546388417329, 0.850072802178514, 0, 0.850072802178514, 0.8500863135338965, 0, 0.8500757138972392, 0, 0.8500713602082782, 0.8500606534749343, 0.850065385236218, 0, 0.8500606141663694, 0.850060884069757, 0.8500606141663444, 0.8500646646406008, 0.8500606534749343, 0.8500606534749343, 0.8500608840697264, 0.850082302845287, 0, 0.8500646646406002, 0.8500646646406002, 0.8500587036005762, 0.8500482157274785, 0.8500646646406002, 0.8500606534749348, 0.850065385236218, 0.8500618340411711, 0.8500565930878563, 0.850060614166344, 0.8500582837313055, 0.8500606141663689, 0.8500565930878563, 0.8500606141663689, 0.8500618340411711, 0.8500823028452862, 0, 0, 0, 0.8500582837313055, 0.8500606141663694, 0, 0, 0.8500669709795129, 0.8500548218865387, 0, 0.8500521851456995, 0.8500823028452862, 0.8500776440021891, 0.8500488463716744, 0.8500646646406008, 0.8500713602082782, 0.8500548218865387, 0, 0.850054821886538, 0, 0.850060884069757, 0.850066970979294, 0.8500669709795121, 0.8500548218865391, 0.850054821886538, 0.8500713602082782, 0.8500482157274785, 0, 0.8500669709792795, 1.22508599388822e-08, 0.8500606534749343, 0.8500866763877037, 0, 0, 0.8500713602082782, 0.8500606141663694, 0.8500669709792795, 0.8500488463716749, 0.8500863135338965, 0.8500604850876849, 0.8500587036005762, 0.850065385236218, 0, 0.850060884069757, 0, 0.8500546781515944, 0, 0.8500669709792795, 0.8500488463716744, 0, 0.8500488463716669, 0.8500548218865387, 0.8500669709792795, 0, 0, 0.8500488463716669, 0.01195702394263086, 0.8500713602082782, 0.8500669709795129, 0, 0.8500713602081201, 0.8500488463716669, 0, 0, 0, 0.8500816547934726, 0, 0, 0, 0.8500669709792795, 0.8500669709792795, 0.8500835081971373, 0, 0, 9.999999999999992e-09, 0, 0.8500000000000001, 0, 0, 0, 0.8500000000000001, 0, 0, 0.4916635834688197, 0.8500000000000001, 0.8500000000000001, 0.8500000000000004, 0.8500000000000001, 0.8500000000000001, 0.8500000000000001, 0, 0.8500000000000001, 0, 0.8500000000000001, 0, 0.8500000000000001, 0.8500000000000001, 0.850066970979294, 0, 0, 0, 0.8500776440021891, 0.8500866763877037, 0, 0.850054821886538, 0.850054821886538, 0, 0.01249705786023019, 0.8500608840697267, 0, 0.8500548218865387, 0.8500669709792795, 0.8500669709792795, 0.850060884069757, 0, 0.8501176004279056, 0.8500757138972392, 0.8500669709792795, 0, 0, 1.543429272228709e-08, 0.8500521851457485, 0.8500757138972385, 0.850065385236218, 0.8500482157274785, 0.850048846371818, 0.850065385236218, 0.8500488463716669, 0.8500527388434526, 0.8500669709792795, 0, 0.850054821886538, 0.9664879167535388, 0, 0.8500548218865387, 0.8500521851457485, 0, 0, 0, 0.8500488463716669, 0.8500548218865384, 0.8500548218865384, 0, 0.8500608840697267, 0.850048846371818, 0, 0.8500669709792795, 0, 0.8500713602082782, 0.8500548218865391, 0.01219212822635612, 0.8500527388434526, 0.8500606534749343, 0.8500669709795129, 0, 0.8500548218865387, 0.8500488463716669, 0.8500669709795129, 0, 0.8500757138972392, 0, 0, 0.8500776440021891, 0.8500669709792531, 0.8500000000000001, 0.8500000000000001, 0, 0, 0, 0, 0, 0.4999999999999999, 0.8500000000000001, 0.8500000000000001, 0.8500000000561289, 0.8500548218865395, 0.8500669709792795, 0.8500669709792795, 0.7496394225612005, 0, 0.8500488463718187, 0.8500606534749343, 0, 0.850048846371818, 0, 0.8500692942926041, 0.8500776440021891, 0.8500669709792795, 0.8500527388434526, 0, 0.8500527388434526, 0.8500606141663444, 0.8500669709792795, 0, 0.8500000000000001, 0.8500000000000001, 0, 0, 0.8500000019850047, 0.8500532076689963, 0, 0.8500548218865391, 0, 0.8500669709792792, 0.8500488463716662, 3.112239006470367e-13, 0.01277353716058693, 0, 0, 0, 0.8500482157274785, 0.8500669709792795, 0.8500669709794226, 0.8500866763877045, 0, 0.8500646646406008, 0.8500587036005762, 0, 0, 0.8500713602082782, 0.8500488463716669, 0.8500713602082782, 0.8500776440021891, 0.850060614166344, 0.8500606141663444, 0, 0.8500776440021891, 0.8500606141663444, 0.8500606534749343, 0.8500863135338965, 0, 0.8500482157274785, 0.8500488463716744, 0, 0, 1.190141909973923e-08, 0.8500669709792795, 0.8500669709795121, 0, 0.8500488463716669, 0.8500606534749343, 0.8500669709795129, 0.8500548218865387, 0.8500768130765179, 0, 0.8500713602082782, 0.8500713602082782, 0.8500548218865387, 8.952697961731549e-11, 0, 0.8500606141663444, 0.8500548218865391, 0.850054821886538, 0.8500548218865387, 0.8500692942926041, 0.8500488463716744, 0.8500565930878563, 0.850048846371818, 0.8500488463716744, 0.8500488463716744, 0.8500606141663444, 0, 0.8500482157274785, 0, 0.8500692942926041, 0.8500606141664222, 0, 0.8500546388417329, 0, 0.9843194953426858, 0.8500488463716744, 0.8500606141663694, 0.850065385236218, 0.8500482157274785, 0.8500606534749343, 0.8500768130765179, 0.8500548218865387, 0.8500866763877037, 0.8500606534749343, 0, 0.8500606141663694, 0.8500776440021891, 0.8500565930878563, 0.8500548218865391, 0.8500548218865395, 0, 0.8500482157274785, 0.850048846371818, 0, 0.8500710756760815, 0.8500776440021883, 0.8500866763877037, 0.8500482157274785, 0, 0.8500521851457485, 0.8500692942926041, 0, 0.8500713602082782, 0.850065385236218, 0.8500713602083787, 0.8500548218865391, 0.8500713602082779, 0.8500884834866991, 0.8500713602083787, 0.8500606141664214, 0.850060614166344, 0.8500713602082779, 0.8500713602082779, 0, 0.8500548218865387, 0.8500482157274789, 0, 0.8500548218865391, 0.8500548218865387, 0.8500823028452862, 0.8500482157274785, 0, 0, 0.8500518653544423, 0.850065385236218, 0.8500866763877037, 0.8500618340411711, 0.8500546388417329, 0, 0.8500692942926041, 0.8500692942926041, 0.8500692942926041, 0.8500646646406002, 0, 0.8500580499586712, 0.8500776440021883, 0.8500618340411711, 0.8500669709792795, 0.8500482157274785, 0, 0, 0, 0.8500692942926041, 0, 0.850054821886538, 0.8500776440021891, 0, 0, 0.8500618340411711, 0, 0.8500692942926041, 0, 0.8500646646406002, 0.8500692942926041, 0, 0, 0, 0.850082302845287, 0.8500618340411711, 0.8500548218865387, 0.7499999999999997],
        [0, 0.1499307058852697, 0.1499511537843279, 0.2498437221498083, 0.1499511537843279, 0.1499511537843279, 0.19900476202439, 0.249075427482299, 0.9493423472114481, 0.2498437221498083, 0.2490728409293319, 0.2490728409293319, 0.19900476202439, 0.2498437221498083, 0.1499451783235107, 0.1499451783235107, 0.2490728409307279, 0.2498437221498083, 0.9999999983892123, 0.2498437221498083, 0.2490728409293319, 0.2490728409293319, 0.2490728409293319, 0.2498437221498083, 0.19900476202439, 0.2498437220693306, 0.2490728409293319, 0.249075427482299, 0.2498437221498083, 0.1499517843769365, 0, 0.1499517843769365, 0.1499511537843279, 0.149973963547742, 0.1499517843769365, 0.1499517843769365, 0.1499517843769365, 0.1499517843769365, 0.1499517843769365, 0.1499517843769365, 0.2490728409293319, 0.1499712108412041, 0.25, 0.25, 0.1500000000000002, 0.25, 0.1499451781134609, 0, 0.1499453611582671, 0, 0.1499453611582671, 0.149927197821486, 0, 0.149927197821486, 0.1499136864661035, 0, 0.1499242861027608, 0, 0.1499286397917218, 0.1499393465250657, 0.149934614763782, 0, 0.1499393858336306, 0.149939115930243, 0.1499393858336556, 0.1499353353593992, 0.1499393465250657, 0.1499393465250657, 0.1499391159302736, 0.149917697154713, 0, 0.1499353353593998, 0.1499353353593998, 0.1499412963994238, 0.1499517842725215, 0.1499353353593998, 0.1499393465250652, 0.149934614763782, 0.1499381659588289, 0.1499434069121437, 0.149939385833656, 0.1499417162686945, 0.1499393858336311, 0.1499434069121437, 0.1499393858336311, 0.1499381659588289, 0.1499176971547138, 0, 0, 0, 0.1499417162686945, 0.1499393858336306, 0, 0, 0.1499330290204871, 0.1499451781134613, 0, 0.1499478148543005, 0.1499176971547138, 0.1499223559978109, 0.1499511536283256, 0.1499353353593992, 0.1499286397917218, 0.1499451781134613, 0, 0.149945178113462, 0, 0.149939115930243, 0.149933029020706, 0.1499330290204879, 0.1499451781134609, 0.149945178113462, 0.1499286397917218, 0.1499517842725215, 0, 0.1499330290207205, 0.99999998774914, 0.1499393465250657, 0.1499133236122963, 0, 0, 0.1499286397917218, 0.1499393858336306, 0.1499330290207205, 0.1499511536283251, 0.1499136864661035, 0.1499395149123151, 0.1499412963994238, 0.149934614763782, 0, 0.149939115930243, 0, 0.1499453218484056, 0, 0.1499330290207205, 0.1499511536283256, 0, 0.1499511536283331, 0.1499451781134613, 0.1499330290207205, 0, 0, 0.1499511536283331, 0.9880429760573691, 0.1499286397917218, 0.1499330290204871, 0, 0.1499286397918799, 0.1499511536283331, 0, 0, 0, 0.1499183452065274, 0, 0, 0, 0.1499330290207205, 0.1499330290207205, 0.1499164918028627, 0, 0, 0.9999999899999999, 0, 0.1499999999999999, 0, 0, 0, 0.1499999999999999, 0, 0, 0.5083364165311803, 0.1499999999999999, 0.1499999999999999, 0.1499999999999996, 0.1499999999999999, 0.1499999999999999, 0.1499999999999999, 0, 0.1499999999999999, 0, 0.1499999999999999, 0, 0.1499999999999999, 0.1499999999999999, 0.149933029020706, 0, 0, 0, 0.1499223559978109, 0.1499133236122963, 0, 0.149945178113462, 0.149945178113462, 0, 0.9875029421397699, 0.1499391159302733, 0, 0.1499451781134613, 0.1499330290207205, 0.1499330290207205, 0.149939115930243, 0, 0.1498823995720944, 0.1499242861027608, 0.1499330290207205, 0, 0, 0.9999999845657073, 0.1499478148542515, 0.1499242861027615, 0.149934614763782, 0.1499517842725215, 0.149951153628182, 0.149934614763782, 0.1499511536283331, 0.1499472611565474, 0.1499330290207205, 0, 0.149945178113462, 0.03351208324646116, 0, 0.1499451781134613, 0.1499478148542515, 0, 0, 0, 0.1499511536283331, 0.1499451781134616, 0.1499451781134616, 0, 0.1499391159302733, 0.149951153628182, 0, 0.1499330290207205, 0, 0.1499286397917218, 0.1499451781134609, 0.9878078717736439, 0.1499472611565474, 0.1499393465250657, 0.1499330290204871, 0, 0.1499451781134613, 0.1499511536283331, 0.1499330290204871, 0, 0.1499242861027608, 0, 0, 0.1499223559978109, 0.1499330290207469, 0.1499999999999999, 0.1499999999999999, 0, 0, 0, 0, 0, 0.5000000000000001, 0.1499999999999999, 0.1499999999999999, 0.1499999999438711, 0.1499451781134605, 0.1499330290207205, 0.1499330290207205, 0.2503605774387995, 0, 0.1499511536281813, 0.1499393465250657, 0, 0.149951153628182, 0, 0.1499307057073959, 0.1499223559978109, 0.1499330290207205, 0.1499472611565474, 0, 0.1499472611565474, 0.1499393858336556, 0.1499330290207205, 0, 0.1499999999999999, 0.1499999999999999, 0, 0, 0.1499999980149953, 0.1499467923310037, 0, 0.1499451781134609, 0, 0.1499330290207208, 0.1499511536283338, 0.9999999999996888, 0.9872264628394131, 0, 0, 0, 0.1499517842725215, 0.1499330290207205, 0.1499330290205774, 0.1499133236122955, 0, 0.1499353353593992, 0.1499412963994238, 0, 0, 0.1499286397917218, 0.1499511536283331, 0.1499286397917218, 0.1499223559978109, 0.149939385833656, 0.1499393858336556, 0, 0.1499223559978109, 0.1499393858336556, 0.1499393465250657, 0.1499136864661035, 0, 0.1499517842725215, 0.1499511536283256, 0, 0, 0.9999999880985809, 0.1499330290207205, 0.1499330290204879, 0, 0.1499511536283331, 0.1499393465250657, 0.1499330290204871, 0.1499451781134613, 0.1499231869234821, 0, 0.1499286397917218, 0.1499286397917218, 0.1499451781134613, 0.9999999999104731, 0, 0.1499393858336556, 0.1499451781134609, 0.149945178113462, 0.1499451781134613, 0.1499307057073959, 0.1499511536283256, 0.1499434069121437, 0.149951153628182, 0.1499511536283256, 0.1499511536283256, 0.1499393858336556, 0, 0.1499517842725215, 0, 0.1499307057073959, 0.1499393858335778, 0, 0.1499453611582671, 0, 0.01568050465731419, 0.1499511536283256, 0.1499393858336306, 0.149934614763782, 0.1499517842725215, 0.1499393465250657, 0.1499231869234821, 0.1499451781134613, 0.1499133236122963, 0.1499393465250657, 0, 0.1499393858336306, 0.1499223559978109, 0.1499434069121437, 0.1499451781134609, 0.1499451781134605, 0, 0.1499517842725215, 0.149951153628182, 0, 0.1499289243239185, 0.1499223559978117, 0.1499133236122963, 0.1499517842725215, 0, 0.1499478148542515, 0.1499307057073959, 0, 0.1499286397917218, 0.149934614763782, 0.1499286397916213, 0.1499451781134609, 0.1499286397917221, 0.1499115165133009, 0.1499286397916213, 0.1499393858335786, 0.149939385833656, 0.1499286397917221, 0.1499286397917221, 0, 0.1499451781134613, 0.1499517842725211, 0, 0.1499451781134609, 0.1499451781134613, 0.1499176971547138, 0.1499517842725215, 0, 0, 0.1499481346455577, 0.149934614763782, 0.1499133236122963, 0.1499381659588289, 0.1499453611582671, 0, 0.1499307057073959, 0.1499307057073959, 0.1499307057073959, 0.1499353353593998, 0, 0.1499419500413288, 0.1499223559978117, 0.1499381659588289, 0.1499330290207205, 0.1499517842725215, 0, 0, 0, 0.1499307057073959, 0, 0.149945178113462, 0.1499223559978109, 0, 0, 0.1499381659588289, 0, 0.1499307057073959, 0, 0.1499353353593998, 0.1499307057073959, 0, 0, 0, 0.149917697154713, 0.1499381659588289, 0.1499451781134613, 0.2500000000000003] 
        ],
       "original name":"DireGB"
      },
     "Node12":{
       "Global MG94xREV":0.003398847414620006,
       "Nucleotide GTR":0.0032165215508113,
       "Posterior prob omega class by site":        [
[0, 0.8500000000000001, 0.8500000000000001, 0.7490881375, 0.8500000000000001, 0.8500000000000001, 0.8, 0.75, 0.5390478659998222, 0.7490881375, 0.7499999999999997, 0.7499999999999997, 0.8, 0.7490881375, 0.8500000000000001, 0.8500000000000001, 0.75, 0.7490881375, 1e-08, 0.7490881375, 0.7499999999999997, 0.7499999999999997, 0.7499999999999997, 0.7490881375, 0.8, 0.7490881375, 0.7499999999999997, 0.75, 0.7490881375, 0.8500000000000001, 0, 0.8500000000000001, 0.8500000000000001, 0.8500000000000001, 0.8500000000000001, 0.8500000000000001, 0.8500000000000001, 0.8500000000000001, 0.8500000000000001, 0.8500000000000001, 0.7499999999999997, 0.8500000000000001, 0.75, 0.75, 0.8500000000000001, 0.75, 0.8500236205361099, 0, 0.8500235410059523, 0, 0.8500235410059523, 0.8500313676781585, 0, 0.8500313676781585, 0.8500371896422455, 0, 0.8500326222971087, 0, 0.8500307465872275, 0.850026132979938, 0.8500281716561607, 0, 0.8500261160024865, 0.8500262321921126, 0.8500261160024842, 0.8500278613184519, 0.850026132979938, 0.850026132979938, 0.8500262321921118, 0.850035461392273, 0, 0.8500278613184541, 0.8500278613184541, 0.8500252928211512, 0.8500207734084738, 0.8500278613184541, 0.8500261329799407, 0.8500281716561626, 0.8500266412710618, 0.8500243833061693, 0.8500261160024865, 0.8500251117624965, 0.8500261160024888, 0.8500243833061693, 0.8500261160024888, 0.850026641271061, 0.8500354613922716, 0, 0, 0, 0.8500251117624962, 0.8500261160024865, 0, 0, 0.8500288553065726, 0.8500236205361118, 0, 0.8500224837842003, 0.8500354613922716, 0.8500334539756378, 0.8500210455042803, 0.8500278613184519, 0.8500307465872275, 0.8500236205361099, 0, 0.8500236205361115, 0, 0.8500262321921126, 0.8500288553065559, 0.8500288553065733, 0.8500236205361099, 0.8500236205361096, 0.8500307465872275, 0.8500207734084743, 0, 0.8500288553065537, 1.093189979637215e-08, 0.850026132979938, 0.850037346365187, 0, 0, 0.8500307465872275, 0.8500261160024865, 0.8500288553065533, 0.8500210455042803, 0.8500371896422455, 0.8500260604186441, 0.8500252928211486, 0.8500281716561607, 0, 0.8500262321921126, 0, 0.8500235579836446, 0, 0.8500288553065533, 0.8500210455042803, 0, 0.8500210455042795, 0.8500236205361099, 0.8500288553065533, 0, 0, 0.8500210455042803, 0.01081475908268532, 0.8500307465872275, 0.8500288553065726, 0, 0.850030746428357, 0.8500210455042795, 0, 0, 0, 0.8500351822446652, 0, 0, 0, 0.8500288549795114, 0.8500288551332686, 0.8500373460310678, 0, 0, 1.104928774371507e-08, 0, 0.850023620210941, 0, 0, 0, 0.850023620210941, 0, 0, 0.2692001630498704, 0.8500261157340742, 0.8500236202109414, 0.8500207732468336, 0.8500288549795111, 0.8500307462569929, 0.8500236202109414, 0, 0.8500307462569929, 0, 0.8500236202109414, 0, 0.8500307462569929, 0.8500236202109414, 0.8500288549795133, 0, 0, 0, 0.8500334537021549, 0.8500373460310671, 0, 0.850023620210941, 0.8500236202109406, 0, 0.01099377534132916, 0.8500262319460647, 0, 0.850023620210941, 0.8500288549795114, 0.8500288549795114, 0.8500262319460693, 0, 0.8500506730721957, 0.8500326222971087, 0.8500288553065533, 0, 0, 1.089509212960308e-08, 0.8500224837842003, 0.850032622297108, 0.8500281716561611, 0.8500207734084738, 0.8500210455042916, 0.8500281716561607, 0.8500210455042795, 0.8500227222630395, 0.8500288553065533, 0, 0.8500236205361099, 0.9454387556876815, 0, 0.8500236205361099, 0.8500224837841995, 0, 0, 0, 0.8500210455042795, 0.8500236205361099, 0.8500236205361099, 0, 0.8500262321921103, 0.8500210455042916, 0, 0.8500288553065533, 0, 0.8500307465872275, 0.8500236205361099, 0.01090946604541821, 0.8500227222630395, 0.850026132979938, 0.8500288553065726, 0, 0.8500236205361099, 0.8500210455042795, 0.8500288553065726, 0, 0.8500326222971087, 0, 0, 0.8500334539756378, 0.8500288553065726, 0.8500236205361099, 0.8500288553065533, 0, 0, 0, 0, 0, 0.4999999999999999, 0.8500000000000001, 0.8500000000000001, 0.8500000000000001, 0.8500000000000001, 0.8500000000000001, 0.8500000000000001, 0.7490881374999997, 0, 0.8500000000000001, 0.8500000000000001, 0, 0.8500112175146733, 0, 0.8500298561473145, 0.8500334539756378, 0.8500288553065533, 0.8500227222630395, 0, 0.8500227222630395, 0.8500261160024842, 0.8500288553065533, 0, 0.8500236205361099, 0.8500210455042916, 0, 0, 0.850028855306565, 0.8500252928211486, 0, 0.8500236205361099, 0, 0.8500288551332668, 0.8500210453504988, 1.110424291158345e-08, 0.01109430617508186, 0, 0, 0, 0.8500207732468331, 0.8500288553065533, 0.8500288553065654, 0.8500373463651878, 0, 0.8500278613129254, 0.8500252925455577, 0, 0, 0.8500307462569933, 0.8500210452627811, 0.8500307462569933, 0.8500334537021549, 0.8500261159054701, 0.8500261160024842, 0, 0.8500334539756378, 0.8500261160024842, 0.850026132979938, 0.8500371896422455, 0, 0.8500207734084738, 0.8500210455042803, 0, 0, 1.079481887978909e-08, 0.8500288553065533, 0.8500288553065718, 0, 0.8500210455042803, 0.850026132979938, 0.8500288553065726, 0.8500236205361099, 0.8500330959669911, 0, 0.8500307465872275, 0.8500307465872275, 0.8500236205361099, 4.535240392977465e-10, 0, 0.8500261160024842, 0.8500236205361099, 0.8500236205361099, 0.8500236205361099, 0.8500298561473145, 0.8500210455042803, 0.850024383306167, 0.8500210455042916, 0.8500210455042803, 0.8500210455042803, 0.8500261160024842, 0, 0.8500207734084738, 0, 0.8500298561473145, 0.850026116002491, 0, 0.8500235410059523, 0, 0.9654503223613018, 0.8500210455042803, 0.8500261160024865, 0.8500281716561607, 0.8500207734084738, 0.850026132979938, 0.8500330959669911, 0.8500236205361099, 0.850037346365187, 0.850026132979938, 0, 0.8500261160024865, 0.8500334539756378, 0.850024383306167, 0.8500236205361118, 0.8500236205361122, 0, 0.8500207734084738, 0.8500210455042938, 0, 0.8500306237255775, 0.8500334539756393, 0.8500373463651894, 0.8500207734084749, 0, 0.8500224837841995, 0.8500298561473145, 0, 0.8500307465872275, 0.8500281716561607, 0.8500307465872351, 0.8500236205361099, 0.8500307465872302, 0.8500381250691673, 0.850030746257008, 0.8500261160024918, 0.8500261160024842, 0.8500307464283691, 0.8500307464283691, 0, 0.8500236203647078, 0.8500207734057015, 0, 0.8500236205361099, 0.8500236205361099, 0.850035461392273, 0.8500207734084749, 0, 0, 0.850022345898007, 0.8500281716561626, 0.8500373463651894, 0.8500266412710618, 0.8500235410059523, 0, 0.8500298561473167, 0.8500298561473167, 0.8500298561473167, 0.8500278613184541, 0, 0.8500250111380895, 0.8500334539756393, 0.8500266412710618, 0.8500288553065564, 0.8500207734084749, 0, 0, 0, 0.8500298561473167, 0, 0.8500236205361134, 0.8500334539756378, 0, 0, 0.8500266412710602, 0, 0.8500298561473167, 0, 0.8500278613184541, 0.8500298561473167, 0, 0, 0, 0.8500354613922724, 0.850026641271061, 0.8500236205361118, 0.7499999999999997],
        [0, 0.1499999999999999, 0.1499999999999999, 0.2509118625, 0.1499999999999999, 0.1499999999999999, 0.2, 0.25, 0.4609521340001778, 0.2509118625, 0.2500000000000003, 0.2500000000000003, 0.2, 0.2509118625, 0.1499999999999999, 0.1499999999999999, 0.25, 0.2509118625, 0.9999999899999999, 0.2509118625, 0.2500000000000003, 0.2500000000000003, 0.2500000000000003, 0.2509118625, 0.2, 0.2509118625, 0.2500000000000003, 0.25, 0.2509118625, 0.1499999999999999, 0, 0.1499999999999999, 0.1499999999999999, 0.1499999999999999, 0.1499999999999999, 0.1499999999999999, 0.1499999999999999, 0.1499999999999999, 0.1499999999999999, 0.1499999999999999, 0.2500000000000003, 0.1499999999999999, 0.25, 0.25, 0.1499999999999999, 0.25, 0.1499763794638901, 0, 0.1499764589940477, 0, 0.1499764589940477, 0.1499686323218415, 0, 0.1499686323218415, 0.1499628103577545, 0, 0.1499673777028913, 0, 0.1499692534127725, 0.149973867020062, 0.1499718283438393, 0, 0.1499738839975135, 0.1499737678078874, 0.1499738839975158, 0.1499721386815481, 0.149973867020062, 0.149973867020062, 0.1499737678078882, 0.149964538607727, 0, 0.1499721386815459, 0.1499721386815459, 0.1499747071788488, 0.1499792265915262, 0.1499721386815459, 0.1499738670200593, 0.1499718283438374, 0.1499733587289382, 0.1499756166938307, 0.1499738839975135, 0.1499748882375035, 0.1499738839975112, 0.1499756166938307, 0.1499738839975112, 0.149973358728939, 0.1499645386077284, 0, 0, 0, 0.1499748882375038, 0.1499738839975135, 0, 0, 0.1499711446934274, 0.1499763794638882, 0, 0.1499775162157997, 0.1499645386077284, 0.1499665460243622, 0.1499789544957197, 0.1499721386815481, 0.1499692534127725, 0.1499763794638901, 0, 0.1499763794638885, 0, 0.1499737678078874, 0.1499711446934441, 0.1499711446934267, 0.1499763794638901, 0.1499763794638904, 0.1499692534127725, 0.1499792265915257, 0, 0.1499711446934463, 0.9999999890681002, 0.149973867020062, 0.149962653634813, 0, 0, 0.1499692534127725, 0.1499738839975135, 0.1499711446934467, 0.1499789544957197, 0.1499628103577545, 0.1499739395813559, 0.1499747071788514, 0.1499718283438393, 0, 0.1499737678078874, 0, 0.1499764420163554, 0, 0.1499711446934467, 0.1499789544957197, 0, 0.1499789544957205, 0.1499763794638901, 0.1499711446934467, 0, 0, 0.1499789544957197, 0.9891852409173146, 0.1499692534127725, 0.1499711446934274, 0, 0.149969253571643, 0.1499789544957205, 0, 0, 0, 0.1499648177553348, 0, 0, 0, 0.1499711450204886, 0.1499711448667314, 0.1499626539689322, 0, 0, 0.9999999889507123, 0, 0.149976379789059, 0, 0, 0, 0.149976379789059, 0, 0, 0.7307998369501296, 0.1499738842659258, 0.1499763797890586, 0.1499792267531664, 0.1499711450204889, 0.1499692537430071, 0.1499763797890586, 0, 0.1499692537430071, 0, 0.1499763797890586, 0, 0.1499692537430071, 0.1499763797890586, 0.1499711450204867, 0, 0, 0, 0.1499665462978451, 0.1499626539689329, 0, 0.149976379789059, 0.1499763797890594, 0, 0.9890062246586708, 0.1499737680539353, 0, 0.149976379789059, 0.1499711450204886, 0.1499711450204886, 0.1499737680539307, 0, 0.1499493269278043, 0.1499673777028913, 0.1499711446934467, 0, 0, 0.9999999891049078, 0.1499775162157997, 0.149967377702892, 0.1499718283438389, 0.1499792265915262, 0.1499789544957084, 0.1499718283438393, 0.1499789544957205, 0.1499772777369605, 0.1499711446934467, 0, 0.1499763794638901, 0.05456124431231846, 0, 0.1499763794638901, 0.1499775162158005, 0, 0, 0, 0.1499789544957205, 0.1499763794638901, 0.1499763794638901, 0, 0.1499737678078897, 0.1499789544957084, 0, 0.1499711446934467, 0, 0.1499692534127725, 0.1499763794638901, 0.9890905339545818, 0.1499772777369605, 0.149973867020062, 0.1499711446934274, 0, 0.1499763794638901, 0.1499789544957205, 0.1499711446934274, 0, 0.1499673777028913, 0, 0, 0.1499665460243622, 0.1499711446934274, 0.1499763794638901, 0.1499711446934467, 0, 0, 0, 0, 0, 0.5, 0.1499999999999999, 0.1499999999999999, 0.1499999999999999, 0.1499999999999999, 0.1499999999999999, 0.1499999999999999, 0.2509118625000003, 0, 0.1499999999999999, 0.1499999999999999, 0, 0.1499887824853267, 0, 0.1499701438526855, 0.1499665460243622, 0.1499711446934467, 0.1499772777369605, 0, 0.1499772777369605, 0.1499738839975158, 0.1499711446934467, 0, 0.1499763794638901, 0.1499789544957084, 0, 0, 0.149971144693435, 0.1499747071788514, 0, 0.1499763794638901, 0, 0.1499711448667332, 0.1499789546495012, 0.9999999888957571, 0.9889056938249181, 0, 0, 0, 0.1499792267531669, 0.1499711446934467, 0.1499711446934346, 0.1499626536348122, 0, 0.1499721386870746, 0.1499747074544423, 0, 0, 0.1499692537430067, 0.1499789547372189, 0.1499692537430067, 0.1499665462978451, 0.1499738840945299, 0.1499738839975158, 0, 0.1499665460243622, 0.1499738839975158, 0.149973867020062, 0.1499628103577545, 0, 0.1499792265915262, 0.1499789544957197, 0, 0, 0.9999999892051811, 0.1499711446934467, 0.1499711446934282, 0, 0.1499789544957197, 0.149973867020062, 0.1499711446934274, 0.1499763794638901, 0.1499669040330089, 0, 0.1499692534127725, 0.1499692534127725, 0.1499763794638901, 0.999999999546476, 0, 0.1499738839975158, 0.1499763794638901, 0.1499763794638901, 0.1499763794638901, 0.1499701438526855, 0.1499789544957197, 0.149975616693833, 0.1499789544957084, 0.1499789544957197, 0.1499789544957197, 0.1499738839975158, 0, 0.1499792265915262, 0, 0.1499701438526855, 0.149973883997509, 0, 0.1499764589940477, 0, 0.03454967763869821, 0.1499789544957197, 0.1499738839975135, 0.1499718283438393, 0.1499792265915262, 0.149973867020062, 0.1499669040330089, 0.1499763794638901, 0.149962653634813, 0.149973867020062, 0, 0.1499738839975135, 0.1499665460243622, 0.149975616693833, 0.1499763794638882, 0.1499763794638878, 0, 0.1499792265915262, 0.1499789544957062, 0, 0.1499693762744225, 0.1499665460243607, 0.1499626536348106, 0.1499792265915251, 0, 0.1499775162158005, 0.1499701438526855, 0, 0.1499692534127725, 0.1499718283438393, 0.1499692534127649, 0.1499763794638901, 0.1499692534127698, 0.1499618749308327, 0.149969253742992, 0.1499738839975082, 0.1499738839975158, 0.1499692535716309, 0.1499692535716309, 0, 0.1499763796352922, 0.1499792265942985, 0, 0.1499763794638901, 0.1499763794638901, 0.149964538607727, 0.1499792265915251, 0, 0, 0.149977654101993, 0.1499718283438374, 0.1499626536348106, 0.1499733587289382, 0.1499764589940477, 0, 0.1499701438526833, 0.1499701438526833, 0.1499701438526833, 0.1499721386815459, 0, 0.1499749888619105, 0.1499665460243607, 0.1499733587289382, 0.1499711446934436, 0.1499792265915251, 0, 0, 0, 0.1499701438526833, 0, 0.1499763794638866, 0.1499665460243622, 0, 0, 0.1499733587289398, 0, 0.1499701438526833, 0, 0.1499721386815459, 0.1499701438526833, 0, 0, 0, 0.1499645386077276, 0.149973358728939, 0.1499763794638882, 0.2500000000000003] 
        ]
      },
     "Node14":{
       "Global MG94xREV":0,
       "Nucleotide GTR":0.001881681138728815,
       "Posterior prob omega class by site":        [
[0, 0.8500000000000001, 0.8500000000000001, 0.7490881375, 0.8500000000000001, 0.8500000000000001, 0.8, 0.75, 0.5390478659998222, 0.7490881375, 0.75, 0.75, 0.8, 0.7490881375, 0.8500000000000001, 0.8500000000000001, 0.75, 0.7490881375, 1e-08, 0.7490881375, 0.75, 0.75, 0.75, 0.7490881375, 0.8, 0.7490881375, 0.75, 0.75, 0.7490881375, 0.8500000000000001, 0, 0.8500000000000001, 0.8500000000000001, 0.8500000000000001, 0.8500000000000001, 0.8500000000000001, 0.8500000000000001, 0.8500000000000001, 0.8500000000000001, 0.8500000000000001, 0.75, 0.8500000000000001, 0.75, 0.75, 0.8500000000000001, 0.75, 0.8500000000000001, 0, 0.8500000000000001, 0, 0.8500000000000001, 0.8500000000000001, 0, 0.8500000000000001, 0.8500000000000001, 0, 0.8500000000000001, 0, 0.8500000000000001, 0.8500000000000001, 0.8500000000000001, 0, 0.8500000000000001, 0.8500000000000001, 0.8500000000000001, 0.8500000000000001, 0.8500000000000001, 0.8500000000000001, 0.8500000000000001, 0.8500000000000001, 0, 0.8500000000000001, 0.8500000000000001, 0.8500000000000001, 0.8500000000000001, 0.8500000000000001, 0.8500000000000001, 0.8500000000000001, 0.8500000000000001, 0.8500000000000001, 0.8500000000000001, 0.8500000000000001, 0.8500000000000001, 0.8500000000000001, 0.8500000000000001, 0.8500000000000001, 0.8500000000000001, 0, 0, 0, 0.8500000000000001, 0.8500000000000001, 0, 0, 0.8500000000000001, 0.8500000000000001, 0, 0.8500000000000001, 0.8500000000000001, 0.8500000000000001, 0.8500000000000001, 0.8500000000000001, 0.8500000000000001, 0.8500000000000001, 0, 0.8500000000000001, 0, 0.8500000000000001, 0.8500000000000001, 0.8500000000000001, 0.8500000000000001, 0.8500000000000001, 0.8500000000000001, 0.8500000000000001, 0, 0.8500000000000001, 1e-08, 0.8500000000000001, 0.8500000000000001, 0, 0, 0.8500000000000001, 0.8500000000000001, 0.8500000000000001, 0.8500000000000001, 0.8500000000000001, 0.8500000000000001, 0.8500000000000001, 0.8500000000000001, 0, 0.8500000000000001, 0, 0.8500000000000001, 0, 0.8500000000000001, 0.8500000000000001, 0, 0.8500000000000001, 0.8500000000000001, 0.8500000000000001, 0, 0, 0.8500000000000001, 0.01, 0.8500000000000001, 0.8500000000000001, 0, 0.8500000000000001, 0.8500000000000001, 0, 0, 0, 0.8500000000000001, 0, 0, 0, 0.8500000000000001, 0.8500000000000001, 0.8500000000000001, 0, 0, 1e-08, 0, 0.8500000000000001, 0, 0, 0, 0.8500000000000001, 0, 0, 0.4916635834688197, 0.8500000000000001, 0.8500000000000001, 0.8500000000000001, 0.8500000000000001, 0.8500000000000001, 0.8500000000000001, 0, 0.8500000000000001, 0, 0.8500000000000001, 0, 0.8500000000000001, 0.8500000000000001, 0.8500000000000001, 0, 0, 0, 0.8500000000000001, 0.8500000000000001, 0, 0.8500000000000001, 0.8500000000000001, 0, 0.01, 0.8500000000000001, 0, 0.8500000000000001, 0.8500000000000001, 0.8500000000000001, 0.8500000000000001, 0, 0.8500000000000001, 0.8500000000000001, 0.8500000000000001, 0, 0, 1e-08, 0.8500000000000001, 0.8500000000000001, 0.8500000000000001, 0.8500000000000001, 0.8500000000000001, 0.8500000000000001, 0.8500000000000001, 0.8500000000000001, 0.8500000000000001, 0, 0.8500000000000001, 0.8555973629721608, 0, 0.8500000000000001, 0.8500000000000001, 0, 0, 0, 0.8500000000000001, 0.8500000000000001, 0.8500000000000001, 0, 0.8500000000000001, 0.8500000000000001, 0, 0.8500000000000001, 0, 0.8500000000000001, 0.8500000000000001, 0.01, 0.8500000000000001, 0.8500000000000001, 0.8500000000000001, 0, 0.8500000000000001, 0.8500000000000001, 0.8500000000000001, 0, 0.8500000000000001, 0, 0, 0.8500000000000001, 0.8500000000000001, 0.8500000000000001, 0.8500000000000001, 0, 0, 0, 0, 0, 0.5, 0.8500000000000001, 0.8500000000000001, 0.8500000000000001, 0.8500000000000001, 0.8500000000000001, 0.8500000000000001, 0.7490881375, 0, 0.8500000000000001, 0.8500000000000001, 0, 0.8500000000000001, 0, 0.8500000000000001, 0.8500000000000001, 0.8500000000000001, 0.8500000000000001, 0, 0.8500000000000001, 0.8500000000000001, 0.8500000000000001, 0, 0.8500000000000001, 0.8500000000000001, 0, 0, 0.8500000000000001, 0.8500000000000001, 0, 0.8500000000000001, 0, 0.8500000000000001, 0.8500000000000001, 1e-08, 0.01, 0, 0, 0, 0.8500000000000001, 0.8500000000000001, 0.8500000000000001, 0.8500000000000001, 0, 0.8500000000000001, 0.8500000000000001, 0, 0, 0.8500000000000001, 0.8500000000000001, 0.8500000000000001, 0.8500000000000001, 0.8500000000000001, 0.8500000000000001, 0, 0.8500000000000001, 0.8500000000000001, 0.8500000000000001, 0.8500000000000001, 0, 0.8500000000000001, 0.8500000000000001, 0, 0, 1e-08, 0.8500000000000001, 0.8500000000000001, 0, 0.8500000000000001, 0.8500000000000001, 0.8500000000000001, 0.8500000000000001, 0.8500000000000001, 0, 0.8500000000000001, 0.8500000000000001, 0.8500000000000001, 1e-08, 0, 0.8500000000000001, 0.8500000000000001, 0.8500000000000001, 0.8500000000000001, 0.8500000000000001, 0.8500000000000001, 0.8500000000000001, 0.8500000000000001, 0.8500000000000001, 0.8500000000000001, 0.8500000000000001, 0, 0.8500000000000001, 0, 0.8500000000000001, 0.8500000000000001, 0, 0.8500000000000001, 0, 0.8721963934712711, 0.8500000000000001, 0.8500000000000001, 0.8500000000000001, 0.8500000000000001, 0.8500000000000001, 0.8500000000000001, 0.8500000000000001, 0.8500000000000001, 0.8500000000000001, 0, 0.8500000000000001, 0.8500000000000001, 0.8500000000000001, 0.8500000000000001, 0.8500000000000001, 0, 0.8500000000000001, 0.8500000000000001, 0, 0.8500000000000001, 0.8500000000000001, 0.8500000000000001, 0.8500000000000001, 0, 0.8500000000000001, 0.8500000000000001, 0, 0.8500000000000001, 0.8500000000000001, 0.8500000000000001, 0.8500000000000001, 0.8500000000000001, 0.8500000000000001, 0.8500000000000001, 0.8500000000000001, 0.8500000000000001, 0.8500000000000001, 0.8500000000000001, 0, 0.8500000000000001, 0.8500000000000001, 0, 0.8500000000000001, 0.8500000000000001, 0.8500000000000001, 0.8500000000000001, 0, 0, 0.8500000000000001, 0.8500000000000001, 0.8500000000000001, 0.8500000000000001, 0.8500000000000001, 0, 0.8500000000000001, 0.8500000000000001, 0.8500000000000001, 0.8500000000000001, 0, 0.8500000000000001, 0.8500000000000001, 0.8500000000000001, 0.8500000000000001, 0.8500000000000001, 0, 0, 0, 0.8500000000000001, 0, 0.8500000000000001, 0.8500000000000001, 0, 0, 0.8500000000000001, 0, 0.8500000000000001, 0, 0.8500000000000001, 0.8500000000000001, 0, 0, 0, 0.8500000000000001, 0.8500000000000001, 0.8500000000000001, 0.75],
        [0, 0.1499999999999999, 0.1499999999999999, 0.2509118625, 0.1499999999999999, 0.1499999999999999, 0.2, 0.25, 0.4609521340001778, 0.2509118625, 0.25, 0.25, 0.2, 0.2509118625, 0.1499999999999999, 0.1499999999999999, 0.25, 0.2509118625, 0.9999999899999999, 0.2509118625, 0.25, 0.25, 0.25, 0.2509118625, 0.2, 0.2509118625, 0.25, 0.25, 0.2509118625, 0.1499999999999999, 0, 0.1499999999999999, 0.1499999999999999, 0.1499999999999999, 0.1499999999999999, 0.1499999999999999, 0.1499999999999999, 0.1499999999999999, 0.1499999999999999, 0.1499999999999999, 0.25, 0.1499999999999999, 0.25, 0.25, 0.1499999999999999, 0.25, 0.1499999999999999, 0, 0.1499999999999999, 0, 0.1499999999999999, 0.1499999999999999, 0, 0.1499999999999999, 0.1499999999999999, 0, 0.1499999999999999, 0, 0.1499999999999999, 0.1499999999999999, 0.1499999999999999, 0, 0.1499999999999999, 0.1499999999999999, 0.1499999999999999, 0.1499999999999999, 0.1499999999999999, 0.1499999999999999, 0.1499999999999999, 0.1499999999999999, 0, 0.1499999999999999, 0.1499999999999999, 0.1499999999999999, 0.1499999999999999, 0.1499999999999999, 0.1499999999999999, 0.1499999999999999, 0.1499999999999999, 0.1499999999999999, 0.1499999999999999, 0.1499999999999999, 0.1499999999999999, 0.1499999999999999, 0.1499999999999999, 0.1499999999999999, 0.1499999999999999, 0, 0, 0, 0.1499999999999999, 0.1499999999999999, 0, 0, 0.1499999999999999, 0.1499999999999999, 0, 0.1499999999999999, 0.1499999999999999, 0.1499999999999999, 0.1499999999999999, 0.1499999999999999, 0.1499999999999999, 0.1499999999999999, 0, 0.1499999999999999, 0, 0.1499999999999999, 0.1499999999999999, 0.1499999999999999, 0.1499999999999999, 0.1499999999999999, 0.1499999999999999, 0.1499999999999999, 0, 0.1499999999999999, 0.9999999899999999, 0.1499999999999999, 0.1499999999999999, 0, 0, 0.1499999999999999, 0.1499999999999999, 0.1499999999999999, 0.1499999999999999, 0.1499999999999999, 0.1499999999999999, 0.1499999999999999, 0.1499999999999999, 0, 0.1499999999999999, 0, 0.1499999999999999, 0, 0.1499999999999999, 0.1499999999999999, 0, 0.1499999999999999, 0.1499999999999999, 0.1499999999999999, 0, 0, 0.1499999999999999, 0.99, 0.1499999999999999, 0.1499999999999999, 0, 0.1499999999999999, 0.1499999999999999, 0, 0, 0, 0.1499999999999999, 0, 0, 0, 0.1499999999999999, 0.1499999999999999, 0.1499999999999999, 0, 0, 0.9999999899999999, 0, 0.1499999999999999, 0, 0, 0, 0.1499999999999999, 0, 0, 0.5083364165311803, 0.1499999999999999, 0.1499999999999999, 0.1499999999999999, 0.1499999999999999, 0.1499999999999999, 0.1499999999999999, 0, 0.1499999999999999, 0, 0.1499999999999999, 0, 0.1499999999999999, 0.1499999999999999, 0.1499999999999999, 0, 0, 0, 0.1499999999999999, 0.1499999999999999, 0, 0.1499999999999999, 0.1499999999999999, 0, 0.99, 0.1499999999999999, 0, 0.1499999999999999, 0.1499999999999999, 0.1499999999999999, 0.1499999999999999, 0, 0.1499999999999999, 0.1499999999999999, 0.1499999999999999, 0, 0, 0.9999999899999999, 0.1499999999999999, 0.1499999999999999, 0.1499999999999999, 0.1499999999999999, 0.1499999999999999, 0.1499999999999999, 0.1499999999999999, 0.1499999999999999, 0.1499999999999999, 0, 0.1499999999999999, 0.1444026370278392, 0, 0.1499999999999999, 0.1499999999999999, 0, 0, 0, 0.1499999999999999, 0.1499999999999999, 0.1499999999999999, 0, 0.1499999999999999, 0.1499999999999999, 0, 0.1499999999999999, 0, 0.1499999999999999, 0.1499999999999999, 0.99, 0.1499999999999999, 0.1499999999999999, 0.1499999999999999, 0, 0.1499999999999999, 0.1499999999999999, 0.1499999999999999, 0, 0.1499999999999999, 0, 0, 0.1499999999999999, 0.1499999999999999, 0.1499999999999999, 0.1499999999999999, 0, 0, 0, 0, 0, 0.5, 0.1499999999999999, 0.1499999999999999, 0.1499999999999999, 0.1499999999999999, 0.1499999999999999, 0.1499999999999999, 0.2509118625, 0, 0.1499999999999999, 0.1499999999999999, 0, 0.1499999999999999, 0, 0.1499999999999999, 0.1499999999999999, 0.1499999999999999, 0.1499999999999999, 0, 0.1499999999999999, 0.1499999999999999, 0.1499999999999999, 0, 0.1499999999999999, 0.1499999999999999, 0, 0, 0.1499999999999999, 0.1499999999999999, 0, 0.1499999999999999, 0, 0.1499999999999999, 0.1499999999999999, 0.9999999899999999, 0.99, 0, 0, 0, 0.1499999999999999, 0.1499999999999999, 0.1499999999999999, 0.1499999999999999, 0, 0.1499999999999999, 0.1499999999999999, 0, 0, 0.1499999999999999, 0.1499999999999999, 0.1499999999999999, 0.1499999999999999, 0.1499999999999999, 0.1499999999999999, 0, 0.1499999999999999, 0.1499999999999999, 0.1499999999999999, 0.1499999999999999, 0, 0.1499999999999999, 0.1499999999999999, 0, 0, 0.9999999899999999, 0.1499999999999999, 0.1499999999999999, 0, 0.1499999999999999, 0.1499999999999999, 0.1499999999999999, 0.1499999999999999, 0.1499999999999999, 0, 0.1499999999999999, 0.1499999999999999, 0.1499999999999999, 0.9999999899999999, 0, 0.1499999999999999, 0.1499999999999999, 0.1499999999999999, 0.1499999999999999, 0.1499999999999999, 0.1499999999999999, 0.1499999999999999, 0.1499999999999999, 0.1499999999999999, 0.1499999999999999, 0.1499999999999999, 0, 0.1499999999999999, 0, 0.1499999999999999, 0.1499999999999999, 0, 0.1499999999999999, 0, 0.1278036065287289, 0.1499999999999999, 0.1499999999999999, 0.1499999999999999, 0.1499999999999999, 0.1499999999999999, 0.1499999999999999, 0.1499999999999999, 0.1499999999999999, 0.1499999999999999, 0, 0.1499999999999999, 0.1499999999999999, 0.1499999999999999, 0.1499999999999999, 0.1499999999999999, 0, 0.1499999999999999, 0.1499999999999999, 0, 0.1499999999999999, 0.1499999999999999, 0.1499999999999999, 0.1499999999999999, 0, 0.1499999999999999, 0.1499999999999999, 0, 0.1499999999999999, 0.1499999999999999, 0.1499999999999999, 0.1499999999999999, 0.1499999999999999, 0.1499999999999999, 0.1499999999999999, 0.1499999999999999, 0.1499999999999999, 0.1499999999999999, 0.1499999999999999, 0, 0.1499999999999999, 0.1499999999999999, 0, 0.1499999999999999, 0.1499999999999999, 0.1499999999999999, 0.1499999999999999, 0, 0, 0.1499999999999999, 0.1499999999999999, 0.1499999999999999, 0.1499999999999999, 0.1499999999999999, 0, 0.1499999999999999, 0.1499999999999999, 0.1499999999999999, 0.1499999999999999, 0, 0.1499999999999999, 0.1499999999999999, 0.1499999999999999, 0.1499999999999999, 0.1499999999999999, 0, 0, 0, 0.1499999999999999, 0, 0.1499999999999999, 0.1499999999999999, 0, 0, 0.1499999999999999, 0, 0.1499999999999999, 0, 0.1499999999999999, 0.1499999999999999, 0, 0, 0, 0.1499999999999999, 0.1499999999999999, 0.1499999999999999, 0.25] 
        ]
      },
     "Node4":{
       "Global MG94xREV":0.002426515055175278,
       "Nucleotide GTR":0.002266127528894008,
       "Posterior prob omega class by site":        [
[0, 0.8500000000000001, 0.8500000000000004, 0.7490881375, 0.8500000000000004, 0.8500000000000004, 0.8000000000000007, 0.75, 0.5390478659998222, 0.7490881375, 0.7499999999999993, 0.7499999999999993, 0.8000000000000007, 0.7490881375, 0.8500000000000004, 0.8500000000000004, 0.7499999999999997, 0.7490881375, 9.999999999999982e-09, 0.7490881375, 0.7499999999999993, 0.7499999999999993, 0.7499999999999993, 0.7490881375, 0.8000000000000007, 0.7490881374999997, 0.7499999999999993, 0.75, 0.7490881375, 0.8500000000000004, 0, 0.8500000000000004, 0.8500000000000004, 0.8500000000000001, 0.8500000000000004, 0.8500000000000004, 0.8500000000000004, 0.8500000000000004, 0.8500000000000004, 0.8500000000000004, 0.7499999999999993, 0.8500000000000001, 0.75, 0.7500000000000003, 0.8500000000120408, 0.75, 0.8500168637917304, 0, 0.8500168069089153, 0, 0.8500168069089153, 0.8500223948591037, 0, 0.8500223948591037, 0.8500265515003433, 0, 0.8500232906014209, 0, 0.8500219514638697, 0.8500186575179298, 0.8500201130155453, 0, 0.8500186453906114, 0.8500187283281654, 0.8500186453906107, 0.8500198914724258, 0.8500186575179298, 0.8500186575179298, 0.8500187283281643, 0.8500253175909772, 0, 0.8500198914724251, 0.8500198914724251, 0.850018057684091, 0.8500148309720587, 0.8500198914724251, 0.8500186575179298, 0.8500201130155457, 0.850019020353686, 0.850017408311461, 0.8500186453906103, 0.8500179283941564, 0.8500186453906114, 0.850017408311461, 0.8500186453906114, 0.850019020353686, 0.8500253175909764, 0, 0, 0, 0.8500179283941564, 0.8500186453906114, 0, 0, 0.8500206011697223, 0.8500168637917308, 0, 0.8500160521058718, 0.8500253175909764, 0.8500238843866189, 0.8500150252920461, 0.8500198914724258, 0.8500219511326428, 0.8500168637917304, 0, 0.8500168634711261, 0, 0.8500187281357361, 0.8500206011697156, 0.8500206004879044, 0.8500168631137477, 0.8500168631137472, 0.8500219507753655, 0.8500148306350103, 0, 0.8500206004878429, 1.063076110034286e-08, 0.8500186575179298, 0.8500266634514366, 0, 0, 0.8500219514638697, 0.8500186453906114, 0.8500206008084024, 0.8500150252920461, 0.8500265509652343, 0.8500186051461687, 0.8500180574706451, 0.8500201130155453, 0, 0.8500187283281654, 0, 0.8500168188229005, 0, 0.8500206008084024, 0.8500150252920461, 0, 0.8500150252920456, 0.8500168637917304, 0.8500206011697151, 0, 0, 0.8500150252920456, 0.01057500743128412, 0.8500219514638697, 0.8500206011697223, 0, 0.8500219514638648, 0.8500150252920456, 0, 0, 0, 0.8500251183056973, 0, 0, 0, 0.8500206008084028, 0.8500206008084028, 0.8500266630901839, 0, 0, 1.03748451775519e-08, 0, 0.8500168634343515, 0, 0, 0, 0.8500168637917308, 0, 0, 0.5329838920763277, 0.8500186448309754, 0.850016863113748, 0.8500148306350106, 0.8500206004878413, 0.8500219507753651, 0.850016863113748, 0, 0.8500219507753651, 0, 0.850016863113748, 0, 0.8500219507753651, 0.850016863113748, 0.8500206011697156, 0, 0, 0, 0.8500238843866189, 0.8500266634514366, 0, 0.8500168637917304, 0.8500168637917304, 0, 0.01063857647267482, 0.8500187283281643, 0, 0.8500168637917308, 0.8500206011697156, 0.8500206011697156, 0.8500187283281654, 0, 0.850036178433994, 0.8500232906014209, 0.8500206011697151, 0, 0, 9.333650824378125e-09, 0.8500160517233057, 0.8500232900312742, 0.8500201125014341, 0.8500148309720587, 0.8500150252920502, 0.8500201130155453, 0.8500150252920456, 0.8500162223534664, 0.8500206011697151, 0, 0.8500168637917304, 0.9338546978558039, 0, 0.8500168637917304, 0.8500160521058711, 0, 0, 0, 0.8500150252920456, 0.8500168637917304, 0.8500168637917304, 0, 0.8500187283281643, 0.8500150252920502, 0, 0.8500206011697151, 0, 0.8500219514638697, 0.8500168637917304, 0.01059247592916938, 0.8500162223534664, 0.8500186575179298, 0.8500206011697223, 0, 0.8500168637917304, 0.8500150252920456, 0.8500206011697223, 0, 0.8500232906014209, 0, 0, 0.8500238843866189, 0.8500206011697223, 0.8500168637917304, 0.8500206011697151, 0, 0, 0, 0, 0, 0.4999999999999999, 0.8500253170607165, 0.8500150247884879, 0.8500150247884879, 0.850016863113748, 0.8500206004878413, 0.8500206004878413, 0.7492577804202396, 0, 0.8500150252920502, 0.8500186575179298, 0, 0.8500150252920502, 0, 0.8500213156881704, 0.8500238843866189, 0.8500206011697151, 0.8500162223534664, 0, 0.8500162223534664, 0.8500186453906107, 0.8500206011697151, 0, 0.8500168637917304, 0.8500150252920502, 0, 0, 0.8500206011697193, 0.850018057684091, 0, 0.8500168637917304, 0, 0.8500206004878413, 0.8500150247884856, 1.072142054625294e-08, 0.01069261546964368, 0, 0, 0, 0.8500148306350103, 0.8500206004878413, 0.8500206004878882, 0.8500266631202515, 0, 0.8500198914724251, 0.8500180574706451, 0, 0, 0.8500219514638694, 0.8500150252920456, 0.8500219514638694, 0.8500238843866189, 0.8500186453906103, 0.8500186453906107, 0, 0.8500238843866189, 0.8500186453906107, 0.8500186575179298, 0.8500265515003433, 0, 0.8500148309720587, 0.8500150252920461, 0, 0, 1.052172025249441e-08, 0.8500206004878413, 0.8500206004879044, 0, 0.8500150247884863, 0.8500186575179298, 0.8500206011697223, 0.8500168637917304, 0.8500236287882765, 0, 0.8500219514638697, 0.8500219511326428, 0.8500168637917304, 1.106866415147521e-08, 0, 0.8500186453906107, 0.8500168637917304, 0.8500168637917304, 0.8500168637917304, 0.8500213156881704, 0.8500150252920461, 0.8500174083114602, 0.8500150252920502, 0.8500150252920461, 0.8500150252920461, 0.8500186453906107, 0, 0.8500148309720587, 0, 0.8500213156881704, 0.850018645390613, 0, 0.8500168069089153, 0, 0.9541094513680001, 0.8500150252920461, 0.8500186453906114, 0.8500201130155453, 0.8500148309720587, 0.8500186575179298, 0.8500236287882765, 0.8500168637917304, 0.8500266634514366, 0.8500186575179298, 0, 0.8500186453906114, 0.8500238843866189, 0.8500174083114602, 0.8500168637917304, 0.8500168637917308, 0, 0.8500148309720587, 0.8500150252920494, 0, 0.8500218637057964, 0.8500238843866189, 0.8500266634514366, 0.8500148309720591, 0, 0.8500160521058711, 0.8500213156881704, 0, 0.8500219514638697, 0.8500201130155453, 0.8500219514638719, 0.8500168637917304, 0.8500219514638694, 0.850027219419327, 0.8500219514638727, 0.8500186453906122, 0.8500186453906103, 0.8500219514638694, 0.8500219514638694, 0, 0.8500168637917308, 0.8500148309720594, 0, 0.8500168637917304, 0.8500168637917304, 0.8500253175909764, 0.8500148309720587, 0, 0, 0.8500159536469352, 0.8500201130155457, 0.8500266634514366, 0.850019020353686, 0.8500168069089153, 0, 0.8500213156881707, 0.8500213156881707, 0.8500213156881707, 0.8500198914724251, 0, 0.8500178565690167, 0.8500238843866189, 0.850019020353686, 0.8500206011697151, 0.8500148309720591, 0, 0, 0, 0.8500213156881707, 0, 0.8500168637917304, 0.8500238843866189, 0, 0, 0.8500190203536853, 0, 0.8500213156881707, 0, 0.8500198914724251, 0.8500213156881707, 0, 0, 0, 0.8500253175909772, 0.850019020353686, 0.8500168637917308, 0.75],
        [0, 0.1499999999999999, 0.1499999999999996, 0.2509118625, 0.1499999999999996, 0.1499999999999996, 0.1999999999999993, 0.25, 0.4609521340001778, 0.2509118625, 0.2500000000000007, 0.2500000000000007, 0.1999999999999993, 0.2509118625, 0.1499999999999996, 0.1499999999999996, 0.2500000000000003, 0.2509118625, 0.9999999899999999, 0.2509118625, 0.2500000000000007, 0.2500000000000007, 0.2500000000000007, 0.2509118625, 0.1999999999999993, 0.2509118625000003, 0.2500000000000007, 0.25, 0.2509118625, 0.1499999999999996, 0, 0.1499999999999996, 0.1499999999999996, 0.1499999999999999, 0.1499999999999996, 0.1499999999999996, 0.1499999999999996, 0.1499999999999996, 0.1499999999999996, 0.1499999999999996, 0.2500000000000007, 0.1499999999999999, 0.25, 0.2499999999999997, 0.1499999999879592, 0.25, 0.1499831362082696, 0, 0.1499831930910847, 0, 0.1499831930910847, 0.1499776051408963, 0, 0.1499776051408963, 0.1499734484996567, 0, 0.1499767093985791, 0, 0.1499780485361303, 0.1499813424820702, 0.1499798869844547, 0, 0.1499813546093886, 0.1499812716718346, 0.1499813546093893, 0.1499801085275742, 0.1499813424820702, 0.1499813424820702, 0.1499812716718357, 0.1499746824090228, 0, 0.1499801085275749, 0.1499801085275749, 0.149981942315909, 0.1499851690279413, 0.1499801085275749, 0.1499813424820702, 0.1499798869844543, 0.149980979646314, 0.149982591688539, 0.1499813546093897, 0.1499820716058436, 0.1499813546093886, 0.149982591688539, 0.1499813546093886, 0.149980979646314, 0.1499746824090236, 0, 0, 0, 0.1499820716058436, 0.1499813546093886, 0, 0, 0.1499793988302777, 0.1499831362082692, 0, 0.1499839478941282, 0.1499746824090236, 0.1499761156133811, 0.1499849747079539, 0.1499801085275742, 0.1499780488673572, 0.1499831362082696, 0, 0.1499831365288739, 0, 0.1499812718642639, 0.1499793988302844, 0.1499793995120956, 0.1499831368862523, 0.1499831368862528, 0.1499780492246345, 0.1499851693649897, 0, 0.1499793995121571, 0.999999989369239, 0.1499813424820702, 0.1499733365485634, 0, 0, 0.1499780485361303, 0.1499813546093886, 0.1499793991915976, 0.1499849747079539, 0.1499734490347657, 0.1499813948538313, 0.1499819425293549, 0.1499798869844547, 0, 0.1499812716718346, 0, 0.1499831811770995, 0, 0.1499793991915976, 0.1499849747079539, 0, 0.1499849747079544, 0.1499831362082696, 0.1499793988302849, 0, 0, 0.1499849747079544, 0.9894249925687159, 0.1499780485361303, 0.1499793988302777, 0, 0.1499780485361352, 0.1499849747079544, 0, 0, 0, 0.1499748816943027, 0, 0, 0, 0.1499793991915972, 0.1499793991915972, 0.1499733369098161, 0, 0, 0.9999999896251548, 0, 0.1499831365656485, 0, 0, 0, 0.1499831362082692, 0, 0, 0.4670161079236723, 0.1499813551690246, 0.149983136886252, 0.1499851693649894, 0.1499793995121587, 0.1499780492246349, 0.149983136886252, 0, 0.1499780492246349, 0, 0.149983136886252, 0, 0.1499780492246349, 0.149983136886252, 0.1499793988302844, 0, 0, 0, 0.1499761156133811, 0.1499733365485634, 0, 0.1499831362082696, 0.1499831362082696, 0, 0.9893614235273251, 0.1499812716718357, 0, 0.1499831362082692, 0.1499793988302844, 0.1499793988302844, 0.1499812716718346, 0, 0.149963821566006, 0.1499767093985791, 0.1499793988302849, 0, 0, 0.9999999906663491, 0.1499839482766943, 0.1499767099687258, 0.1499798874985659, 0.1499851690279413, 0.1499849747079498, 0.1499798869844547, 0.1499849747079544, 0.1499837776465336, 0.1499793988302849, 0, 0.1499831362082696, 0.06614530214419612, 0, 0.1499831362082696, 0.1499839478941289, 0, 0, 0, 0.1499849747079544, 0.1499831362082696, 0.1499831362082696, 0, 0.1499812716718357, 0.1499849747079498, 0, 0.1499793988302849, 0, 0.1499780485361303, 0.1499831362082696, 0.9894075240708307, 0.1499837776465336, 0.1499813424820702, 0.1499793988302777, 0, 0.1499831362082696, 0.1499849747079544, 0.1499793988302777, 0, 0.1499767093985791, 0, 0, 0.1499761156133811, 0.1499793988302777, 0.1499831362082696, 0.1499793988302849, 0, 0, 0, 0, 0, 0.5000000000000001, 0.1499746829392835, 0.1499849752115121, 0.1499849752115121, 0.149983136886252, 0.1499793995121587, 0.1499793995121587, 0.2507422195797604, 0, 0.1499849747079498, 0.1499813424820702, 0, 0.1499849747079498, 0, 0.1499786843118296, 0.1499761156133811, 0.1499793988302849, 0.1499837776465336, 0, 0.1499837776465336, 0.1499813546093893, 0.1499793988302849, 0, 0.1499831362082696, 0.1499849747079498, 0, 0, 0.1499793988302807, 0.149981942315909, 0, 0.1499831362082696, 0, 0.1499793995121587, 0.1499849752115144, 0.9999999892785795, 0.9893073845303563, 0, 0, 0, 0.1499851693649897, 0.1499793995121587, 0.1499793995121118, 0.1499733368797485, 0, 0.1499801085275749, 0.1499819425293549, 0, 0, 0.1499780485361306, 0.1499849747079544, 0.1499780485361306, 0.1499761156133811, 0.1499813546093897, 0.1499813546093893, 0, 0.1499761156133811, 0.1499813546093893, 0.1499813424820702, 0.1499734484996567, 0, 0.1499851690279413, 0.1499849747079539, 0, 0, 0.9999999894782797, 0.1499793995121587, 0.1499793995120956, 0, 0.1499849752115137, 0.1499813424820702, 0.1499793988302777, 0.1499831362082696, 0.1499763712117235, 0, 0.1499780485361303, 0.1499780488673572, 0.1499831362082696, 0.9999999889313359, 0, 0.1499813546093893, 0.1499831362082696, 0.1499831362082696, 0.1499831362082696, 0.1499786843118296, 0.1499849747079539, 0.1499825916885398, 0.1499849747079498, 0.1499849747079539, 0.1499849747079539, 0.1499813546093893, 0, 0.1499851690279413, 0, 0.1499786843118296, 0.149981354609387, 0, 0.1499831930910847, 0, 0.04589054863199993, 0.1499849747079539, 0.1499813546093886, 0.1499798869844547, 0.1499851690279413, 0.1499813424820702, 0.1499763712117235, 0.1499831362082696, 0.1499733365485634, 0.1499813424820702, 0, 0.1499813546093886, 0.1499761156133811, 0.1499825916885398, 0.1499831362082696, 0.1499831362082692, 0, 0.1499851690279413, 0.1499849747079506, 0, 0.1499781362942036, 0.1499761156133811, 0.1499733365485634, 0.1499851690279409, 0, 0.1499839478941289, 0.1499786843118296, 0, 0.1499780485361303, 0.1499798869844547, 0.1499780485361281, 0.1499831362082696, 0.1499780485361306, 0.149972780580673, 0.1499780485361273, 0.1499813546093878, 0.1499813546093897, 0.1499780485361306, 0.1499780485361306, 0, 0.1499831362082692, 0.1499851690279406, 0, 0.1499831362082696, 0.1499831362082696, 0.1499746824090236, 0.1499851690279413, 0, 0, 0.1499840463530648, 0.1499798869844543, 0.1499733365485634, 0.149980979646314, 0.1499831930910847, 0, 0.1499786843118293, 0.1499786843118293, 0.1499786843118293, 0.1499801085275749, 0, 0.1499821434309833, 0.1499761156133811, 0.149980979646314, 0.1499793988302849, 0.1499851690279409, 0, 0, 0, 0.1499786843118293, 0, 0.1499831362082696, 0.1499761156133811, 0, 0, 0.1499809796463147, 0, 0.1499786843118293, 0, 0.1499801085275749, 0.1499786843118293, 0, 0, 0, 0.1499746824090228, 0.149980979646314, 0.1499831362082692, 0.25] 
        ]
      },
     "Node5":{
       "Global MG94xREV":0.00088398284501075,
       "Nucleotide GTR":0.001062662468251618,
       "Posterior prob omega class by site":        [
[0, 0.8500077655621433, 0.8500054738242487, 0.7492080198492689, 0.8500054738242487, 0.8500054738242487, 0.8001117533837468, 0.7501037397413709, 0.5127189576757293, 0.7492080198492689, 0.7501040565193043, 0.7501040565193043, 0.8001117533837468, 0.7492080198492689, 0.8500061436107467, 0.8500061436107467, 0.7501040565191831, 0.7492080198492689, 9.41169632604025e-09, 0.7492080198492689, 0.7501040565193043, 0.7501040565193043, 0.7501040565193043, 0.7492080198492689, 0.8001117533837468, 0.7492080198550145, 0.7501040565193043, 0.7501037397413709, 0.7492080198492689, 0.850005403047467, 0, 0.850005403047467, 0.8500054738242487, 0.8500029175908531, 0.850005403047467, 0.850005403047467, 0.850005403047467, 0.850005403047467, 0.850005403047467, 0.850005403047467, 0.7501040565193043, 0.8500032260634441, 0.75, 0.7500000000000007, 0.8500000000035238, 0.7500000000000003, 0.8500061438207758, 0, 0.850006123037921, 0, 0.850006123037921, 0.8500081589149441, 0, 0.8500081589149441, 0.8500096733052079, 0, 0.8500084852588813, 0, 0.8500079973945857, 0.85000679729796, 0.8500073275608648, 0, 0.8500067928760716, 0.8500068230828908, 0.8500067928760716, 0.8500072468605421, 0.85000679729796, 0.85000679729796, 0.8500068230828908, 0.850009223748617, 0, 0.8500072468605413, 0.8500072468605413, 0.8500065787630686, 0.8500054031518745, 0.8500072468605413, 0.85000679729796, 0.8500073275608652, 0.8500069294535603, 0.8500063421673573, 0.8500067928760712, 0.8500065316463686, 0.8500067928760716, 0.8500063421673573, 0.8500067928760716, 0.8500069294535603, 0.8500092237486162, 0, 0, 0, 0.8500065316463686, 0.8500067928760716, 0, 0, 0.8500075054426458, 0.8500061438207761, 0, 0.8500058480458076, 0.8500092237486162, 0.8500087015934864, 0.8500054739802386, 0.8500072468605421, 0.8500079973945853, 0.8500061438207758, 0, 0.8500061438207758, 0, 0.8500068230828908, 0.8500075054426451, 0.8500075054426458, 0.8500061438207758, 0.8500061438207758, 0.8500079973945857, 0.8500054031518745, 0, 0.8500075054426455, 1.019294530911269e-08, 0.85000679729796, 0.8500097141255653, 0, 0, 0.8500079973945857, 0.8500067928760716, 0.8500075054426455, 0.8500054739802386, 0.8500096733052079, 0.8500067784229394, 0.850006578763069, 0.8500073275608648, 0, 0.8500068230828908, 0, 0.8500061274598266, 0, 0.8500075054426455, 0.8500054739802386, 0, 0.8500054739802386, 0.8500061438207758, 0.8500075054426455, 0, 0, 0.8500054739802386, 0.01016904482832506, 0.8500079973945857, 0.8500075054426458, 0, 0.8500079973945853, 0.8500054739802386, 0, 0, 0, 0.8500091511513677, 0, 0, 0, 0.8500075054426455, 0.8500075054426455, 0.8500097141255653, 0, 0, 1.028141856535288e-08, 0, 0.8500061438207758, 0, 0, 0, 0.8500061438207761, 0, 0, 0.5072800738024771, 0.8500067928760712, 0.8500061438207761, 0.8500054031518748, 0.8500075054426455, 0.8500079973945853, 0.8500061438207761, 0, 0.8500079973945853, 0, 0.8500061438207761, 0, 0.8500079973945853, 0.8500061438207761, 0.8500075054426458, 0, 0, 0, 0.8500087015934864, 0.8500097141255653, 0, 0.8500061438207758, 0.8500061438207758, 0, 0.01026671098632164, 0.8500068230828912, 0, 0.8500061438207761, 0.8500075054426458, 0.8500075054426458, 0.8500068230828908, 0, 0.8500131808753901, 0.8500084852588813, 0.8500075054426455, 0, 0, 1.052498072779673e-08, 0.8500058480458076, 0.8500084852588806, 0.8500073275608652, 0.8500054031518745, 0.8500054739802386, 0.8500073275608648, 0.8500054739802386, 0.8500059100626712, 0.8500075054426455, 0, 0.8500061438207758, 0.872526628294812, 0, 0.8500061438207758, 0.8500058480458068, 0, 0, 0, 0.8500054739802386, 0.8500061438207761, 0.8500061438207761, 0, 0.8500068230828908, 0.8500054739802386, 0, 0.8500075054426455, 0, 0.8500079973945857, 0.8500061438207758, 0.01023153858195294, 0.8500059100626712, 0.85000679729796, 0.8500075054426458, 0, 0.8500061438207758, 0.8500054739802386, 0.8500075054426458, 0, 0.8500084852588813, 0, 0, 0.8500087015934864, 0.8500075054426458, 0.8500061438207758, 0.8500075054426455, 0, 0, 0, 0, 0, 0.5, 0.8500092237486154, 0.8500054739802371, 0.8500054739802367, 0.8500061438207761, 0.8500075054426455, 0.8500075054426455, 0.7491499765025725, 0, 0.8500054739802394, 0.8500067972979596, 0, 0.850005473980239, 0, 0.8500077657399998, 0.8500087015934864, 0.8500075054426455, 0.8500059100626712, 0, 0.8500059100626712, 0.8500067928760716, 0.8500075054426455, 0, 0.8500061438207758, 0.8500054739802386, 0, 0, 0.8500075054426455, 0.850006578763069, 0, 0.8500061438207758, 0, 0.8500075054426455, 0.8500054739802386, 1.029097887064387e-08, 0.01021239257155655, 0, 0, 0, 0.8500054031518745, 0.8500075054426455, 0.8500075054426458, 0.850009714125566, 0, 0.8500072468605413, 0.850006578763069, 0, 0, 0.8500079973945857, 0.8500054739802386, 0.8500079973945857, 0.8500087015934864, 0.8500067928760712, 0.8500067928760716, 0, 0.8500087015934864, 0.8500067928760716, 0.85000679729796, 0.8500096733052079, 0, 0.8500054031518745, 0.8500054739802386, 0, 0, 1.020323997783182e-08, 0.8500075054426455, 0.8500075054426451, 0, 0.8500054739802386, 0.85000679729796, 0.8500075054426458, 0.8500061438207758, 0.8500086084741653, 0, 0.8500079973945857, 0.8500079973945853, 0.8500061438207758, 1.035094664056533e-08, 0, 0.8500067928760716, 0.8500061438207758, 0.8500061438207758, 0.8500061438207758, 0.8500077657399998, 0.8500054739802386, 0.8500063421673573, 0.8500054739802386, 0.8500054739802386, 0.8500054739802386, 0.8500067928760716, 0, 0.8500054031518745, 0, 0.8500077657399998, 0.8500067928760719, 0, 0.850006123037921, 0, 0.9168694656435418, 0.8500054739802386, 0.8500067928760716, 0.8500073275608648, 0.8500054031518745, 0.85000679729796, 0.8500086084741653, 0.8500061438207758, 0.8500097141255653, 0.85000679729796, 0, 0.8500067928760716, 0.8500087015934864, 0.8500063421673573, 0.8500061438207761, 0.8500061438207761, 0, 0.8500054031518745, 0.8500054739802386, 0, 0.8500079653985693, 0.8500087015934856, 0.8500097141255653, 0.8500054031518745, 0, 0.8500058480458068, 0.8500077657399998, 0, 0.8500079973945857, 0.8500073275608648, 0.8500079973945853, 0.8500061438207758, 0.8500079973945853, 0.8500099166846816, 0.850007997394586, 0.8500067928760712, 0.8500067928760712, 0.8500079973945853, 0.8500079973945853, 0, 0.8500061438207761, 0.8500054031518748, 0, 0.8500061438207758, 0.8500061438207758, 0.8500092237486162, 0.8500054031518745, 0, 0, 0.8500058121661994, 0.8500073275608652, 0.8500097141255653, 0.8500069294535603, 0.850006123037921, 0, 0.8500077657399998, 0.8500077657399998, 0.8500077657399998, 0.8500072468605413, 0, 0.8500065054878466, 0.8500087015934856, 0.8500069294535603, 0.8500075054426455, 0.8500054031518745, 0, 0, 0, 0.8500077657399998, 0, 0.8500061438207758, 0.8500087015934864, 0, 0, 0.8500069294535603, 0, 0.8500077657399998, 0, 0.8500072468605413, 0.8500077657399998, 0, 0, 0, 0.850009223748617, 0.8500069294535603, 0.8500061438207761, 0.75],
        [0, 0.1499922344378567, 0.1499945261757513, 0.2507919801507311, 0.1499945261757513, 0.1499945261757513, 0.1998882466162532, 0.2498962602586291, 0.4872810423242707, 0.2507919801507311, 0.2498959434806957, 0.2498959434806957, 0.1998882466162532, 0.2507919801507311, 0.1499938563892533, 0.1499938563892533, 0.2498959434808169, 0.2507919801507311, 0.9999999905883037, 0.2507919801507311, 0.2498959434806957, 0.2498959434806957, 0.2498959434806957, 0.2507919801507311, 0.1998882466162532, 0.2507919801449855, 0.2498959434806957, 0.2498962602586291, 0.2507919801507311, 0.149994596952533, 0, 0.149994596952533, 0.1499945261757513, 0.1499970824091469, 0.149994596952533, 0.149994596952533, 0.149994596952533, 0.149994596952533, 0.149994596952533, 0.149994596952533, 0.2498959434806957, 0.1499967739365559, 0.25, 0.2499999999999993, 0.1499999999964762, 0.2499999999999997, 0.1499938561792242, 0, 0.149993876962079, 0, 0.149993876962079, 0.1499918410850559, 0, 0.1499918410850559, 0.1499903266947921, 0, 0.1499915147411187, 0, 0.1499920026054143, 0.14999320270204, 0.1499926724391352, 0, 0.1499932071239284, 0.1499931769171092, 0.1499932071239284, 0.1499927531394579, 0.14999320270204, 0.14999320270204, 0.1499931769171092, 0.149990776251383, 0, 0.1499927531394587, 0.1499927531394587, 0.1499934212369314, 0.1499945968481255, 0.1499927531394587, 0.14999320270204, 0.1499926724391348, 0.1499930705464397, 0.1499936578326427, 0.1499932071239288, 0.1499934683536314, 0.1499932071239284, 0.1499936578326427, 0.1499932071239284, 0.1499930705464397, 0.1499907762513838, 0, 0, 0, 0.1499934683536314, 0.1499932071239284, 0, 0, 0.1499924945573542, 0.1499938561792239, 0, 0.1499941519541924, 0.1499907762513838, 0.1499912984065136, 0.1499945260197614, 0.1499927531394579, 0.1499920026054147, 0.1499938561792242, 0, 0.1499938561792242, 0, 0.1499931769171092, 0.1499924945573549, 0.1499924945573542, 0.1499938561792242, 0.1499938561792242, 0.1499920026054143, 0.1499945968481255, 0, 0.1499924945573545, 0.9999999898070547, 0.14999320270204, 0.1499902858744347, 0, 0, 0.1499920026054143, 0.1499932071239284, 0.1499924945573545, 0.1499945260197614, 0.1499903266947921, 0.1499932215770606, 0.149993421236931, 0.1499926724391352, 0, 0.1499931769171092, 0, 0.1499938725401734, 0, 0.1499924945573545, 0.1499945260197614, 0, 0.1499945260197614, 0.1499938561792242, 0.1499924945573545, 0, 0, 0.1499945260197614, 0.989830955171675, 0.1499920026054143, 0.1499924945573542, 0, 0.1499920026054147, 0.1499945260197614, 0, 0, 0, 0.1499908488486323, 0, 0, 0, 0.1499924945573545, 0.1499924945573545, 0.1499902858744347, 0, 0, 0.9999999897185814, 0, 0.1499938561792242, 0, 0, 0, 0.1499938561792239, 0, 0, 0.4927199261975229, 0.1499932071239288, 0.1499938561792239, 0.1499945968481252, 0.1499924945573545, 0.1499920026054147, 0.1499938561792239, 0, 0.1499920026054147, 0, 0.1499938561792239, 0, 0.1499920026054147, 0.1499938561792239, 0.1499924945573542, 0, 0, 0, 0.1499912984065136, 0.1499902858744347, 0, 0.1499938561792242, 0.1499938561792242, 0, 0.9897332890136784, 0.1499931769171088, 0, 0.1499938561792239, 0.1499924945573542, 0.1499924945573542, 0.1499931769171092, 0, 0.1499868191246099, 0.1499915147411187, 0.1499924945573545, 0, 0, 0.9999999894750192, 0.1499941519541924, 0.1499915147411194, 0.1499926724391348, 0.1499945968481255, 0.1499945260197614, 0.1499926724391352, 0.1499945260197614, 0.1499940899373288, 0.1499924945573545, 0, 0.1499938561792242, 0.127473371705188, 0, 0.1499938561792242, 0.1499941519541932, 0, 0, 0, 0.1499945260197614, 0.1499938561792239, 0.1499938561792239, 0, 0.1499931769171092, 0.1499945260197614, 0, 0.1499924945573545, 0, 0.1499920026054143, 0.1499938561792242, 0.9897684614180471, 0.1499940899373288, 0.14999320270204, 0.1499924945573542, 0, 0.1499938561792242, 0.1499945260197614, 0.1499924945573542, 0, 0.1499915147411187, 0, 0, 0.1499912984065136, 0.1499924945573542, 0.1499938561792242, 0.1499924945573545, 0, 0, 0, 0, 0, 0.5, 0.1499907762513846, 0.1499945260197629, 0.1499945260197633, 0.1499938561792239, 0.1499924945573545, 0.1499924945573545, 0.2508500234974275, 0, 0.1499945260197606, 0.1499932027020404, 0, 0.149994526019761, 0, 0.1499922342600002, 0.1499912984065136, 0.1499924945573545, 0.1499940899373288, 0, 0.1499940899373288, 0.1499932071239284, 0.1499924945573545, 0, 0.1499938561792242, 0.1499945260197614, 0, 0, 0.1499924945573545, 0.149993421236931, 0, 0.1499938561792242, 0, 0.1499924945573545, 0.1499945260197614, 0.9999999897090212, 0.9897876074284434, 0, 0, 0, 0.1499945968481255, 0.1499924945573545, 0.1499924945573542, 0.149990285874434, 0, 0.1499927531394587, 0.149993421236931, 0, 0, 0.1499920026054143, 0.1499945260197614, 0.1499920026054143, 0.1499912984065136, 0.1499932071239288, 0.1499932071239284, 0, 0.1499912984065136, 0.1499932071239284, 0.14999320270204, 0.1499903266947921, 0, 0.1499945968481255, 0.1499945260197614, 0, 0, 0.99999998979676, 0.1499924945573545, 0.1499924945573549, 0, 0.1499945260197614, 0.14999320270204, 0.1499924945573542, 0.1499938561792242, 0.1499913915258347, 0, 0.1499920026054143, 0.1499920026054147, 0.1499938561792242, 0.9999999896490533, 0, 0.1499932071239284, 0.1499938561792242, 0.1499938561792242, 0.1499938561792242, 0.1499922342600002, 0.1499945260197614, 0.1499936578326427, 0.1499945260197614, 0.1499945260197614, 0.1499945260197614, 0.1499932071239284, 0, 0.1499945968481255, 0, 0.1499922342600002, 0.1499932071239281, 0, 0.149993876962079, 0, 0.08313053435645823, 0.1499945260197614, 0.1499932071239284, 0.1499926724391352, 0.1499945968481255, 0.14999320270204, 0.1499913915258347, 0.1499938561792242, 0.1499902858744347, 0.14999320270204, 0, 0.1499932071239284, 0.1499912984065136, 0.1499936578326427, 0.1499938561792239, 0.1499938561792239, 0, 0.1499945968481255, 0.1499945260197614, 0, 0.1499920346014307, 0.1499912984065144, 0.1499902858744347, 0.1499945968481255, 0, 0.1499941519541932, 0.1499922342600002, 0, 0.1499920026054143, 0.1499926724391352, 0.1499920026054147, 0.1499938561792242, 0.1499920026054147, 0.1499900833153184, 0.149992002605414, 0.1499932071239288, 0.1499932071239288, 0.1499920026054147, 0.1499920026054147, 0, 0.1499938561792239, 0.1499945968481252, 0, 0.1499938561792242, 0.1499938561792242, 0.1499907762513838, 0.1499945968481255, 0, 0, 0.1499941878338006, 0.1499926724391348, 0.1499902858744347, 0.1499930705464397, 0.149993876962079, 0, 0.1499922342600002, 0.1499922342600002, 0.1499922342600002, 0.1499927531394587, 0, 0.1499934945121534, 0.1499912984065144, 0.1499930705464397, 0.1499924945573545, 0.1499945968481255, 0, 0, 0, 0.1499922342600002, 0, 0.1499938561792242, 0.1499912984065136, 0, 0, 0.1499930705464397, 0, 0.1499922342600002, 0, 0.1499927531394587, 0.1499922342600002, 0, 0, 0, 0.149990776251383, 0.1499930705464397, 0.1499938561792239, 0.25] 
        ]
      },
     "canBai_SAMN02921314":{
       "Global MG94xREV":0,
       "Nucleotide GTR":1e-06,
       "Posterior prob omega class by site":        [
[0, 0.8500000000000001, 0.8500000000000001, 0.7490881375, 0.8500000000000001, 0.8500000000000001, 0.8, 0.75, 0.5390478659998222, 0.7490881375, 0.75, 0.75, 0.8, 0.7490881375, 0.8500000000000001, 0.8500000000000001, 0.75, 0.7490881375, 1e-08, 0.7490881375, 0.75, 0.75, 0.75, 0.7490881375, 0.8, 0.7490881375, 0.75, 0.75, 0.7490881375, 0.8500000000000001, 0, 0.8500000000000001, 0.8500000000000001, 0.8500000000000001, 0.8500000000000001, 0.8500000000000001, 0.8500000000000001, 0.8500000000000001, 0.8500000000000001, 0.8500000000000001, 0.75, 0.8500000000000001, 0.75, 0.75, 0.8500000000000001, 0.75, 0.8500000000000001, 0, 0.8500000000000001, 0, 0.8500000000000001, 0.8500000000000001, 0, 0.8500000000000001, 0.8500000000000001, 0, 0.8500000000000001, 0, 0.8500000000000001, 0.8500000000000001, 0.8500000000000001, 0, 0.8500000000000001, 0.8500000000000001, 0.8500000000000001, 0.8500000000000001, 0.8500000000000001, 0.8500000000000001, 0.8500000000000001, 0.8500000000000001, 0, 0.8500000000000001, 0.8500000000000001, 0.8500000000000001, 0.8500000000000001, 0.8500000000000001, 0.8500000000000001, 0.8500000000000001, 0.8500000000000001, 0.8500000000000001, 0.8500000000000001, 0.8500000000000001, 0.8500000000000001, 0.8500000000000001, 0.8500000000000001, 0.8500000000000001, 0.8500000000000001, 0, 0, 0, 0.8500000000000001, 0.8500000000000001, 0, 0, 0.8500000000000001, 0.8500000000000001, 0, 0.8500000000000001, 0.8500000000000001, 0.8500000000000001, 0.8500000000000001, 0.8500000000000001, 0.8500000000000001, 0.8500000000000001, 0, 0.8500000000000001, 0, 0.8500000000000001, 0.8500000000000001, 0.8500000000000001, 0.8500000000000001, 0.8500000000000001, 0.8500000000000001, 0.8500000000000001, 0, 0.8500000000000001, 1e-08, 0.8500000000000001, 0.8500000000000001, 0, 0, 0.8500000000000001, 0.8500000000000001, 0.8500000000000001, 0.8500000000000001, 0.8500000000000001, 0.8500000000000001, 0.8500000000000001, 0.8500000000000001, 0, 0.8500000000000001, 0, 0.8500000000000001, 0, 0.8500000000000001, 0.8500000000000001, 0, 0.8500000000000001, 0.8500000000000001, 0.8500000000000001, 0, 0, 0.8500000000000001, 0.01, 0.8500000000000001, 0.8500000000000001, 0, 0.8500000000000001, 0.8500000000000001, 0, 0, 0, 0.8500000000000001, 0, 0, 0, 0.8500000000000001, 0.8500000000000001, 0.8500000000000001, 0, 0, 1e-08, 0, 0.8500000000000001, 0, 0, 0, 0.8500000000000001, 0, 0, 0.4916635834688197, 0.8500000000000001, 0.8500000000000001, 0.8500000000000001, 0.8500000000000001, 0.8500000000000001, 0.8500000000000001, 0, 0.8500000000000001, 0, 0.8500000000000001, 0, 0.8500000000000001, 0.8500000000000001, 0.8500000000000001, 0, 0, 0, 0.8500000000000001, 0.8500000000000001, 0, 0.8500000000000001, 0.8500000000000001, 0, 0.01, 0.8500000000000001, 0, 0.8500000000000001, 0.8500000000000001, 0.8500000000000001, 0.8500000000000001, 0, 0.8500000000000001, 0.8500000000000001, 0.8500000000000001, 0, 0, 1e-08, 0.8500000000000001, 0.8500000000000001, 0.8500000000000001, 0.8500000000000001, 0.8500000000000001, 0.8500000000000001, 0.8500000000000001, 0.8500000000000001, 0.8500000000000001, 0, 0.8500000000000001, 0.8555973629721608, 0, 0.8500000000000001, 0.8500000000000001, 0, 0, 0, 0.8500000000000001, 0.8500000000000001, 0.8500000000000001, 0, 0.8500000000000001, 0.8500000000000001, 0, 0.8500000000000001, 0, 0.8500000000000001, 0.8500000000000001, 0.01, 0.8500000000000001, 0.8500000000000001, 0.8500000000000001, 0, 0.8500000000000001, 0.8500000000000001, 0.8500000000000001, 0, 0.8500000000000001, 0, 0, 0.8500000000000001, 0.8500000000000001, 0.8500000000000001, 0.8500000000000001, 0, 0, 0, 0, 0, 0.5, 0.8500000000000001, 0.8500000000000001, 0.8500000000000001, 0.8500000000000001, 0.8500000000000001, 0.8500000000000001, 0.7490881375, 0, 0.8500000000000001, 0.8500000000000001, 0, 0.8500000000000001, 0, 0.8500000000000001, 0.8500000000000001, 0.8500000000000001, 0.8500000000000001, 0, 0.8500000000000001, 0.8500000000000001, 0.8500000000000001, 0, 0.8500000000000001, 0.8500000000000001, 0, 0, 0.8500000000000001, 0.8500000000000001, 0, 0.8500000000000001, 0, 0.8500000000000001, 0.8500000000000001, 1e-08, 0.01, 0, 0, 0, 0.8500000000000001, 0.8500000000000001, 0.8500000000000001, 0.8500000000000001, 0, 0.8500000000000001, 0.8500000000000001, 0, 0, 0.8500000000000001, 0.8500000000000001, 0.8500000000000001, 0.8500000000000001, 0.8500000000000001, 0.8500000000000001, 0, 0.8500000000000001, 0.8500000000000001, 0.8500000000000001, 0.8500000000000001, 0, 0.8500000000000001, 0.8500000000000001, 0, 0, 1e-08, 0.8500000000000001, 0.8500000000000001, 0, 0.8500000000000001, 0.8500000000000001, 0.8500000000000001, 0.8500000000000001, 0.8500000000000001, 0, 0.8500000000000001, 0.8500000000000001, 0.8500000000000001, 1e-08, 0, 0.8500000000000001, 0.8500000000000001, 0.8500000000000001, 0.8500000000000001, 0.8500000000000001, 0.8500000000000001, 0.8500000000000001, 0.8500000000000001, 0.8500000000000001, 0.8500000000000001, 0.8500000000000001, 0, 0.8500000000000001, 0, 0.8500000000000001, 0.8500000000000001, 0, 0.8500000000000001, 0, 0.8721963934712711, 0.8500000000000001, 0.8500000000000001, 0.8500000000000001, 0.8500000000000001, 0.8500000000000001, 0.8500000000000001, 0.8500000000000001, 0.8500000000000001, 0.8500000000000001, 0, 0.8500000000000001, 0.8500000000000001, 0.8500000000000001, 0.8500000000000001, 0.8500000000000001, 0, 0.8500000000000001, 0.8500000000000001, 0, 0.8500000000000001, 0.8500000000000001, 0.8500000000000001, 0.8500000000000001, 0, 0.8500000000000001, 0.8500000000000001, 0, 0.8500000000000001, 0.8500000000000001, 0.8500000000000001, 0.8500000000000001, 0.8500000000000001, 0.8500000000000001, 0.8500000000000001, 0.8500000000000001, 0.8500000000000001, 0.8500000000000001, 0.8500000000000001, 0, 0.8500000000000001, 0.8500000000000001, 0, 0.8500000000000001, 0.8500000000000001, 0.8500000000000001, 0.8500000000000001, 0, 0, 0.8500000000000001, 0.8500000000000001, 0.8500000000000001, 0.8500000000000001, 0.8500000000000001, 0, 0.8500000000000001, 0.8500000000000001, 0.8500000000000001, 0.8500000000000001, 0, 0.8500000000000001, 0.8500000000000001, 0.8500000000000001, 0.8500000000000001, 0.8500000000000001, 0, 0, 0, 0.8500000000000001, 0, 0.8500000000000001, 0.8500000000000001, 0, 0, 0.8500000000000001, 0, 0.8500000000000001, 0, 0.8500000000000001, 0.8500000000000001, 0, 0, 0, 0.8500000000000001, 0.8500000000000001, 0.8500000000000001, 0.75],
        [0, 0.1499999999999999, 0.1499999999999999, 0.2509118625, 0.1499999999999999, 0.1499999999999999, 0.2, 0.25, 0.4609521340001778, 0.2509118625, 0.25, 0.25, 0.2, 0.2509118625, 0.1499999999999999, 0.1499999999999999, 0.25, 0.2509118625, 0.9999999899999999, 0.2509118625, 0.25, 0.25, 0.25, 0.2509118625, 0.2, 0.2509118625, 0.25, 0.25, 0.2509118625, 0.1499999999999999, 0, 0.1499999999999999, 0.1499999999999999, 0.1499999999999999, 0.1499999999999999, 0.1499999999999999, 0.1499999999999999, 0.1499999999999999, 0.1499999999999999, 0.1499999999999999, 0.25, 0.1499999999999999, 0.25, 0.25, 0.1499999999999999, 0.25, 0.1499999999999999, 0, 0.1499999999999999, 0, 0.1499999999999999, 0.1499999999999999, 0, 0.1499999999999999, 0.1499999999999999, 0, 0.1499999999999999, 0, 0.1499999999999999, 0.1499999999999999, 0.1499999999999999, 0, 0.1499999999999999, 0.1499999999999999, 0.1499999999999999, 0.1499999999999999, 0.1499999999999999, 0.1499999999999999, 0.1499999999999999, 0.1499999999999999, 0, 0.1499999999999999, 0.1499999999999999, 0.1499999999999999, 0.1499999999999999, 0.1499999999999999, 0.1499999999999999, 0.1499999999999999, 0.1499999999999999, 0.1499999999999999, 0.1499999999999999, 0.1499999999999999, 0.1499999999999999, 0.1499999999999999, 0.1499999999999999, 0.1499999999999999, 0.1499999999999999, 0, 0, 0, 0.1499999999999999, 0.1499999999999999, 0, 0, 0.1499999999999999, 0.1499999999999999, 0, 0.1499999999999999, 0.1499999999999999, 0.1499999999999999, 0.1499999999999999, 0.1499999999999999, 0.1499999999999999, 0.1499999999999999, 0, 0.1499999999999999, 0, 0.1499999999999999, 0.1499999999999999, 0.1499999999999999, 0.1499999999999999, 0.1499999999999999, 0.1499999999999999, 0.1499999999999999, 0, 0.1499999999999999, 0.9999999899999999, 0.1499999999999999, 0.1499999999999999, 0, 0, 0.1499999999999999, 0.1499999999999999, 0.1499999999999999, 0.1499999999999999, 0.1499999999999999, 0.1499999999999999, 0.1499999999999999, 0.1499999999999999, 0, 0.1499999999999999, 0, 0.1499999999999999, 0, 0.1499999999999999, 0.1499999999999999, 0, 0.1499999999999999, 0.1499999999999999, 0.1499999999999999, 0, 0, 0.1499999999999999, 0.99, 0.1499999999999999, 0.1499999999999999, 0, 0.1499999999999999, 0.1499999999999999, 0, 0, 0, 0.1499999999999999, 0, 0, 0, 0.1499999999999999, 0.1499999999999999, 0.1499999999999999, 0, 0, 0.9999999899999999, 0, 0.1499999999999999, 0, 0, 0, 0.1499999999999999, 0, 0, 0.5083364165311803, 0.1499999999999999, 0.1499999999999999, 0.1499999999999999, 0.1499999999999999, 0.1499999999999999, 0.1499999999999999, 0, 0.1499999999999999, 0, 0.1499999999999999, 0, 0.1499999999999999, 0.1499999999999999, 0.1499999999999999, 0, 0, 0, 0.1499999999999999, 0.1499999999999999, 0, 0.1499999999999999, 0.1499999999999999, 0, 0.99, 0.1499999999999999, 0, 0.1499999999999999, 0.1499999999999999, 0.1499999999999999, 0.1499999999999999, 0, 0.1499999999999999, 0.1499999999999999, 0.1499999999999999, 0, 0, 0.9999999899999999, 0.1499999999999999, 0.1499999999999999, 0.1499999999999999, 0.1499999999999999, 0.1499999999999999, 0.1499999999999999, 0.1499999999999999, 0.1499999999999999, 0.1499999999999999, 0, 0.1499999999999999, 0.1444026370278392, 0, 0.1499999999999999, 0.1499999999999999, 0, 0, 0, 0.1499999999999999, 0.1499999999999999, 0.1499999999999999, 0, 0.1499999999999999, 0.1499999999999999, 0, 0.1499999999999999, 0, 0.1499999999999999, 0.1499999999999999, 0.99, 0.1499999999999999, 0.1499999999999999, 0.1499999999999999, 0, 0.1499999999999999, 0.1499999999999999, 0.1499999999999999, 0, 0.1499999999999999, 0, 0, 0.1499999999999999, 0.1499999999999999, 0.1499999999999999, 0.1499999999999999, 0, 0, 0, 0, 0, 0.5, 0.1499999999999999, 0.1499999999999999, 0.1499999999999999, 0.1499999999999999, 0.1499999999999999, 0.1499999999999999, 0.2509118625, 0, 0.1499999999999999, 0.1499999999999999, 0, 0.1499999999999999, 0, 0.1499999999999999, 0.1499999999999999, 0.1499999999999999, 0.1499999999999999, 0, 0.1499999999999999, 0.1499999999999999, 0.1499999999999999, 0, 0.1499999999999999, 0.1499999999999999, 0, 0, 0.1499999999999999, 0.1499999999999999, 0, 0.1499999999999999, 0, 0.1499999999999999, 0.1499999999999999, 0.9999999899999999, 0.99, 0, 0, 0, 0.1499999999999999, 0.1499999999999999, 0.1499999999999999, 0.1499999999999999, 0, 0.1499999999999999, 0.1499999999999999, 0, 0, 0.1499999999999999, 0.1499999999999999, 0.1499999999999999, 0.1499999999999999, 0.1499999999999999, 0.1499999999999999, 0, 0.1499999999999999, 0.1499999999999999, 0.1499999999999999, 0.1499999999999999, 0, 0.1499999999999999, 0.1499999999999999, 0, 0, 0.9999999899999999, 0.1499999999999999, 0.1499999999999999, 0, 0.1499999999999999, 0.1499999999999999, 0.1499999999999999, 0.1499999999999999, 0.1499999999999999, 0, 0.1499999999999999, 0.1499999999999999, 0.1499999999999999, 0.9999999899999999, 0, 0.1499999999999999, 0.1499999999999999, 0.1499999999999999, 0.1499999999999999, 0.1499999999999999, 0.1499999999999999, 0.1499999999999999, 0.1499999999999999, 0.1499999999999999, 0.1499999999999999, 0.1499999999999999, 0, 0.1499999999999999, 0, 0.1499999999999999, 0.1499999999999999, 0, 0.1499999999999999, 0, 0.1278036065287289, 0.1499999999999999, 0.1499999999999999, 0.1499999999999999, 0.1499999999999999, 0.1499999999999999, 0.1499999999999999, 0.1499999999999999, 0.1499999999999999, 0.1499999999999999, 0, 0.1499999999999999, 0.1499999999999999, 0.1499999999999999, 0.1499999999999999, 0.1499999999999999, 0, 0.1499999999999999, 0.1499999999999999, 0, 0.1499999999999999, 0.1499999999999999, 0.1499999999999999, 0.1499999999999999, 0, 0.1499999999999999, 0.1499999999999999, 0, 0.1499999999999999, 0.1499999999999999, 0.1499999999999999, 0.1499999999999999, 0.1499999999999999, 0.1499999999999999, 0.1499999999999999, 0.1499999999999999, 0.1499999999999999, 0.1499999999999999, 0.1499999999999999, 0, 0.1499999999999999, 0.1499999999999999, 0, 0.1499999999999999, 0.1499999999999999, 0.1499999999999999, 0.1499999999999999, 0, 0, 0.1499999999999999, 0.1499999999999999, 0.1499999999999999, 0.1499999999999999, 0.1499999999999999, 0, 0.1499999999999999, 0.1499999999999999, 0.1499999999999999, 0.1499999999999999, 0, 0.1499999999999999, 0.1499999999999999, 0.1499999999999999, 0.1499999999999999, 0.1499999999999999, 0, 0, 0, 0.1499999999999999, 0, 0.1499999999999999, 0.1499999999999999, 0, 0, 0.1499999999999999, 0, 0.1499999999999999, 0, 0.1499999999999999, 0.1499999999999999, 0, 0, 0, 0.1499999999999999, 0.1499999999999999, 0.1499999999999999, 0.25] 
        ],
       "original name":"canBai_SAMN02921314"
      },
     "canLup_SAMN02921310":{
       "Global MG94xREV":0,
       "Nucleotide GTR":1e-06,
       "Posterior prob omega class by site":        [
[0, 0.8500000000000001, 0.8500000000000001, 0.7490881375, 0.8500000000000001, 0.8500000000000001, 0.8, 0.75, 0.5390478659998222, 0.7490881375, 0.75, 0.75, 0.8, 0.7490881375, 0.8500000000000001, 0.8500000000000001, 0.75, 0.7490881375, 1e-08, 0.7490881375, 0.75, 0.75, 0.75, 0.7490881375, 0.8, 0.7490881375, 0.75, 0.75, 0.7490881375, 0.8500000000000001, 0, 0.8500000000000001, 0.8500000000000001, 0.8500000000000001, 0.8500000000000001, 0.8500000000000001, 0.8500000000000001, 0.8500000000000001, 0.8500000000000001, 0.8500000000000001, 0.75, 0.8500000000000001, 0.75, 0.75, 0.8500000000000001, 0.75, 0.8500000000000001, 0, 0.8500000000000001, 0, 0.8500000000000001, 0.8500000000000001, 0, 0.8500000000000001, 0.8500000000000001, 0, 0.8500000000000001, 0, 0.8500000000000001, 0.8500000000000001, 0.8500000000000001, 0, 0.8500000000000001, 0.8500000000000001, 0.8500000000000001, 0.8500000000000001, 0.8500000000000001, 0.8500000000000001, 0.8500000000000001, 0.8500000000000001, 0, 0.8500000000000001, 0.8500000000000001, 0.8500000000000001, 0.8500000000000001, 0.8500000000000001, 0.8500000000000001, 0.8500000000000001, 0.8500000000000001, 0.8500000000000001, 0.8500000000000001, 0.8500000000000001, 0.8500000000000001, 0.8500000000000001, 0.8500000000000001, 0.8500000000000001, 0.8500000000000001, 0, 0, 0, 0.8500000000000001, 0.8500000000000001, 0, 0, 0.8500000000000001, 0.8500000000000001, 0, 0.8500000000000001, 0.8500000000000001, 0.8500000000000001, 0.8500000000000001, 0.8500000000000001, 0.8500000000000001, 0.8500000000000001, 0, 0.8500000000000001, 0, 0.8500000000000001, 0.8500000000000001, 0.8500000000000001, 0.8500000000000001, 0.8500000000000001, 0.8500000000000001, 0.8500000000000001, 0, 0.8500000000000001, 1e-08, 0.8500000000000001, 0.8500000000000001, 0, 0, 0.8500000000000001, 0.8500000000000001, 0.8500000000000001, 0.8500000000000001, 0.8500000000000001, 0.8500000000000001, 0.8500000000000001, 0.8500000000000001, 0, 0.8500000000000001, 0, 0.8500000000000001, 0, 0.8500000000000001, 0.8500000000000001, 0, 0.8500000000000001, 0.8500000000000001, 0.8500000000000001, 0, 0, 0.8500000000000001, 0.01, 0.8500000000000001, 0.8500000000000001, 0, 0.8500000000000001, 0.8500000000000001, 0, 0, 0, 0.8500000000000001, 0, 0, 0, 0.8500000000000001, 0.8500000000000001, 0.8500000000000001, 0, 0, 1e-08, 0, 0.8500000000000001, 0, 0, 0, 0.8500000000000001, 0, 0, 0.4916635834688197, 0.8500000000000001, 0.8500000000000001, 0.8500000000000001, 0.8500000000000001, 0.8500000000000001, 0.8500000000000001, 0, 0.8500000000000001, 0, 0.8500000000000001, 0, 0.8500000000000001, 0.8500000000000001, 0.8500000000000001, 0, 0, 0, 0.8500000000000001, 0.8500000000000001, 0, 0.8500000000000001, 0.8500000000000001, 0, 0.01, 0.8500000000000001, 0, 0.8500000000000001, 0.8500000000000001, 0.8500000000000001, 0.8500000000000001, 0, 0.8500000000000001, 0.8500000000000001, 0.8500000000000001, 0, 0, 1e-08, 0.8500000000000001, 0.8500000000000001, 0.8500000000000001, 0.8500000000000001, 0.8500000000000001, 0.8500000000000001, 0.8500000000000001, 0.8500000000000001, 0.8500000000000001, 0, 0.8500000000000001, 0.8555973629721608, 0, 0.8500000000000001, 0.8500000000000001, 0, 0, 0, 0.8500000000000001, 0.8500000000000001, 0.8500000000000001, 0, 0.8500000000000001, 0.8500000000000001, 0, 0.8500000000000001, 0, 0.8500000000000001, 0.8500000000000001, 0.01, 0.8500000000000001, 0.8500000000000001, 0.8500000000000001, 0, 0.8500000000000001, 0.8500000000000001, 0.8500000000000001, 0, 0.8500000000000001, 0, 0, 0.8500000000000001, 0.8500000000000001, 0.8500000000000001, 0.8500000000000001, 0, 0, 0, 0, 0, 0.5, 0.8500000000000001, 0.8500000000000001, 0.8500000000000001, 0.8500000000000001, 0.8500000000000001, 0.8500000000000001, 0.7490881375, 0, 0.8500000000000001, 0.8500000000000001, 0, 0.8500000000000001, 0, 0.8500000000000001, 0.8500000000000001, 0.8500000000000001, 0.8500000000000001, 0, 0.8500000000000001, 0.8500000000000001, 0.8500000000000001, 0, 0.8500000000000001, 0.8500000000000001, 0, 0, 0.8500000000000001, 0.8500000000000001, 0, 0.8500000000000001, 0, 0.8500000000000001, 0.8500000000000001, 1e-08, 0.01, 0, 0, 0, 0.8500000000000001, 0.8500000000000001, 0.8500000000000001, 0.8500000000000001, 0, 0.8500000000000001, 0.8500000000000001, 0, 0, 0.8500000000000001, 0.8500000000000001, 0.8500000000000001, 0.8500000000000001, 0.8500000000000001, 0.8500000000000001, 0, 0.8500000000000001, 0.8500000000000001, 0.8500000000000001, 0.8500000000000001, 0, 0.8500000000000001, 0.8500000000000001, 0, 0, 1e-08, 0.8500000000000001, 0.8500000000000001, 0, 0.8500000000000001, 0.8500000000000001, 0.8500000000000001, 0.8500000000000001, 0.8500000000000001, 0, 0.8500000000000001, 0.8500000000000001, 0.8500000000000001, 1e-08, 0, 0.8500000000000001, 0.8500000000000001, 0.8500000000000001, 0.8500000000000001, 0.8500000000000001, 0.8500000000000001, 0.8500000000000001, 0.8500000000000001, 0.8500000000000001, 0.8500000000000001, 0.8500000000000001, 0, 0.8500000000000001, 0, 0.8500000000000001, 0.8500000000000001, 0, 0.8500000000000001, 0, 0.8721963934712711, 0.8500000000000001, 0.8500000000000001, 0.8500000000000001, 0.8500000000000001, 0.8500000000000001, 0.8500000000000001, 0.8500000000000001, 0.8500000000000001, 0.8500000000000001, 0, 0.8500000000000001, 0.8500000000000001, 0.8500000000000001, 0.8500000000000001, 0.8500000000000001, 0, 0.8500000000000001, 0.8500000000000001, 0, 0.8500000000000001, 0.8500000000000001, 0.8500000000000001, 0.8500000000000001, 0, 0.8500000000000001, 0.8500000000000001, 0, 0.8500000000000001, 0.8500000000000001, 0.8500000000000001, 0.8500000000000001, 0.8500000000000001, 0.8500000000000001, 0.8500000000000001, 0.8500000000000001, 0.8500000000000001, 0.8500000000000001, 0.8500000000000001, 0, 0.8500000000000001, 0.8500000000000001, 0, 0.8500000000000001, 0.8500000000000001, 0.8500000000000001, 0.8500000000000001, 0, 0, 0.8500000000000001, 0.8500000000000001, 0.8500000000000001, 0.8500000000000001, 0.8500000000000001, 0, 0.8500000000000001, 0.8500000000000001, 0.8500000000000001, 0.8500000000000001, 0, 0.8500000000000001, 0.8500000000000001, 0.8500000000000001, 0.8500000000000001, 0.8500000000000001, 0, 0, 0, 0.8500000000000001, 0, 0.8500000000000001, 0.8500000000000001, 0, 0, 0.8500000000000001, 0, 0.8500000000000001, 0, 0.8500000000000001, 0.8500000000000001, 0, 0, 0, 0.8500000000000001, 0.8500000000000001, 0.8500000000000001, 0.75],
        [0, 0.1499999999999999, 0.1499999999999999, 0.2509118625, 0.1499999999999999, 0.1499999999999999, 0.2, 0.25, 0.4609521340001778, 0.2509118625, 0.25, 0.25, 0.2, 0.2509118625, 0.1499999999999999, 0.1499999999999999, 0.25, 0.2509118625, 0.9999999899999999, 0.2509118625, 0.25, 0.25, 0.25, 0.2509118625, 0.2, 0.2509118625, 0.25, 0.25, 0.2509118625, 0.1499999999999999, 0, 0.1499999999999999, 0.1499999999999999, 0.1499999999999999, 0.1499999999999999, 0.1499999999999999, 0.1499999999999999, 0.1499999999999999, 0.1499999999999999, 0.1499999999999999, 0.25, 0.1499999999999999, 0.25, 0.25, 0.1499999999999999, 0.25, 0.1499999999999999, 0, 0.1499999999999999, 0, 0.1499999999999999, 0.1499999999999999, 0, 0.1499999999999999, 0.1499999999999999, 0, 0.1499999999999999, 0, 0.1499999999999999, 0.1499999999999999, 0.1499999999999999, 0, 0.1499999999999999, 0.1499999999999999, 0.1499999999999999, 0.1499999999999999, 0.1499999999999999, 0.1499999999999999, 0.1499999999999999, 0.1499999999999999, 0, 0.1499999999999999, 0.1499999999999999, 0.1499999999999999, 0.1499999999999999, 0.1499999999999999, 0.1499999999999999, 0.1499999999999999, 0.1499999999999999, 0.1499999999999999, 0.1499999999999999, 0.1499999999999999, 0.1499999999999999, 0.1499999999999999, 0.1499999999999999, 0.1499999999999999, 0.1499999999999999, 0, 0, 0, 0.1499999999999999, 0.1499999999999999, 0, 0, 0.1499999999999999, 0.1499999999999999, 0, 0.1499999999999999, 0.1499999999999999, 0.1499999999999999, 0.1499999999999999, 0.1499999999999999, 0.1499999999999999, 0.1499999999999999, 0, 0.1499999999999999, 0, 0.1499999999999999, 0.1499999999999999, 0.1499999999999999, 0.1499999999999999, 0.1499999999999999, 0.1499999999999999, 0.1499999999999999, 0, 0.1499999999999999, 0.9999999899999999, 0.1499999999999999, 0.1499999999999999, 0, 0, 0.1499999999999999, 0.1499999999999999, 0.1499999999999999, 0.1499999999999999, 0.1499999999999999, 0.1499999999999999, 0.1499999999999999, 0.1499999999999999, 0, 0.1499999999999999, 0, 0.1499999999999999, 0, 0.1499999999999999, 0.1499999999999999, 0, 0.1499999999999999, 0.1499999999999999, 0.1499999999999999, 0, 0, 0.1499999999999999, 0.99, 0.1499999999999999, 0.1499999999999999, 0, 0.1499999999999999, 0.1499999999999999, 0, 0, 0, 0.1499999999999999, 0, 0, 0, 0.1499999999999999, 0.1499999999999999, 0.1499999999999999, 0, 0, 0.9999999899999999, 0, 0.1499999999999999, 0, 0, 0, 0.1499999999999999, 0, 0, 0.5083364165311803, 0.1499999999999999, 0.1499999999999999, 0.1499999999999999, 0.1499999999999999, 0.1499999999999999, 0.1499999999999999, 0, 0.1499999999999999, 0, 0.1499999999999999, 0, 0.1499999999999999, 0.1499999999999999, 0.1499999999999999, 0, 0, 0, 0.1499999999999999, 0.1499999999999999, 0, 0.1499999999999999, 0.1499999999999999, 0, 0.99, 0.1499999999999999, 0, 0.1499999999999999, 0.1499999999999999, 0.1499999999999999, 0.1499999999999999, 0, 0.1499999999999999, 0.1499999999999999, 0.1499999999999999, 0, 0, 0.9999999899999999, 0.1499999999999999, 0.1499999999999999, 0.1499999999999999, 0.1499999999999999, 0.1499999999999999, 0.1499999999999999, 0.1499999999999999, 0.1499999999999999, 0.1499999999999999, 0, 0.1499999999999999, 0.1444026370278392, 0, 0.1499999999999999, 0.1499999999999999, 0, 0, 0, 0.1499999999999999, 0.1499999999999999, 0.1499999999999999, 0, 0.1499999999999999, 0.1499999999999999, 0, 0.1499999999999999, 0, 0.1499999999999999, 0.1499999999999999, 0.99, 0.1499999999999999, 0.1499999999999999, 0.1499999999999999, 0, 0.1499999999999999, 0.1499999999999999, 0.1499999999999999, 0, 0.1499999999999999, 0, 0, 0.1499999999999999, 0.1499999999999999, 0.1499999999999999, 0.1499999999999999, 0, 0, 0, 0, 0, 0.5, 0.1499999999999999, 0.1499999999999999, 0.1499999999999999, 0.1499999999999999, 0.1499999999999999, 0.1499999999999999, 0.2509118625, 0, 0.1499999999999999, 0.1499999999999999, 0, 0.1499999999999999, 0, 0.1499999999999999, 0.1499999999999999, 0.1499999999999999, 0.1499999999999999, 0, 0.1499999999999999, 0.1499999999999999, 0.1499999999999999, 0, 0.1499999999999999, 0.1499999999999999, 0, 0, 0.1499999999999999, 0.1499999999999999, 0, 0.1499999999999999, 0, 0.1499999999999999, 0.1499999999999999, 0.9999999899999999, 0.99, 0, 0, 0, 0.1499999999999999, 0.1499999999999999, 0.1499999999999999, 0.1499999999999999, 0, 0.1499999999999999, 0.1499999999999999, 0, 0, 0.1499999999999999, 0.1499999999999999, 0.1499999999999999, 0.1499999999999999, 0.1499999999999999, 0.1499999999999999, 0, 0.1499999999999999, 0.1499999999999999, 0.1499999999999999, 0.1499999999999999, 0, 0.1499999999999999, 0.1499999999999999, 0, 0, 0.9999999899999999, 0.1499999999999999, 0.1499999999999999, 0, 0.1499999999999999, 0.1499999999999999, 0.1499999999999999, 0.1499999999999999, 0.1499999999999999, 0, 0.1499999999999999, 0.1499999999999999, 0.1499999999999999, 0.9999999899999999, 0, 0.1499999999999999, 0.1499999999999999, 0.1499999999999999, 0.1499999999999999, 0.1499999999999999, 0.1499999999999999, 0.1499999999999999, 0.1499999999999999, 0.1499999999999999, 0.1499999999999999, 0.1499999999999999, 0, 0.1499999999999999, 0, 0.1499999999999999, 0.1499999999999999, 0, 0.1499999999999999, 0, 0.1278036065287289, 0.1499999999999999, 0.1499999999999999, 0.1499999999999999, 0.1499999999999999, 0.1499999999999999, 0.1499999999999999, 0.1499999999999999, 0.1499999999999999, 0.1499999999999999, 0, 0.1499999999999999, 0.1499999999999999, 0.1499999999999999, 0.1499999999999999, 0.1499999999999999, 0, 0.1499999999999999, 0.1499999999999999, 0, 0.1499999999999999, 0.1499999999999999, 0.1499999999999999, 0.1499999999999999, 0, 0.1499999999999999, 0.1499999999999999, 0, 0.1499999999999999, 0.1499999999999999, 0.1499999999999999, 0.1499999999999999, 0.1499999999999999, 0.1499999999999999, 0.1499999999999999, 0.1499999999999999, 0.1499999999999999, 0.1499999999999999, 0.1499999999999999, 0, 0.1499999999999999, 0.1499999999999999, 0, 0.1499999999999999, 0.1499999999999999, 0.1499999999999999, 0.1499999999999999, 0, 0, 0.1499999999999999, 0.1499999999999999, 0.1499999999999999, 0.1499999999999999, 0.1499999999999999, 0, 0.1499999999999999, 0.1499999999999999, 0.1499999999999999, 0.1499999999999999, 0, 0.1499999999999999, 0.1499999999999999, 0.1499999999999999, 0.1499999999999999, 0.1499999999999999, 0, 0, 0, 0.1499999999999999, 0, 0.1499999999999999, 0.1499999999999999, 0, 0, 0.1499999999999999, 0, 0.1499999999999999, 0, 0.1499999999999999, 0.1499999999999999, 0, 0, 0, 0.1499999999999999, 0.1499999999999999, 0.1499999999999999, 0.25] 
        ],
       "original name":"canLup_SAMN02921310"
      },
     "canRuf_SAMN02921317":{
       "Global MG94xREV":0,
       "Nucleotide GTR":1e-06,
       "Posterior prob omega class by site":        [
[0, 0.8500000000000001, 0.8500000000000001, 0.7490881375, 0.8500000000000001, 0.8500000000000001, 0.8, 0.75, 0.5390478659998222, 0.7490881375, 0.75, 0.75, 0.8, 0.7490881375, 0.8500000000000001, 0.8500000000000001, 0.75, 0.7490881375, 1e-08, 0.7490881375, 0.75, 0.75, 0.75, 0.7490881375, 0.8, 0.7490881375, 0.75, 0.75, 0.7490881375, 0.8500000000000001, 0, 0.8500000000000001, 0.8500000000000001, 0.8500000000000001, 0.8500000000000001, 0.8500000000000001, 0.8500000000000001, 0.8500000000000001, 0.8500000000000001, 0.8500000000000001, 0.75, 0.8500000000000001, 0.75, 0.75, 0.8500000000000001, 0.75, 0.8500000000000001, 0, 0.8500000000000001, 0, 0.8500000000000001, 0.8500000000000001, 0, 0.8500000000000001, 0.8500000000000001, 0, 0.8500000000000001, 0, 0.8500000000000001, 0.8500000000000001, 0.8500000000000001, 0, 0.8500000000000001, 0.8500000000000001, 0.8500000000000001, 0.8500000000000001, 0.8500000000000001, 0.8500000000000001, 0.8500000000000001, 0.8500000000000001, 0, 0.8500000000000001, 0.8500000000000001, 0.8500000000000001, 0.8500000000000001, 0.8500000000000001, 0.8500000000000001, 0.8500000000000001, 0.8500000000000001, 0.8500000000000001, 0.8500000000000001, 0.8500000000000001, 0.8500000000000001, 0.8500000000000001, 0.8500000000000001, 0.8500000000000001, 0.8500000000000001, 0, 0, 0, 0.8500000000000001, 0.8500000000000001, 0, 0, 0.8500000000000001, 0.8500000000000001, 0, 0.8500000000000001, 0.8500000000000001, 0.8500000000000001, 0.8500000000000001, 0.8500000000000001, 0.8500000000000001, 0.8500000000000001, 0, 0.8500000000000001, 0, 0.8500000000000001, 0.8500000000000001, 0.8500000000000001, 0.8500000000000001, 0.8500000000000001, 0.8500000000000001, 0.8500000000000001, 0, 0.8500000000000001, 1e-08, 0.8500000000000001, 0.8500000000000001, 0, 0, 0.8500000000000001, 0.8500000000000001, 0.8500000000000001, 0.8500000000000001, 0.8500000000000001, 0.8500000000000001, 0.8500000000000001, 0.8500000000000001, 0, 0.8500000000000001, 0, 0.8500000000000001, 0, 0.8500000000000001, 0.8500000000000001, 0, 0.8500000000000001, 0.8500000000000001, 0.8500000000000001, 0, 0, 0.8500000000000001, 0.01, 0.8500000000000001, 0.8500000000000001, 0, 0.8500000000000001, 0.8500000000000001, 0, 0, 0, 0.8500000000000001, 0, 0, 0, 0.8500000000000001, 0.8500000000000001, 0.8500000000000001, 0, 0, 1e-08, 0, 0.8500000000000001, 0, 0, 0, 0.8500000000000001, 0, 0, 0.4916635834688197, 0.8500000000000001, 0.8500000000000001, 0.8500000000000001, 0.8500000000000001, 0.8500000000000001, 0.8500000000000001, 0, 0.8500000000000001, 0, 0.8500000000000001, 0, 0.8500000000000001, 0.8500000000000001, 0.8500000000000001, 0, 0, 0, 0.8500000000000001, 0.8500000000000001, 0, 0.8500000000000001, 0.8500000000000001, 0, 0.01, 0.8500000000000001, 0, 0.8500000000000001, 0.8500000000000001, 0.8500000000000001, 0.8500000000000001, 0, 0.8500000000000001, 0.8500000000000001, 0.8500000000000001, 0, 0, 1e-08, 0.8500000000000001, 0.8500000000000001, 0.8500000000000001, 0.8500000000000001, 0.8500000000000001, 0.8500000000000001, 0.8500000000000001, 0.8500000000000001, 0.8500000000000001, 0, 0.8500000000000001, 0.8555973629721608, 0, 0.8500000000000001, 0.8500000000000001, 0, 0, 0, 0.8500000000000001, 0.8500000000000001, 0.8500000000000001, 0, 0.8500000000000001, 0.8500000000000001, 0, 0.8500000000000001, 0, 0.8500000000000001, 0.8500000000000001, 0.01, 0.8500000000000001, 0.8500000000000001, 0.8500000000000001, 0, 0.8500000000000001, 0.8500000000000001, 0.8500000000000001, 0, 0.8500000000000001, 0, 0, 0.8500000000000001, 0.8500000000000001, 0.8500000000000001, 0.8500000000000001, 0, 0, 0, 0, 0, 0.5, 0.8500000000000001, 0.8500000000000001, 0.8500000000000001, 0.8500000000000001, 0.8500000000000001, 0.8500000000000001, 0.7490881375, 0, 0.8500000000000001, 0.8500000000000001, 0, 0.8500000000000001, 0, 0.8500000000000001, 0.8500000000000001, 0.8500000000000001, 0.8500000000000001, 0, 0.8500000000000001, 0.8500000000000001, 0.8500000000000001, 0, 0.8500000000000001, 0.8500000000000001, 0, 0, 0.8500000000000001, 0.8500000000000001, 0, 0.8500000000000001, 0, 0.8500000000000001, 0.8500000000000001, 1e-08, 0.01, 0, 0, 0, 0.8500000000000001, 0.8500000000000001, 0.8500000000000001, 0.8500000000000001, 0, 0.8500000000000001, 0.8500000000000001, 0, 0, 0.8500000000000001, 0.8500000000000001, 0.8500000000000001, 0.8500000000000001, 0.8500000000000001, 0.8500000000000001, 0, 0.8500000000000001, 0.8500000000000001, 0.8500000000000001, 0.8500000000000001, 0, 0.8500000000000001, 0.8500000000000001, 0, 0, 1e-08, 0.8500000000000001, 0.8500000000000001, 0, 0.8500000000000001, 0.8500000000000001, 0.8500000000000001, 0.8500000000000001, 0.8500000000000001, 0, 0.8500000000000001, 0.8500000000000001, 0.8500000000000001, 1e-08, 0, 0.8500000000000001, 0.8500000000000001, 0.8500000000000001, 0.8500000000000001, 0.8500000000000001, 0.8500000000000001, 0.8500000000000001, 0.8500000000000001, 0.8500000000000001, 0.8500000000000001, 0.8500000000000001, 0, 0.8500000000000001, 0, 0.8500000000000001, 0.8500000000000001, 0, 0.8500000000000001, 0, 0.8721963934712711, 0.8500000000000001, 0.8500000000000001, 0.8500000000000001, 0.8500000000000001, 0.8500000000000001, 0.8500000000000001, 0.8500000000000001, 0.8500000000000001, 0.8500000000000001, 0, 0.8500000000000001, 0.8500000000000001, 0.8500000000000001, 0.8500000000000001, 0.8500000000000001, 0, 0.8500000000000001, 0.8500000000000001, 0, 0.8500000000000001, 0.8500000000000001, 0.8500000000000001, 0.8500000000000001, 0, 0.8500000000000001, 0.8500000000000001, 0, 0.8500000000000001, 0.8500000000000001, 0.8500000000000001, 0.8500000000000001, 0.8500000000000001, 0.8500000000000001, 0.8500000000000001, 0.8500000000000001, 0.8500000000000001, 0.8500000000000001, 0.8500000000000001, 0, 0.8500000000000001, 0.8500000000000001, 0, 0.8500000000000001, 0.8500000000000001, 0.8500000000000001, 0.8500000000000001, 0, 0, 0.8500000000000001, 0.8500000000000001, 0.8500000000000001, 0.8500000000000001, 0.8500000000000001, 0, 0.8500000000000001, 0.8500000000000001, 0.8500000000000001, 0.8500000000000001, 0, 0.8500000000000001, 0.8500000000000001, 0.8500000000000001, 0.8500000000000001, 0.8500000000000001, 0, 0, 0, 0.8500000000000001, 0, 0.8500000000000001, 0.8500000000000001, 0, 0, 0.8500000000000001, 0, 0.8500000000000001, 0, 0.8500000000000001, 0.8500000000000001, 0, 0, 0, 0.8500000000000001, 0.8500000000000001, 0.8500000000000001, 0.75],
        [0, 0.1499999999999999, 0.1499999999999999, 0.2509118625, 0.1499999999999999, 0.1499999999999999, 0.2, 0.25, 0.4609521340001778, 0.2509118625, 0.25, 0.25, 0.2, 0.2509118625, 0.1499999999999999, 0.1499999999999999, 0.25, 0.2509118625, 0.9999999899999999, 0.2509118625, 0.25, 0.25, 0.25, 0.2509118625, 0.2, 0.2509118625, 0.25, 0.25, 0.2509118625, 0.1499999999999999, 0, 0.1499999999999999, 0.1499999999999999, 0.1499999999999999, 0.1499999999999999, 0.1499999999999999, 0.1499999999999999, 0.1499999999999999, 0.1499999999999999, 0.1499999999999999, 0.25, 0.1499999999999999, 0.25, 0.25, 0.1499999999999999, 0.25, 0.1499999999999999, 0, 0.1499999999999999, 0, 0.1499999999999999, 0.1499999999999999, 0, 0.1499999999999999, 0.1499999999999999, 0, 0.1499999999999999, 0, 0.1499999999999999, 0.1499999999999999, 0.1499999999999999, 0, 0.1499999999999999, 0.1499999999999999, 0.1499999999999999, 0.1499999999999999, 0.1499999999999999, 0.1499999999999999, 0.1499999999999999, 0.1499999999999999, 0, 0.1499999999999999, 0.1499999999999999, 0.1499999999999999, 0.1499999999999999, 0.1499999999999999, 0.1499999999999999, 0.1499999999999999, 0.1499999999999999, 0.1499999999999999, 0.1499999999999999, 0.1499999999999999, 0.1499999999999999, 0.1499999999999999, 0.1499999999999999, 0.1499999999999999, 0.1499999999999999, 0, 0, 0, 0.1499999999999999, 0.1499999999999999, 0, 0, 0.1499999999999999, 0.1499999999999999, 0, 0.1499999999999999, 0.1499999999999999, 0.1499999999999999, 0.1499999999999999, 0.1499999999999999, 0.1499999999999999, 0.1499999999999999, 0, 0.1499999999999999, 0, 0.1499999999999999, 0.1499999999999999, 0.1499999999999999, 0.1499999999999999, 0.1499999999999999, 0.1499999999999999, 0.1499999999999999, 0, 0.1499999999999999, 0.9999999899999999, 0.1499999999999999, 0.1499999999999999, 0, 0, 0.1499999999999999, 0.1499999999999999, 0.1499999999999999, 0.1499999999999999, 0.1499999999999999, 0.1499999999999999, 0.1499999999999999, 0.1499999999999999, 0, 0.1499999999999999, 0, 0.1499999999999999, 0, 0.1499999999999999, 0.1499999999999999, 0, 0.1499999999999999, 0.1499999999999999, 0.1499999999999999, 0, 0, 0.1499999999999999, 0.99, 0.1499999999999999, 0.1499999999999999, 0, 0.1499999999999999, 0.1499999999999999, 0, 0, 0, 0.1499999999999999, 0, 0, 0, 0.1499999999999999, 0.1499999999999999, 0.1499999999999999, 0, 0, 0.9999999899999999, 0, 0.1499999999999999, 0, 0, 0, 0.1499999999999999, 0, 0, 0.5083364165311803, 0.1499999999999999, 0.1499999999999999, 0.1499999999999999, 0.1499999999999999, 0.1499999999999999, 0.1499999999999999, 0, 0.1499999999999999, 0, 0.1499999999999999, 0, 0.1499999999999999, 0.1499999999999999, 0.1499999999999999, 0, 0, 0, 0.1499999999999999, 0.1499999999999999, 0, 0.1499999999999999, 0.1499999999999999, 0, 0.99, 0.1499999999999999, 0, 0.1499999999999999, 0.1499999999999999, 0.1499999999999999, 0.1499999999999999, 0, 0.1499999999999999, 0.1499999999999999, 0.1499999999999999, 0, 0, 0.9999999899999999, 0.1499999999999999, 0.1499999999999999, 0.1499999999999999, 0.1499999999999999, 0.1499999999999999, 0.1499999999999999, 0.1499999999999999, 0.1499999999999999, 0.1499999999999999, 0, 0.1499999999999999, 0.1444026370278392, 0, 0.1499999999999999, 0.1499999999999999, 0, 0, 0, 0.1499999999999999, 0.1499999999999999, 0.1499999999999999, 0, 0.1499999999999999, 0.1499999999999999, 0, 0.1499999999999999, 0, 0.1499999999999999, 0.1499999999999999, 0.99, 0.1499999999999999, 0.1499999999999999, 0.1499999999999999, 0, 0.1499999999999999, 0.1499999999999999, 0.1499999999999999, 0, 0.1499999999999999, 0, 0, 0.1499999999999999, 0.1499999999999999, 0.1499999999999999, 0.1499999999999999, 0, 0, 0, 0, 0, 0.5, 0.1499999999999999, 0.1499999999999999, 0.1499999999999999, 0.1499999999999999, 0.1499999999999999, 0.1499999999999999, 0.2509118625, 0, 0.1499999999999999, 0.1499999999999999, 0, 0.1499999999999999, 0, 0.1499999999999999, 0.1499999999999999, 0.1499999999999999, 0.1499999999999999, 0, 0.1499999999999999, 0.1499999999999999, 0.1499999999999999, 0, 0.1499999999999999, 0.1499999999999999, 0, 0, 0.1499999999999999, 0.1499999999999999, 0, 0.1499999999999999, 0, 0.1499999999999999, 0.1499999999999999, 0.9999999899999999, 0.99, 0, 0, 0, 0.1499999999999999, 0.1499999999999999, 0.1499999999999999, 0.1499999999999999, 0, 0.1499999999999999, 0.1499999999999999, 0, 0, 0.1499999999999999, 0.1499999999999999, 0.1499999999999999, 0.1499999999999999, 0.1499999999999999, 0.1499999999999999, 0, 0.1499999999999999, 0.1499999999999999, 0.1499999999999999, 0.1499999999999999, 0, 0.1499999999999999, 0.1499999999999999, 0, 0, 0.9999999899999999, 0.1499999999999999, 0.1499999999999999, 0, 0.1499999999999999, 0.1499999999999999, 0.1499999999999999, 0.1499999999999999, 0.1499999999999999, 0, 0.1499999999999999, 0.1499999999999999, 0.1499999999999999, 0.9999999899999999, 0, 0.1499999999999999, 0.1499999999999999, 0.1499999999999999, 0.1499999999999999, 0.1499999999999999, 0.1499999999999999, 0.1499999999999999, 0.1499999999999999, 0.1499999999999999, 0.1499999999999999, 0.1499999999999999, 0, 0.1499999999999999, 0, 0.1499999999999999, 0.1499999999999999, 0, 0.1499999999999999, 0, 0.1278036065287289, 0.1499999999999999, 0.1499999999999999, 0.1499999999999999, 0.1499999999999999, 0.1499999999999999, 0.1499999999999999, 0.1499999999999999, 0.1499999999999999, 0.1499999999999999, 0, 0.1499999999999999, 0.1499999999999999, 0.1499999999999999, 0.1499999999999999, 0.1499999999999999, 0, 0.1499999999999999, 0.1499999999999999, 0, 0.1499999999999999, 0.1499999999999999, 0.1499999999999999, 0.1499999999999999, 0, 0.1499999999999999, 0.1499999999999999, 0, 0.1499999999999999, 0.1499999999999999, 0.1499999999999999, 0.1499999999999999, 0.1499999999999999, 0.1499999999999999, 0.1499999999999999, 0.1499999999999999, 0.1499999999999999, 0.1499999999999999, 0.1499999999999999, 0, 0.1499999999999999, 0.1499999999999999, 0, 0.1499999999999999, 0.1499999999999999, 0.1499999999999999, 0.1499999999999999, 0, 0, 0.1499999999999999, 0.1499999999999999, 0.1499999999999999, 0.1499999999999999, 0.1499999999999999, 0, 0.1499999999999999, 0.1499999999999999, 0.1499999999999999, 0.1499999999999999, 0, 0.1499999999999999, 0.1499999999999999, 0.1499999999999999, 0.1499999999999999, 0.1499999999999999, 0, 0, 0, 0.1499999999999999, 0, 0.1499999999999999, 0.1499999999999999, 0, 0, 0.1499999999999999, 0, 0.1499999999999999, 0, 0.1499999999999999, 0.1499999999999999, 0, 0, 0, 0.1499999999999999, 0.1499999999999999, 0.1499999999999999, 0.25] 
        ],
       "original name":"canRuf_SAMN02921317"
      },
     "chrBra_SAMN27257233":{
       "Global MG94xREV":0.001577397824546975,
       "Nucleotide GTR":0.001569742544476554,
       "Posterior prob omega class by site":        [
[0, 0.8500138570271791, 0.8500097676902642, 0.7493021331108762, 0.8500097676902642, 0.8500097676902642, 0.8001994434086941, 0.7501851521888052, 0.7622644991061851, 0.7493021331108762, 0.7501857604927247, 0.7501857604927247, 0.8001994434086941, 0.7493021331108762, 0.8500109629098196, 0.8500109629098196, 0.7501857604927147, 0.7493021331108762, 1.162856552922467e-08, 0.7493021331108762, 0.7501857604927247, 0.7501857604927247, 0.7501857604927247, 0.7493021331108762, 0.8001994434086941, 0.7493021331114427, 0.7501857604927247, 0.7501851521888052, 0.7493021331108762, 0.850009641332559, 0, 0.850009641332559, 0.8500097676902642, 0.8500097676396086, 0.850009641332559, 0.850009641332559, 0.850009641332559, 0.850009641332559, 0.850009641332559, 0.850009641332559, 0.7501857604927247, 0.8500121210288049, 0.7501851175352691, 0.750185699533828, 0.850010962722044, 0.7502511402174935, 0.8500109629098268, 0, 0.8500109258728767, 0, 0.8500109258728767, 0.8500145585916988, 0, 0.8500145585916988, 0.8500172608056796, 0, 0.8500151409077201, 0, 0.8500142703639918, 0.8500121289722261, 0.8500130751661392, 0, 0.8500121210848336, 0.8500121749924998, 0.8500121210848331, 0.850012931156229, 0.8500121289722261, 0.8500121289722261, 0.8500121749924995, 0.8500164586407482, 0, 0.850012931156229, 0.850012931156229, 0.8500117390256059, 0.8500096413325612, 0.850012931156229, 0.8500121289722261, 0.8500130751661392, 0.8500123648143293, 0.8500113168619171, 0.8500121210848331, 0.8500116549625526, 0.8500121210848336, 0.8500113168619171, 0.8500121210848336, 0.8500123648143293, 0.8500164586407482, 0, 0, 0, 0.8500116549625526, 0.8500121210848336, 0, 0, 0.8500133925448572, 0.8500109629098271, 0, 0.8500104351841689, 0.8500164586407482, 0.8500155269255025, 0.8500097676902687, 0.850012931156229, 0.8500142703639915, 0.8500109629098268, 0, 0.8500109629098268, 0, 0.8500121749924998, 0.8500133925448549, 0.8500133925448572, 0.8500109629098268, 0.8500109629098268, 0.8500142703639915, 0.8500096413325612, 0, 0.8500133925448553, 1.038078344711413e-08, 0.8500121289722261, 0.8500173336171836, 0, 0, 0.8500142703639918, 0.8500121210848336, 0.8500133925448549, 0.8500097676902691, 0.8500172608056796, 0.8500120952927395, 0.8500117390256059, 0.8500130751661392, 0, 0.8500121749924998, 0, 0.850010933760322, 0, 0.8500133925448549, 0.8500097676902687, 0, 0.8500097676902687, 0.8500109629098268, 0.8500133925448553, 0, 0, 0.8500097676902687, 0.0103335245142557, 0.8500142703639918, 0.8500133925448572, 0, 0.8500142703639904, 0.8500097676902687, 0, 0, 0, 0.8500163290945382, 0, 0, 0, 0.8500133925448553, 0.8500133925448549, 0.8500173336171836, 0, 0, 1.050647018623521e-08, 0, 0.8500109629098264, 0, 0, 0, 0.8500109629098268, 0, 0, 0.519440422106362, 0.8500121210848328, 0.8500109629098271, 0.8500096413325612, 0.8500133925448549, 0.8500142703639915, 0.8500109629098271, 0, 0.8500142703639915, 0, 0.8500109629098271, 0, 0.8500142703639915, 0.8500109629098271, 0.8500133925448556, 0, 0, 0, 0.8500155269255025, 0.8500173336171828, 0, 0.8500109629098264, 0.8500109629098268, 0, 0.01047865077342089, 0.8500121749924998, 0, 0.8500109629098268, 0.8500133925448553, 0.8500133925448553, 0.8500121749924998, 0, 0.8500235194158671, 0.8500151409077201, 0.8500133925448553, 0, 0, 1.09644900481466e-08, 0.8500104351841689, 0.8500151409077201, 0.8500130751661392, 0.8500096413325612, 0.8500097676902703, 0.8500130751661392, 0.8500097676902687, 0.8500105458520507, 0.8500133925448553, 0, 0.8500109629098264, 0.02552182435858927, 0, 0.8500109629098268, 0.8500104351841682, 0, 0, 0, 0.8500097676902687, 0.8500109629098268, 0.8500109629098268, 0, 0.8500121749924995, 0.8500097676902703, 0, 0.8500133925448553, 0, 0.8500142703639918, 0.8500109629098268, 0.01041572973257753, 0.8500105458520507, 0.8500121289722261, 0.8500133925448572, 0, 0.8500109629098268, 0.8500097676902687, 0.8500133925448572, 0, 0.8500151409077201, 0, 0, 0.8500155269255025, 0.8500133925448572, 0.8500109629098264, 0.8500133925448553, 0, 0, 0, 0, 0, 0.4999999999999999, 0.8500164586407482, 0.8500097676902691, 0.8500097676902687, 0.8500109629098271, 0.8500133925448553, 0.8500133925448553, 0.7491984716676592, 0, 0.8500097676902703, 0.8500121289722261, 0, 0.8500097676902703, 0, 0.8500138570271836, 0.8500155269255025, 0.8500133925448553, 0.8500105458520507, 0, 0.8500105458520507, 0.8500121210848331, 0.8500133925448553, 0, 0.8500109629098264, 0.8500097676902703, 0, 0, 0.8500133925448564, 0.8500117390256059, 0, 0.8500109629098268, 0, 0.8500133925448549, 0.8500097676902687, 1.052361481727248e-08, 0.01044451896198953, 0, 0, 0, 0.8500096413325609, 0.8500133925448549, 0.8500133925448564, 0.8500173336171836, 0, 0.850012931156229, 0.8500117390256059, 0, 0, 0.8500142703639915, 0.8500097676902695, 0.8500142703639915, 0.8500155269255025, 0.8500121210848331, 0.8500121210848331, 0, 0.8500155269255025, 0.8500121210848331, 0.8500121289722261, 0.8500172608056796, 0, 0.8500096413325612, 0.8500097676902687, 0, 0, 1.036449914050893e-08, 0.8500133925448549, 0.8500133925448564, 0, 0.8500097676902687, 0.8500121289722261, 0.8500133925448572, 0.8500109629098268, 0.8500153607650006, 0, 0.8500142703639918, 0.8500142703639915, 0.8500109629098268, 1.07154256264559e-08, 0, 0.8500121210848331, 0.8500109629098268, 0.8500109629098264, 0.8500109629098268, 0.8500138570271836, 0.8500097676902687, 0.8500113168619171, 0.8500097676902703, 0.8500097676902687, 0.8500097676902687, 0.8500121210848331, 0, 0.8500096413325612, 0, 0.8500138570271836, 0.8500121210848343, 0, 0.8500109258728767, 0, 0.9378705397948893, 0.8500097676902687, 0.8500121210848336, 0.8500130751661392, 0.8500096413325612, 0.8500121289722261, 0.8500153607650006, 0.8500109629098268, 0.8500173336171836, 0.8500121289722261, 0, 0.8500121210848336, 0.8500155269255025, 0.8500113168619171, 0.8500109629098268, 0.8500109629098268, 0, 0.8500096413325612, 0.8500097676902703, 0, 0.8500142132901746, 0.8500155269255025, 0.8500173336171836, 0.8500096413325612, 0, 0.8500104351841682, 0.8500138570271836, 0, 0.8500142703639918, 0.8500130751661392, 0.8500142703639926, 0.8500109629098268, 0.8500142703639915, 0.8500176950525583, 0.8500142703639926, 0.8500121210848336, 0.8500121210848331, 0.8500142703639915, 0.8500142703639915, 0, 0.8500109629098268, 0.8500096413325612, 0, 0.8500109629098268, 0.8500109629098268, 0.8500164586407482, 0.8500096413325612, 0, 0, 0.8500103711685575, 0.8500130751661392, 0.8500173336171836, 0.8500123648143293, 0.8500109258728767, 0, 0.850013857027184, 0.850013857027184, 0.850013857027184, 0.850012931156229, 0, 0.850011608278731, 0.8500155269255025, 0.8500123648143293, 0.8500133925448553, 0.8500096413325612, 0, 0, 0, 0.850013857027184, 0, 0.8500109629098268, 0.8500155269255025, 0, 0, 0.8500123648143293, 0, 0.850013857027184, 0, 0.850012931156229, 0.850013857027184, 0, 0, 0, 0.8500164586407482, 0.8500123648143293, 0.8500109629098271, 0.75],
        [0, 0.1499861429728209, 0.1499902323097358, 0.2506978668891238, 0.1499902323097358, 0.1499902323097358, 0.1998005565913059, 0.2498148478111948, 0.2377355008938149, 0.2506978668891238, 0.2498142395072753, 0.2498142395072753, 0.1998005565913059, 0.2506978668891238, 0.1499890370901804, 0.1499890370901804, 0.2498142395072853, 0.2506978668891238, 0.9999999883714344, 0.2506978668891238, 0.2498142395072753, 0.2498142395072753, 0.2498142395072753, 0.2506978668891238, 0.1998005565913059, 0.2506978668885573, 0.2498142395072753, 0.2498148478111948, 0.2506978668891238, 0.149990358667441, 0, 0.149990358667441, 0.1499902323097358, 0.1499902323603914, 0.149990358667441, 0.149990358667441, 0.149990358667441, 0.149990358667441, 0.149990358667441, 0.149990358667441, 0.2498142395072753, 0.1499878789711951, 0.2498148824647309, 0.249814300466172, 0.149989037277956, 0.2497488597825065, 0.1499890370901732, 0, 0.1499890741271233, 0, 0.1499890741271233, 0.1499854414083012, 0, 0.1499854414083012, 0.1499827391943204, 0, 0.1499848590922799, 0, 0.1499857296360082, 0.1499878710277739, 0.1499869248338608, 0, 0.1499878789151664, 0.1499878250075002, 0.1499878789151669, 0.149987068843771, 0.1499878710277739, 0.1499878710277739, 0.1499878250075005, 0.1499835413592518, 0, 0.149987068843771, 0.149987068843771, 0.1499882609743941, 0.1499903586674388, 0.149987068843771, 0.1499878710277739, 0.1499869248338608, 0.1499876351856707, 0.1499886831380829, 0.1499878789151669, 0.1499883450374474, 0.1499878789151664, 0.1499886831380829, 0.1499878789151664, 0.1499876351856707, 0.1499835413592518, 0, 0, 0, 0.1499883450374474, 0.1499878789151664, 0, 0, 0.1499866074551428, 0.1499890370901729, 0, 0.1499895648158311, 0.1499835413592518, 0.1499844730744975, 0.1499902323097313, 0.149987068843771, 0.1499857296360085, 0.1499890370901732, 0, 0.1499890370901732, 0, 0.1499878250075002, 0.1499866074551451, 0.1499866074551428, 0.1499890370901732, 0.1499890370901732, 0.1499857296360085, 0.1499903586674388, 0, 0.1499866074551447, 0.9999999896192165, 0.1499878710277739, 0.1499826663828164, 0, 0, 0.1499857296360082, 0.1499878789151664, 0.1499866074551451, 0.1499902323097309, 0.1499827391943204, 0.1499879047072605, 0.1499882609743941, 0.1499869248338608, 0, 0.1499878250075002, 0, 0.149989066239678, 0, 0.1499866074551451, 0.1499902323097313, 0, 0.1499902323097313, 0.1499890370901732, 0.1499866074551447, 0, 0, 0.1499902323097313, 0.9896664754857443, 0.1499857296360082, 0.1499866074551428, 0, 0.1499857296360096, 0.1499902323097313, 0, 0, 0, 0.1499836709054618, 0, 0, 0, 0.1499866074551447, 0.1499866074551451, 0.1499826663828164, 0, 0, 0.9999999894935299, 0, 0.1499890370901736, 0, 0, 0, 0.1499890370901732, 0, 0, 0.480559577893638, 0.1499878789151672, 0.1499890370901729, 0.1499903586674388, 0.1499866074551451, 0.1499857296360085, 0.1499890370901729, 0, 0.1499857296360085, 0, 0.1499890370901729, 0, 0.1499857296360085, 0.1499890370901729, 0.1499866074551444, 0, 0, 0, 0.1499844730744975, 0.1499826663828172, 0, 0.1499890370901736, 0.1499890370901732, 0, 0.9895213492265791, 0.1499878250075002, 0, 0.1499890370901732, 0.1499866074551447, 0.1499866074551447, 0.1499878250075002, 0, 0.1499764805841329, 0.1499848590922799, 0.1499866074551447, 0, 0, 0.9999999890355099, 0.1499895648158311, 0.1499848590922799, 0.1499869248338608, 0.1499903586674388, 0.1499902323097297, 0.1499869248338608, 0.1499902323097313, 0.1499894541479493, 0.1499866074551447, 0, 0.1499890370901736, 0.9744781756414107, 0, 0.1499890370901732, 0.1499895648158318, 0, 0, 0, 0.1499902323097313, 0.1499890370901732, 0.1499890370901732, 0, 0.1499878250075005, 0.1499902323097297, 0, 0.1499866074551447, 0, 0.1499857296360082, 0.1499890370901732, 0.9895842702674225, 0.1499894541479493, 0.1499878710277739, 0.1499866074551428, 0, 0.1499890370901732, 0.1499902323097313, 0.1499866074551428, 0, 0.1499848590922799, 0, 0, 0.1499844730744975, 0.1499866074551428, 0.1499890370901736, 0.1499866074551447, 0, 0, 0, 0, 0, 0.5000000000000001, 0.1499835413592518, 0.1499902323097309, 0.1499902323097313, 0.1499890370901729, 0.1499866074551447, 0.1499866074551447, 0.2508015283323408, 0, 0.1499902323097297, 0.1499878710277739, 0, 0.1499902323097297, 0, 0.1499861429728164, 0.1499844730744975, 0.1499866074551447, 0.1499894541479493, 0, 0.1499894541479493, 0.1499878789151669, 0.1499866074551447, 0, 0.1499890370901736, 0.1499902323097297, 0, 0, 0.1499866074551436, 0.1499882609743941, 0, 0.1499890370901732, 0, 0.1499866074551451, 0.1499902323097313, 0.9999999894763851, 0.9895554810380105, 0, 0, 0, 0.1499903586674391, 0.1499866074551451, 0.1499866074551436, 0.1499826663828164, 0, 0.149987068843771, 0.1499882609743941, 0, 0, 0.1499857296360085, 0.1499902323097305, 0.1499857296360085, 0.1499844730744975, 0.1499878789151669, 0.1499878789151669, 0, 0.1499844730744975, 0.1499878789151669, 0.1499878710277739, 0.1499827391943204, 0, 0.1499903586674388, 0.1499902323097313, 0, 0, 0.9999999896355009, 0.1499866074551451, 0.1499866074551436, 0, 0.1499902323097313, 0.1499878710277739, 0.1499866074551428, 0.1499890370901732, 0.1499846392349994, 0, 0.1499857296360082, 0.1499857296360085, 0.1499890370901732, 0.9999999892845743, 0, 0.1499878789151669, 0.1499890370901732, 0.1499890370901736, 0.1499890370901732, 0.1499861429728164, 0.1499902323097313, 0.1499886831380829, 0.1499902323097297, 0.1499902323097313, 0.1499902323097313, 0.1499878789151669, 0, 0.1499903586674388, 0, 0.1499861429728164, 0.1499878789151657, 0, 0.1499890741271233, 0, 0.06212946020511068, 0.1499902323097313, 0.1499878789151664, 0.1499869248338608, 0.1499903586674388, 0.1499878710277739, 0.1499846392349994, 0.1499890370901732, 0.1499826663828164, 0.1499878710277739, 0, 0.1499878789151664, 0.1499844730744975, 0.1499886831380829, 0.1499890370901732, 0.1499890370901732, 0, 0.1499903586674388, 0.1499902323097297, 0, 0.1499857867098254, 0.1499844730744975, 0.1499826663828164, 0.1499903586674388, 0, 0.1499895648158318, 0.1499861429728164, 0, 0.1499857296360082, 0.1499869248338608, 0.1499857296360074, 0.1499890370901732, 0.1499857296360085, 0.1499823049474417, 0.1499857296360074, 0.1499878789151664, 0.1499878789151669, 0.1499857296360085, 0.1499857296360085, 0, 0.1499890370901732, 0.1499903586674388, 0, 0.1499890370901732, 0.1499890370901732, 0.1499835413592518, 0.1499903586674388, 0, 0, 0.1499896288314425, 0.1499869248338608, 0.1499826663828164, 0.1499876351856707, 0.1499890741271233, 0, 0.149986142972816, 0.149986142972816, 0.149986142972816, 0.149987068843771, 0, 0.149988391721269, 0.1499844730744975, 0.1499876351856707, 0.1499866074551447, 0.1499903586674388, 0, 0, 0, 0.149986142972816, 0, 0.1499890370901732, 0.1499844730744975, 0, 0, 0.1499876351856707, 0, 0.149986142972816, 0, 0.149987068843771, 0.149986142972816, 0, 0, 0, 0.1499835413592518, 0.1499876351856707, 0.1499890370901729, 0.25] 
        ],
       "original name":"chrBra_SAMN27257233"
      },
     "cuoAlp_SAMN10180424":{
       "Global MG94xREV":0.00224528517802708,
       "Nucleotide GTR":0.0002968653163114304,
       "Posterior prob omega class by site":        [
[0, 0.8500000000000001, 0.8500000000000001, 0.7490881374999997, 0.8500000000000001, 0.8500000000000001, 0.8, 0.75, 0.5390478659998222, 0.7490881374999997, 0.75, 0.75, 0.8, 0.7490881374999997, 0.8500000000000001, 0.8500000000000001, 0.75, 0.7490881374999997, 1e-08, 0.7490881374999997, 0.75, 0.75, 0.75, 0.7490881374999997, 0.8, 0.7490881375, 0.75, 0.75, 0.7490881374999997, 0.8500000000000001, 0, 0.8500000000000001, 0.8500000000000001, 0.8499999999999998, 0.8500000000000001, 0.8500000000000001, 0.8500000000000001, 0.8500000000000001, 0.8500000000000001, 0.8500000000000001, 0.75, 0.8500000000000001, 0.75, 0.7500000000000003, 0.8500000000000001, 0.75, 0.8500156043753601, 0, 0.8500155517229447, 0, 0.8500155517229447, 0.850020722377571, 0, 0.850020722377571, 0.8500245686062786, 0, 0.8500215512263922, 0, 0.8500203121010667, 0.850017264139005, 0.8500186109363043, 0, 0.8500172529162811, 0.8500173296572289, 0.8500172529162806, 0.8500184059420792, 0.850017264139005, 0.850017264139005, 0.8500173296572296, 0.850023426841846, 0, 0.8500184059420814, 0.8500184059420814, 0.8500167091007921, 0.8500137233487289, 0.8500184059420814, 0.8500172641390076, 0.8500186109363062, 0.8500175998677788, 0.8500161082195932, 0.8500172529162829, 0.8500165894623374, 0.8500172529162833, 0.8500161082195932, 0.8500172529162833, 0.8500175998677781, 0.8500234268418444, 0, 0, 0, 0.8500165894623369, 0.8500172529162811, 0, 0, 0.8500190626454496, 0.8500156043753619, 0, 0.8500148532892436, 0.8500234268418444, 0.8500221006686915, 0.8500139031666223, 0.8500184059420792, 0.8500203121010663, 0.8500156043753601, 0, 0.8500156043753616, 0, 0.8500173296572281, 0.8500190626454451, 0.8500190626454504, 0.8500156043753601, 0.8500156043753601, 0.8500203121010667, 0.8500137233487289, 0, 0.8500190626454439, 1.060915154539109e-08, 0.850017264139005, 0.8500246722069165, 0, 0, 0.8500203121010667, 0.8500172529162811, 0.8500190626454439, 0.8500139031666223, 0.8500245686062786, 0.8500172162013176, 0.8500167091007894, 0.8500186109363043, 0, 0.8500173296572289, 0, 0.8500155629457741, 0, 0.8500190626454439, 0.8500139031666223, 0, 0.8500139031666223, 0.8500156043753601, 0.8500190626454439, 0, 0, 0.8500139031666223, 0.01053337487105223, 0.8500203121010667, 0.8500190626454496, 0, 0.8500081941040386, 0.8500139031666223, 0, 0, 0, 0.8500232424414407, 0, 0, 0, 0.8500000000000001, 0.8500000000000001, 0.8500000000000001, 0, 0, 9.999999999999992e-09, 0, 0.8500000000000001, 0, 0, 0, 0.8500000000000001, 0, 0, 0.4916635834688193, 0.8499999999999998, 0.8500000000000001, 0.8500000000000001, 0.8500000000000001, 0.8500000000000001, 0.8500000000000001, 0, 0.8500000000000001, 0, 0.8500000000000001, 0, 0.8500000000000001, 0.8500000000000001, 0.8500000000000001, 0, 0, 0, 0.8500000000000001, 0.8500000000000001, 0, 0.8500000000000001, 0.8499999999999998, 0, 0.01, 0.8500000000000001, 0, 0.8500000000000001, 0.8500000000000001, 0.8500000000000001, 0.8500000000000001, 0, 0.850033476668853, 0.8500215512263922, 0.8500190626454439, 0, 0, 1.299719577934253e-09, 0.8500148532892436, 0.8500215512263922, 0.8500186109363043, 0.8500137233487289, 0.8500139031666253, 0.8500186109363043, 0.8500139031666223, 0.8500150108201375, 0.8500190626454439, 0, 0.8500156043753601, 0.9309763488833513, 0, 0.8500156043753601, 0.8500148532892429, 0, 0, 0, 0.8500139031666223, 0.8500156043753601, 0.8500156043753601, 0, 0.8500173296572281, 0.8500139031666253, 0, 0.8500190626454439, 0, 0.8500203121010667, 0.8500156043753601, 0.01059477038463488, 0.8500150108201375, 0.850017264139005, 0.8500190626454496, 0, 0.8500156043753601, 0.8500139031666223, 0.8500190626454496, 0, 0.8500215512263922, 0, 0, 0.8500221006686915, 0.8500190626454489, 0.8500156043753601, 0.8500190626454436, 0, 0, 0, 0, 0, 0.4999999999999999, 0.8500000000000001, 0.8500000000000001, 0.8499999999999998, 0.8500000000000004, 0.8500000000000001, 0.8500000000000001, 0.7490881375, 0, 0.8500000000000001, 0.8500000000000001, 0, 0.8500000000040356, 0, 0.8500197237976225, 0.8500221006686915, 0.8500190626454439, 0.8500150108201375, 0, 0.8500150108201375, 0.8500172529162806, 0.8500190626454439, 0, 0.8500156043753601, 0.8500139031666253, 0, 0, 0.850019062645447, 0.8500167091007894, 0, 0.8500156043753601, 0, 0.8500074106139367, 0.8500064926795046, 1.000000000000001e-08, 0.01, 0, 0, 0, 0.8500000000276887, 0.8500190626454436, 0.850019062645447, 0.8500246722069165, 0, 0.8500158745812229, 0.8500000000000001, 0, 0, 0.8500000000000001, 0.8500000000000001, 0.8500000000000001, 0.8500000000000001, 0.8500081940741588, 0.8500172529162806, 0, 0.8500221006686915, 0.8500172529162806, 0.850017264139005, 0.8500245686062786, 0, 0.8500137233487289, 0.8500139031666223, 0, 0, 1.052079375691447e-08, 0.8500190626454436, 0.8500190626454489, 0, 0.8500139031666223, 0.850017264139005, 0.8500190626454496, 0.8500156043753601, 0.8500218641589632, 0, 0.8500203121010667, 0.8500203121010663, 0.8500156043753601, 1.119301575814698e-08, 0, 0.8500172529162806, 0.8500156043753601, 0.8500156043753601, 0.8500156043753601, 0.8500197237976225, 0.8500139031666223, 0.8500161082195909, 0.8500139031666253, 0.8500139031666223, 0.8500139031666223, 0.8500172529162806, 0, 0.8500137233487289, 0, 0.8500197237976225, 0.8500172529162822, 0, 0.8500155517229447, 0, 0.9512611060537355, 0.8500139031666223, 0.8500172529162811, 0.8500186109363043, 0.8500137233487289, 0.850017264139005, 0.8500218641589632, 0.8500156043753601, 0.8500246722069165, 0.850017264139005, 0, 0.8500172529162811, 0.8500221006686915, 0.8500161082195909, 0.8500156043753619, 0.8500156043753624, 0, 0.8500137233487289, 0.8500139031666275, 0, 0.8500202308897586, 0.850022100668693, 0.8500246722069187, 0.8500137233487302, 0, 0.8500148532892429, 0.8500197237976225, 0, 0.8500203121010667, 0.8500186109363043, 0.850020312101069, 0.8500156043753601, 0.8500081940899703, 0.8500135349640412, 0.8500000000000001, 0.8500172529162806, 0.8500172529162787, 0.8500081940899684, 0.8500081940899684, 0, 0.8500074106139364, 0.8500121185687477, 0, 0.8500156043753601, 0.8500156043753601, 0.850023426841846, 0.8500137233487302, 0, 0, 0.8500147621806937, 0.8500186109363062, 0.8500246722069187, 0.8500175998677788, 0.8500155517229447, 0, 0.8500197237976247, 0.8500197237976247, 0.8500197237976247, 0.8500184059420814, 0, 0.8500165230038588, 0.850022100668693, 0.8500175998677788, 0.850019062645447, 0.8500137233487302, 0, 0, 0, 0.8500197237976247, 0, 0.8500156043753635, 0.8500221006686915, 0, 0, 0.8500175998677774, 0, 0.8500197237976247, 0, 0.8500184059420814, 0.8500197237976247, 0, 0, 0, 0.8500234268418452, 0.8500175998677781, 0.8500156043753619, 0.7499999999999997],
        [0, 0.1499999999999999, 0.1499999999999999, 0.2509118625000003, 0.1499999999999999, 0.1499999999999999, 0.2, 0.25, 0.4609521340001778, 0.2509118625000003, 0.25, 0.25, 0.2, 0.2509118625000003, 0.1499999999999999, 0.1499999999999999, 0.25, 0.2509118625000003, 0.9999999899999999, 0.2509118625000003, 0.25, 0.25, 0.25, 0.2509118625000003, 0.2, 0.2509118625, 0.25, 0.25, 0.2509118625000003, 0.1499999999999999, 0, 0.1499999999999999, 0.1499999999999999, 0.1500000000000002, 0.1499999999999999, 0.1499999999999999, 0.1499999999999999, 0.1499999999999999, 0.1499999999999999, 0.1499999999999999, 0.25, 0.1499999999999999, 0.25, 0.2499999999999997, 0.1499999999999999, 0.25, 0.1499843956246399, 0, 0.1499844482770553, 0, 0.1499844482770553, 0.149979277622429, 0, 0.149979277622429, 0.1499754313937214, 0, 0.1499784487736078, 0, 0.1499796878989333, 0.149982735860995, 0.1499813890636957, 0, 0.1499827470837189, 0.1499826703427711, 0.1499827470837194, 0.1499815940579208, 0.149982735860995, 0.149982735860995, 0.1499826703427704, 0.149976573158154, 0, 0.1499815940579186, 0.1499815940579186, 0.1499832908992079, 0.1499862766512711, 0.1499815940579186, 0.1499827358609924, 0.1499813890636938, 0.1499824001322212, 0.1499838917804068, 0.1499827470837171, 0.1499834105376626, 0.1499827470837167, 0.1499838917804068, 0.1499827470837167, 0.1499824001322219, 0.1499765731581556, 0, 0, 0, 0.1499834105376631, 0.1499827470837189, 0, 0, 0.1499809373545504, 0.1499843956246381, 0, 0.1499851467107564, 0.1499765731581556, 0.1499778993313085, 0.1499860968333777, 0.1499815940579208, 0.1499796878989337, 0.1499843956246399, 0, 0.1499843956246384, 0, 0.1499826703427719, 0.1499809373545549, 0.1499809373545496, 0.1499843956246399, 0.1499843956246399, 0.1499796878989333, 0.1499862766512711, 0, 0.1499809373545561, 0.9999999893908484, 0.149982735860995, 0.1499753277930835, 0, 0, 0.1499796878989333, 0.1499827470837189, 0.1499809373545561, 0.1499860968333777, 0.1499754313937214, 0.1499827837986824, 0.1499832908992106, 0.1499813890636957, 0, 0.1499826703427711, 0, 0.1499844370542259, 0, 0.1499809373545561, 0.1499860968333777, 0, 0.1499860968333777, 0.1499843956246399, 0.1499809373545561, 0, 0, 0.1499860968333777, 0.9894666251289478, 0.1499796878989333, 0.1499809373545504, 0, 0.1499918058959614, 0.1499860968333777, 0, 0, 0, 0.1499767575585593, 0, 0, 0, 0.1499999999999999, 0.1499999999999999, 0.1499999999999999, 0, 0, 0.9999999899999999, 0, 0.1499999999999999, 0, 0, 0, 0.1499999999999999, 0, 0, 0.5083364165311808, 0.1500000000000002, 0.1499999999999999, 0.1499999999999999, 0.1499999999999999, 0.1499999999999999, 0.1499999999999999, 0, 0.1499999999999999, 0, 0.1499999999999999, 0, 0.1499999999999999, 0.1499999999999999, 0.1499999999999999, 0, 0, 0, 0.1499999999999999, 0.1499999999999999, 0, 0.1499999999999999, 0.1500000000000002, 0, 0.99, 0.1499999999999999, 0, 0.1499999999999999, 0.1499999999999999, 0.1499999999999999, 0.1499999999999999, 0, 0.149966523331147, 0.1499784487736078, 0.1499809373545561, 0, 0, 0.9999999987002804, 0.1499851467107564, 0.1499784487736078, 0.1499813890636957, 0.1499862766512711, 0.1499860968333747, 0.1499813890636957, 0.1499860968333777, 0.1499849891798625, 0.1499809373545561, 0, 0.1499843956246399, 0.06902365111664865, 0, 0.1499843956246399, 0.1499851467107571, 0, 0, 0, 0.1499860968333777, 0.1499843956246399, 0.1499843956246399, 0, 0.1499826703427719, 0.1499860968333747, 0, 0.1499809373545561, 0, 0.1499796878989333, 0.1499843956246399, 0.9894052296153651, 0.1499849891798625, 0.149982735860995, 0.1499809373545504, 0, 0.1499843956246399, 0.1499860968333777, 0.1499809373545504, 0, 0.1499784487736078, 0, 0, 0.1499778993313085, 0.1499809373545511, 0.1499843956246399, 0.1499809373545564, 0, 0, 0, 0, 0, 0.5000000000000001, 0.1499999999999999, 0.1499999999999999, 0.1500000000000002, 0.1499999999999996, 0.1499999999999999, 0.1499999999999999, 0.2509118625, 0, 0.1499999999999999, 0.1499999999999999, 0, 0.1499999999959644, 0, 0.1499802762023775, 0.1499778993313085, 0.1499809373545561, 0.1499849891798625, 0, 0.1499849891798625, 0.1499827470837194, 0.1499809373545561, 0, 0.1499843956246399, 0.1499860968333747, 0, 0, 0.149980937354553, 0.1499832908992106, 0, 0.1499843956246399, 0, 0.1499925893860633, 0.1499935073204954, 0.9999999899999999, 0.99, 0, 0, 0, 0.1499999999723113, 0.1499809373545564, 0.149980937354553, 0.1499753277930835, 0, 0.1499841254187771, 0.1499999999999999, 0, 0, 0.1499999999999999, 0.1499999999999999, 0.1499999999999999, 0.1499999999999999, 0.1499918059258412, 0.1499827470837194, 0, 0.1499778993313085, 0.1499827470837194, 0.149982735860995, 0.1499754313937214, 0, 0.1499862766512711, 0.1499860968333777, 0, 0, 0.9999999894792062, 0.1499809373545564, 0.1499809373545511, 0, 0.1499860968333777, 0.149982735860995, 0.1499809373545504, 0.1499843956246399, 0.1499781358410368, 0, 0.1499796878989333, 0.1499796878989337, 0.1499843956246399, 0.9999999888069843, 0, 0.1499827470837194, 0.1499843956246399, 0.1499843956246399, 0.1499843956246399, 0.1499802762023775, 0.1499860968333777, 0.1499838917804091, 0.1499860968333747, 0.1499860968333777, 0.1499860968333777, 0.1499827470837194, 0, 0.1499862766512711, 0, 0.1499802762023775, 0.1499827470837178, 0, 0.1499844482770553, 0, 0.04873889394626452, 0.1499860968333777, 0.1499827470837189, 0.1499813890636957, 0.1499862766512711, 0.149982735860995, 0.1499781358410368, 0.1499843956246399, 0.1499753277930835, 0.149982735860995, 0, 0.1499827470837189, 0.1499778993313085, 0.1499838917804091, 0.1499843956246381, 0.1499843956246376, 0, 0.1499862766512711, 0.1499860968333725, 0, 0.1499797691102414, 0.149977899331307, 0.1499753277930813, 0.1499862766512698, 0, 0.1499851467107571, 0.1499802762023775, 0, 0.1499796878989333, 0.1499813890636957, 0.149979687898931, 0.1499843956246399, 0.1499918059100297, 0.1499864650359588, 0.1499999999999999, 0.1499827470837194, 0.1499827470837213, 0.1499918059100316, 0.1499918059100316, 0, 0.1499925893860636, 0.1499878814312523, 0, 0.1499843956246399, 0.1499843956246399, 0.149976573158154, 0.1499862766512698, 0, 0, 0.1499852378193063, 0.1499813890636938, 0.1499753277930813, 0.1499824001322212, 0.1499844482770553, 0, 0.1499802762023753, 0.1499802762023753, 0.1499802762023753, 0.1499815940579186, 0, 0.1499834769961412, 0.149977899331307, 0.1499824001322212, 0.149980937354553, 0.1499862766512698, 0, 0, 0, 0.1499802762023753, 0, 0.1499843956246365, 0.1499778993313085, 0, 0, 0.1499824001322226, 0, 0.1499802762023753, 0, 0.1499815940579186, 0.1499802762023753, 0, 0, 0, 0.1499765731581548, 0.1499824001322219, 0.1499843956246381, 0.2500000000000003] 
        ],
       "original name":"cuoAlp_SAMN10180424"
      },
     "lupMes_SAMEA5411047":{
       "Global MG94xREV":0.00158567680044642,
       "Nucleotide GTR":0.001713423236780754,
       "Posterior prob omega class by site":        [
[0, 0.8500000000000001, 0.8500000000000001, 0.7490881375, 0.8500000000000001, 0.8500000000000001, 0.8, 0.75, 0.5390478659998222, 0.7490881375, 0.75, 0.75, 0.8, 0.7490881375, 0.8500000000000001, 0.8500000000000001, 0.7499999999999997, 0.7490881375, 1e-08, 0.7490881375, 0.75, 0.75, 0.75, 0.7490881375, 0.8, 0.7490881375, 0.75, 0.75, 0.7490881375, 0.8500000000000004, 0, 0.8500000000000004, 0.8500000000000001, 0.8500000000000001, 0.8500000000000004, 0.8500000000000004, 0.8500000000000004, 0.8500000000000004, 0.8500000000000004, 0.8500000000000004, 0.75, 0.8500000000000001, 0.7499999999999993, 0.75, 0.8500000000000001, 0.75, 0.8500110204456245, 0, 0.8500109832148667, 0, 0.8500109832148667, 0.8500146349982989, 0, 0.8500146349982989, 0.8500173513936998, 0, 0.8500152203703785, 0, 0.8500143452577402, 0.8500121926279103, 0.8500131437877018, 0, 0.8500121846991581, 0.8500122388898305, 0.8500121846991576, 0.8500129990218768, 0.8500121926279103, 0.8500121926279103, 0.8500122388898301, 0.8500165450190057, 0, 0.8500129990218768, 0.8500129990218768, 0.8500106957672506, 0.8500096919331147, 0.8500129990218768, 0.8500121926279103, 0.8500131437877018, 0.8500124297080809, 0.8500113762556522, 0.8500121846991576, 0.8500117161306925, 0.8500121846991576, 0.8500113762556522, 0.8500121846991576, 0.8500124297080817, 0.8500165450190057, 0, 0, 0, 0.8500117161306925, 0.8500121846991581, 0, 0, 0.8500134628317351, 0.8500110204456249, 0, 0.850010489950935, 0.8500165450190057, 0.8500156084140044, 0.850009818953652, 0.8500129990218768, 0.8500143452577402, 0.8500110204456245, 0, 0.8500110204456245, 0, 0.8500122388898297, 0.8500134628317327, 0.8500134628317343, 0.8500110204456245, 0.8500110204456245, 0.8500143452577399, 0.8500096919331147, 0, 0.8500134628317327, 1.042805743610141e-08, 0.8500121926279103, 0.8500174245870046, 0, 0, 0.8500143452577402, 0.8500121846991581, 0.8500134628317327, 0.8500098189536524, 0.8500173513937006, 0.8500121587716745, 0.8500118006347948, 0.8500131437877018, 0, 0.8500122388898305, 0, 0.8500109911436722, 0, 0.8500134628317327, 0.850009818953652, 0, 0.8500098189536524, 0.8500110204456245, 0.8500134628317327, 0, 0, 0.85000458537422, 0.01037503755032027, 0.8500143452577402, 0.8500134628317351, 0, 0.8500143452577388, 0.8500098189536524, 0, 0, 0, 0.8500164147928464, 0, 0, 0, 0.8500134628317327, 0.8500134628317327, 0.8500174245870046, 0, 0, 1.050897490227563e-08, 0, 0.8500110204456245, 0, 0, 0, 0.8500110204456245, 0, 0, 0.5194484217203025, 0.8500121846991573, 0.8500110204456249, 0.850009691933115, 0.8500134628317324, 0.8500143452577399, 0.8500110204456249, 0, 0.8500143452577399, 0, 0.8500110204456249, 0, 0.8500143452577399, 0.8500110204456249, 0.8500134628317335, 0, 0, 0, 0.8500156084140044, 0.8500174245870046, 0, 0.8500110204456245, 0.8500110204456245, 0, 0.01048163935171608, 0.8500122388898301, 0, 0.8500110204456249, 0.8500134628317327, 0.8500134628317327, 0.8500122388898305, 0, 0.8500236428477433, 0.8500152203703785, 0.8500134628317327, 0, 0, 1.096240713859018e-08, 0.8500040921181063, 0.8500152203703778, 0.8500131437877018, 0.8500096919331147, 0.8500098189536531, 0.8500131437877018, 0.8500098189536524, 0.8500106011997014, 0.8500134628317327, 0, 0.8500110204456245, 0.9179697507922047, 0, 0.8500110204456245, 0.8500104899509342, 0, 0, 0, 0.8500098189536524, 0.8500110204456245, 0.8500110204456245, 0, 0.8500122388898301, 0.8500098189536531, 0, 0.8500134628317327, 0, 0.8500143452577402, 0.8500110204456245, 0.01041806388388019, 0.8500106011997014, 0.8500121926279103, 0.8500134628317351, 0, 0.8500110204456245, 0.8500098189536524, 0.8500134628317351, 0, 0.8500152203703785, 0, 0, 0.8500156084140044, 0.8500134628317351, 0.8500110204456242, 0.8500134628317327, 0, 0, 0, 0, 0, 0.4999999999999999, 0.8500165450190049, 0.8500098189536505, 0.8500098189536505, 0.8500110204456245, 0.8500134628317327, 0.8500134628317327, 0.7491990506056702, 0, 0.8500098189536539, 0.8500121926279103, 0, 0.8500098189536536, 0, 0.850013929751924, 0.8500156084140044, 0.8500134628317327, 0.8500106011997014, 0, 0.8500106011997014, 0.8500121846991576, 0.8500134628317327, 0, 0.8500110204456245, 0.8500098189536531, 0, 0, 0.8500134628317338, 0.8500118006347948, 0, 0.8500110204456245, 0, 0.8500134628317327, 0.8500098189536517, 1.052645528284847e-08, 0.01053283189020159, 0, 0, 0, 0.8500096919331147, 0.8500134628317327, 0.8500134628317338, 0.8500174245870054, 0, 0.8500129990218768, 0.8500118006347948, 0, 0, 0.8500143452577402, 0.8500098189536524, 0.8500143452577402, 0.8500156084140044, 0.8500121846991576, 0.8500121846991576, 0, 0.8500156084140044, 0.8500121846991576, 0.8500121926279103, 0.8500173513936998, 0, 0.8500096919331147, 0.850009818953652, 0, 0, 1.036656727720201e-08, 0.8500134628317327, 0.8500134628317343, 0, 0.8500098189536524, 0.8500121926279103, 0.8500134628317351, 0.8500110204456245, 0.8500154413814516, 0, 0.8500143452577402, 0.8500143452577402, 0.8500110204456245, 1.066865748673807e-08, 0, 0.8500121846991576, 0.8500110204456245, 0.8500110204456245, 0.8500110204456245, 0.850013929751924, 0.850009818953652, 0.8500113762556522, 0.8500098189536531, 0.850009818953652, 0.850009818953652, 0.8500121846991576, 0, 0.8500096919331147, 0, 0.850013929751924, 0.8500121846991581, 0, 0.8500109832148667, 0, 3.466213958378503e-06, 0.850009818953652, 0.8500121846991581, 0.8500131437877018, 0.8500096919331147, 0.8500121926279103, 0.8500154413814516, 0.8500110204456245, 0.8500174245870046, 0.8500121926279103, 0, 0.8500121846991581, 0.8500156084140044, 0.8500113762556522, 0.8500110204456245, 0.8500110204456249, 0, 0.8500096919331147, 0.8500098189536531, 0, 0.8500142878846176, 0.8500156084140044, 0.8500174245870046, 0.8500096919331147, 0, 0.8500104899509342, 0.850013929751924, 0, 0.8500143452577402, 0.8500131437877018, 0.850014345257741, 0.8500110204456245, 0.8500143452577399, 0.850017787919189, 0.850014345257741, 0.8500121846991581, 0.8500121846991576, 0.8500143452577399, 0.8500143452577399, 0, 0.8500110204456245, 0.850009691933115, 0, 0.8500110204456245, 0.8500110204456245, 0.8500165450190057, 0.8500096919331147, 0, 0, 0.8500104255994425, 0.8500131437877018, 0.8500174245870046, 0.8500124297080809, 0.8500109832148667, 0, 0.8500139297519245, 0.8500139297519245, 0.8500139297519245, 0.8500129990218768, 0, 0.8500116692017783, 0.8500156084140044, 0.8500124297080809, 0.8500134628317327, 0.8500096919331147, 0, 0, 0, 0.8500139297519245, 0, 0.8500110204456245, 0.8500156084140044, 0, 0, 0.8500124297080809, 0, 0.8500139297519245, 0, 0.8500129990218768, 0.8500139297519245, 0, 0, 0, 0.8500165450190057, 0.8500124297080817, 0.8500110204456249, 0.7499999999999997],
        [0, 0.1499999999999999, 0.1499999999999999, 0.2509118625, 0.1499999999999999, 0.1499999999999999, 0.2, 0.25, 0.4609521340001778, 0.2509118625, 0.25, 0.25, 0.2, 0.2509118625, 0.1499999999999999, 0.1499999999999999, 0.2500000000000003, 0.2509118625, 0.9999999899999999, 0.2509118625, 0.25, 0.25, 0.25, 0.2509118625, 0.2, 0.2509118625, 0.25, 0.25, 0.2509118625, 0.1499999999999996, 0, 0.1499999999999996, 0.1499999999999999, 0.1499999999999999, 0.1499999999999996, 0.1499999999999996, 0.1499999999999996, 0.1499999999999996, 0.1499999999999996, 0.1499999999999996, 0.25, 0.1499999999999999, 0.2500000000000007, 0.25, 0.1499999999999999, 0.25, 0.1499889795543755, 0, 0.1499890167851333, 0, 0.1499890167851333, 0.1499853650017011, 0, 0.1499853650017011, 0.1499826486063002, 0, 0.1499847796296215, 0, 0.1499856547422598, 0.1499878073720897, 0.1499868562122982, 0, 0.1499878153008419, 0.1499877611101695, 0.1499878153008424, 0.1499870009781232, 0.1499878073720897, 0.1499878073720897, 0.1499877611101699, 0.1499834549809943, 0, 0.1499870009781232, 0.1499870009781232, 0.1499893042327494, 0.1499903080668853, 0.1499870009781232, 0.1499878073720897, 0.1499868562122982, 0.1499875702919191, 0.1499886237443478, 0.1499878153008424, 0.1499882838693075, 0.1499878153008424, 0.1499886237443478, 0.1499878153008424, 0.1499875702919183, 0.1499834549809943, 0, 0, 0, 0.1499882838693075, 0.1499878153008419, 0, 0, 0.1499865371682649, 0.1499889795543751, 0, 0.149989510049065, 0.1499834549809943, 0.1499843915859956, 0.149990181046348, 0.1499870009781232, 0.1499856547422598, 0.1499889795543755, 0, 0.1499889795543755, 0, 0.1499877611101703, 0.1499865371682673, 0.1499865371682657, 0.1499889795543755, 0.1499889795543755, 0.1499856547422601, 0.1499903080668853, 0, 0.1499865371682673, 0.9999999895719426, 0.1499878073720897, 0.1499825754129954, 0, 0, 0.1499856547422598, 0.1499878153008419, 0.1499865371682673, 0.1499901810463476, 0.1499826486062994, 0.1499878412283255, 0.1499881993652052, 0.1499868562122982, 0, 0.1499877611101695, 0, 0.1499890088563278, 0, 0.1499865371682673, 0.149990181046348, 0, 0.1499901810463476, 0.1499889795543755, 0.1499865371682673, 0, 0, 0.14999541462578, 0.9896249624496797, 0.1499856547422598, 0.1499865371682649, 0, 0.1499856547422612, 0.1499901810463476, 0, 0, 0, 0.1499835852071536, 0, 0, 0, 0.1499865371682673, 0.1499865371682673, 0.1499825754129954, 0, 0, 0.9999999894910251, 0, 0.1499889795543755, 0, 0, 0, 0.1499889795543755, 0, 0, 0.4805515782796975, 0.1499878153008427, 0.1499889795543751, 0.149990308066885, 0.1499865371682676, 0.1499856547422601, 0.1499889795543751, 0, 0.1499856547422601, 0, 0.1499889795543751, 0, 0.1499856547422601, 0.1499889795543751, 0.1499865371682665, 0, 0, 0, 0.1499843915859956, 0.1499825754129954, 0, 0.1499889795543755, 0.1499889795543755, 0, 0.9895183606482839, 0.1499877611101699, 0, 0.1499889795543751, 0.1499865371682673, 0.1499865371682673, 0.1499877611101695, 0, 0.1499763571522567, 0.1499847796296215, 0.1499865371682673, 0, 0, 0.9999999890375929, 0.1499959078818937, 0.1499847796296222, 0.1499868562122982, 0.1499903080668853, 0.1499901810463469, 0.1499868562122982, 0.1499901810463476, 0.1499893988002986, 0.1499865371682673, 0, 0.1499889795543755, 0.08203024920779534, 0, 0.1499889795543755, 0.1499895100490658, 0, 0, 0, 0.1499901810463476, 0.1499889795543755, 0.1499889795543755, 0, 0.1499877611101699, 0.1499901810463469, 0, 0.1499865371682673, 0, 0.1499856547422598, 0.1499889795543755, 0.9895819361161198, 0.1499893988002986, 0.1499878073720897, 0.1499865371682649, 0, 0.1499889795543755, 0.1499901810463476, 0.1499865371682649, 0, 0.1499847796296215, 0, 0, 0.1499843915859956, 0.1499865371682649, 0.1499889795543758, 0.1499865371682673, 0, 0, 0, 0, 0, 0.5000000000000001, 0.1499834549809951, 0.1499901810463495, 0.1499901810463495, 0.1499889795543755, 0.1499865371682673, 0.1499865371682673, 0.2508009493943298, 0, 0.1499901810463461, 0.1499878073720897, 0, 0.1499901810463464, 0, 0.149986070248076, 0.1499843915859956, 0.1499865371682673, 0.1499893988002986, 0, 0.1499893988002986, 0.1499878153008424, 0.1499865371682673, 0, 0.1499889795543755, 0.1499901810463469, 0, 0, 0.1499865371682662, 0.1499881993652052, 0, 0.1499889795543755, 0, 0.1499865371682673, 0.1499901810463483, 0.9999999894735447, 0.9894671681097984, 0, 0, 0, 0.1499903080668853, 0.1499865371682673, 0.1499865371682662, 0.1499825754129946, 0, 0.1499870009781232, 0.1499881993652052, 0, 0, 0.1499856547422598, 0.1499901810463476, 0.1499856547422598, 0.1499843915859956, 0.1499878153008424, 0.1499878153008424, 0, 0.1499843915859956, 0.1499878153008424, 0.1499878073720897, 0.1499826486063002, 0, 0.1499903080668853, 0.149990181046348, 0, 0, 0.9999999896334327, 0.1499865371682673, 0.1499865371682657, 0, 0.1499901810463476, 0.1499878073720897, 0.1499865371682649, 0.1499889795543755, 0.1499845586185484, 0, 0.1499856547422598, 0.1499856547422598, 0.1499889795543755, 0.9999999893313425, 0, 0.1499878153008424, 0.1499889795543755, 0.1499889795543755, 0.1499889795543755, 0.149986070248076, 0.149990181046348, 0.1499886237443478, 0.1499901810463469, 0.149990181046348, 0.149990181046348, 0.1499878153008424, 0, 0.1499903080668853, 0, 0.149986070248076, 0.1499878153008419, 0, 0.1499890167851333, 0, 0.9999965337860416, 0.149990181046348, 0.1499878153008419, 0.1499868562122982, 0.1499903080668853, 0.1499878073720897, 0.1499845586185484, 0.1499889795543755, 0.1499825754129954, 0.1499878073720897, 0, 0.1499878153008419, 0.1499843915859956, 0.1499886237443478, 0.1499889795543755, 0.1499889795543751, 0, 0.1499903080668853, 0.1499901810463469, 0, 0.1499857121153824, 0.1499843915859956, 0.1499825754129954, 0.1499903080668853, 0, 0.1499895100490658, 0.149986070248076, 0, 0.1499856547422598, 0.1499868562122982, 0.149985654742259, 0.1499889795543755, 0.1499856547422601, 0.149982212080811, 0.149985654742259, 0.1499878153008419, 0.1499878153008424, 0.1499856547422601, 0.1499856547422601, 0, 0.1499889795543755, 0.149990308066885, 0, 0.1499889795543755, 0.1499889795543755, 0.1499834549809943, 0.1499903080668853, 0, 0, 0.1499895744005575, 0.1499868562122982, 0.1499825754129954, 0.1499875702919191, 0.1499890167851333, 0, 0.1499860702480755, 0.1499860702480755, 0.1499860702480755, 0.1499870009781232, 0, 0.1499883307982217, 0.1499843915859956, 0.1499875702919191, 0.1499865371682673, 0.1499903080668853, 0, 0, 0, 0.1499860702480755, 0, 0.1499889795543755, 0.1499843915859956, 0, 0, 0.1499875702919191, 0, 0.1499860702480755, 0, 0.1499870009781232, 0.1499860702480755, 0, 0, 0, 0.1499834549809943, 0.1499875702919183, 0.1499889795543751, 0.2500000000000003] 
        ],
       "original name":"lupMes_SAMEA5411047"
      },
     "lycPic_SAMN09924608":{
       "Global MG94xREV":0.003176495091025301,
       "Nucleotide GTR":0.003179395778110174,
       "Posterior prob omega class by site":        [
[0, 0.8500000000000001, 0.8500000000000001, 0.7490881375, 0.8500000000000001, 0.8500000000000001, 0.8000000000000004, 0.75, 0.5390478659998222, 0.7490881375, 0.75, 0.75, 0.8000000000000004, 0.7490881375, 0.8500000000000004, 0.8500000000000004, 0.75, 0.7490881375, 1e-08, 0.7490881375, 0.75, 0.75, 0.75, 0.7490881375, 0.8000000000000004, 0.7490881375000004, 0.75, 0.75, 0.7490881375, 0.8500000000000001, 0, 0.8500000000000001, 0.8500000000000001, 0.8500000000000001, 0.8500000000000001, 0.8500000000000001, 0.8500000000000001, 0.8500000000000001, 0.8500000000000001, 0.8500000000000001, 0.75, 0.8500000000000001, 0.75, 0.75, 0.8500000000000001, 0.75, 0.8500220754471136, 0, 0.8500220010885524, 0, 0.8500220010885524, 0.8500293158331608, 0, 0.8500293158331608, 0.8500347569869914, 0, 0.8500304883873431, 0, 0.8500287353786831, 0.8500244235375384, 0.8500263288556826, 0, 0.8500244076687364, 0.8500245162533895, 0.8500244076687345, 0.8500260388244587, 0.8500244235375384, 0.8500244235375384, 0.8500245162533887, 0.850033141777408, 0, 0.8500260388244609, 0.8500260388244609, 0.8500236383343198, 0.8500194145214536, 0.8500260388244609, 0.850024423537541, 0.8500263288556845, 0.8500248985628476, 0.8500227883050522, 0.8500244076687368, 0.850023469112121, 0.8500244076687387, 0.8500227883050522, 0.8500244076687387, 0.8500248985628468, 0.8500331417774064, 0, 0, 0, 0.8500234691121207, 0.8500244076687364, 0, 0, 0.850026967805834, 0.8500220754471155, 0, 0.8500210130217178, 0.8500331417774064, 0.8500312656667615, 0.8500196688361016, 0.8500260388244587, 0.8500287353786831, 0.8500220754471136, 0, 0.8500220754471155, 0, 0.8500245162533887, 0.8500269678058204, 0.8500269678058348, 0.8500220754471139, 0.8500220754471136, 0.8500287353786831, 0.8500194145214536, 0, 0.8500269678058182, 1.086919672026358e-08, 0.8500244235375384, 0.8500349034759896, 0, 0, 0.8500287353786831, 0.8500244076687364, 0.8500269678058182, 0.8500196688361016, 0.8500347569869914, 0.8500243557222285, 0.8500236383343172, 0.8500263288556826, 0, 0.8500245162533895, 0, 0.8500220169575647, 0, 0.8500269678058182, 0.8500196688361016, 0, 0.8500196688361008, 0.8500220754471136, 0.8500269678058182, 0, 0, 0.8500196688361016, 0.0107601490690684, 0.8500287353786831, 0.850026967805834, 0, 0.8500287352198151, 0.8500196688361008, 0, 0, 0, 0.8500328808929892, 0, 0, 0, 0.850026967478777, 0.8500269676325339, 0.8500349031418714, 0, 0, 1.097553474061967e-08, 0, 0.8500220751219448, 0, 0, 0, 0.8500220751219452, 0, 0, 0.2831505752348519, 0.8500244074003245, 0.8500220751219455, 0.8500194143598135, 0.8500269674787767, 0.8500287350484496, 0.8500220751219455, 0, 0.8500287350484496, 0, 0.8500220751219455, 0, 0.8500287350484496, 0.8500220751219455, 0.8500269674787786, 0, 0, 0, 0.8500312653932786, 0.8500349031418706, 0, 0.8500220751219448, 0.8500220751219448, 0, 0.01092424149994624, 0.8500245160073421, 0, 0.8500220751219452, 0.850026967478777, 0.850026967478777, 0.8500245160073459, 0, 0.8500473585727339, 0.8500304883873431, 0.8500269678058182, 0, 0, 1.07492050805442e-08, 0.8500210130217178, 0.8500304883873423, 0.8500263288556831, 0.8500194145214536, 0.8500196688361106, 0.8500263288556826, 0.8500196688361008, 0.850021235896921, 0.8500269678058182, 0, 0.8500220754471136, 0.9432372355952771, 0, 0.8500220754471136, 0.8500210130217171, 0, 0, 0, 0.8500196688361008, 0.8500220754471136, 0.8500220754471136, 0, 0.8500245162533873, 0.8500196688361106, 0, 0.8500269678058182, 0, 0.8500287353786831, 0.8500220754471136, 0.01084834151625826, 0.850021235896921, 0.8500244235375384, 0.850026967805834, 0, 0.8500220754471136, 0.8500196688361008, 0.850026967805834, 0, 0.8500304883873431, 0, 0, 0.8500312656667615, 0.8500269678058333, 0.8500220754471136, 0.8500269678058182, 0, 0, 0, 0, 0, 0.5, 0.8500000000000001, 0.8500000000000001, 0.8500000000000001, 0.8500000000000001, 0.8500000000000001, 0.8500000000000001, 0.7490881375, 0, 0.8500000000000009, 0.8500000000000001, 0, 0.8500104837103678, 0, 0.8500279031702497, 0.8500312656667615, 0.8500269678058182, 0.850021235896921, 0, 0.850021235896921, 0.8500244076687345, 0.8500269678058182, 0, 0.8500220754471136, 0.8500196688361106, 0, 0, 0.8500269678058276, 0.8500236383343172, 0, 0.8500220754471136, 0, 0.8500269676325317, 0.8500196686823204, 1.102693770125375e-08, 0.01101715216940239, 0, 0, 0, 0.8500194143598132, 0.8500269678058182, 0.8500269678058276, 0.8500349034759896, 0, 0.8500260388189322, 0.8500236380587268, 0, 0, 0.85002873504845, 0.8500196685946028, 0.85002873504845, 0.8500312653932786, 0.8500244075717202, 0.8500244076687345, 0, 0.8500312656667615, 0.8500244076687345, 0.8500244235375384, 0.8500347569869914, 0, 0.8500194145214536, 0.8500196688361016, 0, 0, 1.074167676095577e-08, 0.8500269678058182, 0.8500269678058333, 0, 0.8500196688361008, 0.8500244235375384, 0.850026967805834, 0.8500220754471136, 0.8500309310766865, 0, 0.8500287353786831, 0.8500287353786831, 0.8500220754471136, 1.187930621543436e-08, 0, 0.8500244076687345, 0.8500220754471136, 0.8500220754471136, 0.8500220754471136, 0.8500279031702497, 0.8500196688361016, 0.85002278830505, 0.8500196688361106, 0.8500196688361016, 0.8500196688361016, 0.8500244076687345, 0, 0.8500194145214536, 0, 0.8500279031702497, 0.8500244076687394, 0, 0.8500220010885524, 0, 0.9633261119458194, 0.8500196688361016, 0.8500244076687364, 0.8500263288556826, 0.8500194145214536, 0.8500244235375384, 0.8500309310766865, 0.8500220754471136, 0.8500349034759896, 0.8500244235375384, 0, 0.8500244076687364, 0.8500312656667615, 0.85002278830505, 0.8500220754471155, 0.8500220754471158, 0, 0.8500194145214536, 0.8500196688361129, 0, 0.8500286205413627, 0.850031265666763, 0.850034903475992, 0.8500194145214547, 0, 0.8500210130217171, 0.8500279031702497, 0, 0.8500287353786831, 0.8500263288556826, 0.8500287353786891, 0.8500220754471136, 0.8500287353786861, 0.8500356312471788, 0.8500287350484628, 0.8500244076687409, 0.8500244076687341, 0.8500287352198252, 0.8500287352198252, 0, 0.8500220752757117, 0.8500194145186813, 0, 0.8500220754471136, 0.8500220754471136, 0.850033141777408, 0.8500194145214547, 0, 0, 0.8500208841503936, 0.8500263288556845, 0.850034903475992, 0.8500248985628476, 0.8500220010885524, 0, 0.8500279031702519, 0.8500279031702519, 0.8500279031702519, 0.8500260388244609, 0, 0.8500233750744259, 0.850031265666763, 0.8500248985628476, 0.8500269678058212, 0.8500194145214547, 0, 0, 0, 0.8500279031702519, 0, 0.8500220754471169, 0.8500312656667615, 0, 0, 0.850024898562846, 0, 0.8500279031702519, 0, 0.8500260388244609, 0.8500279031702519, 0, 0, 0, 0.8500331417774072, 0.8500248985628468, 0.8500220754471155, 0.75],
        [0, 0.1499999999999999, 0.1499999999999999, 0.2509118625, 0.1499999999999999, 0.1499999999999999, 0.1999999999999996, 0.25, 0.4609521340001778, 0.2509118625, 0.25, 0.25, 0.1999999999999996, 0.2509118625, 0.1499999999999996, 0.1499999999999996, 0.25, 0.2509118625, 0.9999999899999999, 0.2509118625, 0.25, 0.25, 0.25, 0.2509118625, 0.1999999999999996, 0.2509118624999996, 0.25, 0.25, 0.2509118625, 0.1499999999999999, 0, 0.1499999999999999, 0.1499999999999999, 0.1499999999999999, 0.1499999999999999, 0.1499999999999999, 0.1499999999999999, 0.1499999999999999, 0.1499999999999999, 0.1499999999999999, 0.25, 0.1499999999999999, 0.25, 0.25, 0.1499999999999999, 0.25, 0.1499779245528864, 0, 0.1499779989114476, 0, 0.1499779989114476, 0.1499706841668392, 0, 0.1499706841668392, 0.1499652430130086, 0, 0.1499695116126569, 0, 0.1499712646213169, 0.1499755764624616, 0.1499736711443174, 0, 0.1499755923312636, 0.1499754837466105, 0.1499755923312655, 0.1499739611755413, 0.1499755764624616, 0.1499755764624616, 0.1499754837466113, 0.149966858222592, 0, 0.1499739611755391, 0.1499739611755391, 0.1499763616656802, 0.1499805854785464, 0.1499739611755391, 0.149975576462459, 0.1499736711443155, 0.1499751014371524, 0.1499772116949478, 0.1499755923312632, 0.149976530887879, 0.1499755923312613, 0.1499772116949478, 0.1499755923312613, 0.1499751014371532, 0.1499668582225936, 0, 0, 0, 0.1499765308878793, 0.1499755923312636, 0, 0, 0.149973032194166, 0.1499779245528845, 0, 0.1499789869782822, 0.1499668582225936, 0.1499687343332385, 0.1499803311638984, 0.1499739611755413, 0.1499712646213169, 0.1499779245528864, 0, 0.1499779245528845, 0, 0.1499754837466113, 0.1499730321941796, 0.1499730321941652, 0.1499779245528861, 0.1499779245528864, 0.1499712646213169, 0.1499805854785464, 0, 0.1499730321941818, 0.9999999891308032, 0.1499755764624616, 0.1499650965240104, 0, 0, 0.1499712646213169, 0.1499755923312636, 0.1499730321941818, 0.1499803311638984, 0.1499652430130086, 0.1499756442777715, 0.1499763616656828, 0.1499736711443174, 0, 0.1499754837466105, 0, 0.1499779830424353, 0, 0.1499730321941818, 0.1499803311638984, 0, 0.1499803311638992, 0.1499779245528864, 0.1499730321941818, 0, 0, 0.1499803311638984, 0.9892398509309316, 0.1499712646213169, 0.149973032194166, 0, 0.1499712647801849, 0.1499803311638992, 0, 0, 0, 0.1499671191070108, 0, 0, 0, 0.149973032521223, 0.1499730323674661, 0.1499650968581286, 0, 0, 0.9999999890244653, 0, 0.1499779248780552, 0, 0, 0, 0.1499779248780548, 0, 0, 0.716849424765148, 0.1499755925996755, 0.1499779248780545, 0.1499805856401865, 0.1499730325212233, 0.1499712649515504, 0.1499779248780545, 0, 0.1499712649515504, 0, 0.1499779248780545, 0, 0.1499712649515504, 0.1499779248780545, 0.1499730325212214, 0, 0, 0, 0.1499687346067214, 0.1499650968581294, 0, 0.1499779248780552, 0.1499779248780552, 0, 0.9890757585000538, 0.1499754839926579, 0, 0.1499779248780548, 0.149973032521223, 0.149973032521223, 0.1499754839926541, 0, 0.1499526414272661, 0.1499695116126569, 0.1499730321941818, 0, 0, 0.9999999892507949, 0.1499789869782822, 0.1499695116126577, 0.1499736711443169, 0.1499805854785464, 0.1499803311638894, 0.1499736711443174, 0.1499803311638992, 0.149978764103079, 0.1499730321941818, 0, 0.1499779245528864, 0.05676276440472294, 0, 0.1499779245528864, 0.1499789869782829, 0, 0, 0, 0.1499803311638992, 0.1499779245528864, 0.1499779245528864, 0, 0.1499754837466127, 0.1499803311638894, 0, 0.1499730321941818, 0, 0.1499712646213169, 0.1499779245528864, 0.9891516584837418, 0.149978764103079, 0.1499755764624616, 0.149973032194166, 0, 0.1499779245528864, 0.1499803311638992, 0.149973032194166, 0, 0.1499695116126569, 0, 0, 0.1499687343332385, 0.1499730321941667, 0.1499779245528864, 0.1499730321941818, 0, 0, 0, 0, 0, 0.5, 0.1499999999999999, 0.1499999999999999, 0.1499999999999999, 0.1499999999999999, 0.1499999999999999, 0.1499999999999999, 0.2509118625, 0, 0.1499999999999991, 0.1499999999999999, 0, 0.1499895162896322, 0, 0.1499720968297503, 0.1499687343332385, 0.1499730321941818, 0.149978764103079, 0, 0.149978764103079, 0.1499755923312655, 0.1499730321941818, 0, 0.1499779245528864, 0.1499803311638894, 0, 0, 0.1499730321941724, 0.1499763616656828, 0, 0.1499779245528864, 0, 0.1499730323674683, 0.1499803313176796, 0.9999999889730623, 0.9889828478305976, 0, 0, 0, 0.1499805856401868, 0.1499730321941818, 0.1499730321941724, 0.1499650965240104, 0, 0.1499739611810678, 0.1499763619412732, 0, 0, 0.14997126495155, 0.1499803314053972, 0.14997126495155, 0.1499687346067214, 0.1499755924282798, 0.1499755923312655, 0, 0.1499687343332385, 0.1499755923312655, 0.1499755764624616, 0.1499652430130086, 0, 0.1499805854785464, 0.1499803311638984, 0, 0, 0.9999999892583232, 0.1499730321941818, 0.1499730321941667, 0, 0.1499803311638992, 0.1499755764624616, 0.149973032194166, 0.1499779245528864, 0.1499690689233135, 0, 0.1499712646213169, 0.1499712646213169, 0.1499779245528864, 0.9999999881206938, 0, 0.1499755923312655, 0.1499779245528864, 0.1499779245528864, 0.1499779245528864, 0.1499720968297503, 0.1499803311638984, 0.14997721169495, 0.1499803311638894, 0.1499803311638984, 0.1499803311638984, 0.1499755923312655, 0, 0.1499805854785464, 0, 0.1499720968297503, 0.1499755923312606, 0, 0.1499779989114476, 0, 0.03667388805418059, 0.1499803311638984, 0.1499755923312636, 0.1499736711443174, 0.1499805854785464, 0.1499755764624616, 0.1499690689233135, 0.1499779245528864, 0.1499650965240104, 0.1499755764624616, 0, 0.1499755923312636, 0.1499687343332385, 0.14997721169495, 0.1499779245528845, 0.1499779245528842, 0, 0.1499805854785464, 0.1499803311638871, 0, 0.1499713794586373, 0.149968734333237, 0.149965096524008, 0.1499805854785453, 0, 0.1499789869782829, 0.1499720968297503, 0, 0.1499712646213169, 0.1499736711443174, 0.1499712646213109, 0.1499779245528864, 0.1499712646213139, 0.1499643687528212, 0.1499712649515372, 0.1499755923312591, 0.1499755923312659, 0.1499712647801748, 0.1499712647801748, 0, 0.1499779247242883, 0.1499805854813187, 0, 0.1499779245528864, 0.1499779245528864, 0.149966858222592, 0.1499805854785453, 0, 0, 0.1499791158496064, 0.1499736711443155, 0.149965096524008, 0.1499751014371524, 0.1499779989114476, 0, 0.1499720968297481, 0.1499720968297481, 0.1499720968297481, 0.1499739611755391, 0, 0.1499766249255741, 0.149968734333237, 0.1499751014371524, 0.1499730321941788, 0.1499805854785453, 0, 0, 0, 0.1499720968297481, 0, 0.1499779245528831, 0.1499687343332385, 0, 0, 0.149975101437154, 0, 0.1499720968297481, 0, 0.1499739611755391, 0.1499720968297481, 0, 0, 0, 0.1499668582225928, 0.1499751014371532, 0.1499779245528845, 0.25] 
        ],
       "original name":"lycPic_SAMN09924608"
      },
     "speVen_SAMN27257238":{
       "Global MG94xREV":0.003952444457857557,
       "Nucleotide GTR":0.003936729851519738,
       "Posterior prob omega class by site":        [
[0, 0.8500347184035607, 0.8500244729578159, 0.7496239373640772, 0.8500244729578159, 0.8500244729578159, 0.8004993101543555, 0.7504636539168174, 0.8291908357030519, 0.7496239373640772, 0.7504650976161459, 0.7504650976161459, 0.8004993101543555, 0.7496239373640772, 0.8500274672890105, 0.8500274672890105, 0.7504650976159856, 0.7496239373640772, 1.467830539839507e-08, 0.7496239373640772, 0.7504650976161459, 0.7504650976161459, 0.7504650976161459, 0.7496239373640772, 0.8004993101543555, 0.749623937372918, 0.7504650976161459, 0.7504636539168174, 0.7496239373640772, 0.8500241566034962, 0, 0.8500241566034962, 0.8500244729578159, 0.8500244729071592, 0.8500241566034962, 0.8500241566034962, 0.8500241566034962, 0.8500241566034962, 0.8500241566034962, 0.8500241566034962, 0.7504650976161459, 0.8500303691294302, 0.7504636192502869, 0.7504650366345513, 0.8500274671012309, 0.7506288438917348, 0.8500274672890177, 0, 0.8500273749019935, 0, 0.8500273749019935, 0.8500364760788679, 0, 0.8500364760788679, 0.8500432461195107, 0, 0.8500379350093734, 0, 0.8500357538112996, 0.8500303889219231, 0.8500327596163574, 0, 0.8500303691854603, 0.8500305043117534, 0.8500303691854568, 0.8500323987184393, 0.8500303889219231, 0.8500303889219231, 0.8500305043117496, 0.850041236442725, 0, 0.8500323987184393, 0.8500323987184393, 0.8500294119432501, 0.8500241566034985, 0.8500323987184393, 0.8500303889219231, 0.8500327596163578, 0.8500309800440885, 0.8500283543338825, 0.8500303691854568, 0.8500292014201281, 0.8500303691854598, 0.8500283543338825, 0.8500303691854598, 0.8500309800440885, 0.8500412364427242, 0, 0, 0, 0.8500292014201281, 0.8500303691854603, 0, 0, 0.8500335545436581, 0.850027467289018, 0, 0.8500261455083674, 0.8500412364427242, 0.8500389021213357, 0.8500244729578205, 0.8500323987184393, 0.8500357538112993, 0.8500274672890177, 0, 0.8500274672890177, 0, 0.8500305043117534, 0.8500335545436294, 0.8500335545436574, 0.8500274672890177, 0.8500274672890177, 0.8500357538112996, 0.8500241566034985, 0, 0.8500335545436279, 5.044959445874265e-11, 0.8500303889219231, 0.8500434283107343, 0, 0, 0.8500357538112996, 0.8500303691854603, 0.8500335545436279, 0.8500244729578205, 0.8500432461195107, 0.8500303045450043, 0.8500294119432501, 0.8500327596163574, 0, 0.8500305043117534, 0, 0.8500273946387821, 0, 0.8500335545436279, 0.8500244729578205, 0, 0.8500244729578197, 0.8500274672890177, 0.8500335545436283, 0, 0, 0.8500244729578197, 4.357300453274955e-05, 0.8500357538112996, 0.8500335545436581, 0, 0.8500357538112796, 0.8500244729578197, 0, 0, 0, 0.8500409118238886, 0, 0, 0, 0.8500335545436283, 0.8500335545436283, 0.8500434283107343, 0, 0, 1.129278669870386e-08, 0, 0.8500274672890177, 0, 0, 0, 0.850027467289018, 0, 0, 0.557922084275542, 0.8500303691854568, 0.850027467289018, 0.8500241566034985, 0.8500335545436279, 0.8500357538112993, 0.850027467289018, 0, 0.8500357538112993, 0, 0.850027467289018, 0, 0.8500357538112993, 0.850027467289018, 0.8500335545436302, 0, 0, 0, 0.8500389021213349, 0.8500434283107343, 0, 0.8500274672890177, 0.8500274672890177, 0, 0.01121972448071885, 0.8500305043117496, 0, 0.850027467289018, 0.8500335545436283, 0.8500335545436283, 0.8500305043117534, 0, 0.8500589249562537, 0.8500379350093734, 0.8500335545436283, 0, 0, 1.253537872102676e-08, 0.8500261455083674, 0.8500379350093726, 0.8500327596163578, 0.8500241566034985, 0.8500244729578386, 0.8500327596163574, 0.8500244729578197, 0.8500264228374735, 0.8500335545436283, 0, 0.8500274672890177, 0.9237673971226082, 0, 0.8500274672890177, 0.8500261455083674, 0, 0, 0, 0.8500244729578197, 0.8500274672890177, 0.8500274672890177, 0, 0.8500305043117496, 0.8500244729578386, 0, 0.8500335545436283, 0, 0.8500357538112996, 0.8500274672890177, 0.01106306249719194, 0.8500264228374735, 0.8500303889219231, 0.8500335545436581, 0, 0.8500274672890177, 0.8500244729578197, 0.8500335545436581, 0, 0.8500379350093734, 0, 0, 0.8500389021213357, 0.8500335545436574, 0.8500274672890177, 0.8500335545436283, 0, 0, 0, 0, 0, 0.5, 0.8500412364427242, 0.8500244729578209, 0.8500244729578205, 0.850027467289018, 0.8500335545436279, 0.8500335545436279, 0.7493644902554307, 0, 0.8500244729578393, 0.8500303889219227, 0, 0.850024472957839, 0, 0.8500347184035651, 0.8500389021213357, 0.8500335545436283, 0.8500264228374735, 0, 0.8500264228374735, 0.8500303691854568, 0.8500335545436283, 0, 0.8500274672890177, 0.8500244729578386, 0, 0, 0.850033554543646, 0.8500294119432501, 0, 0.8500274672890177, 0, 0.8500335545436279, 0.8500244729578197, 1.134441285482448e-08, 9.327009596226722e-05, 0, 0, 0, 0.8500241566034981, 0.8500335545436279, 0.850033554543646, 0.8500434283107351, 0, 0.8500323987184393, 0.8500294119432501, 0, 0, 0.8500357538112993, 0.8500244729578197, 0.8500357538112993, 0.8500389021213349, 0.8500303691854568, 0.8500303691854568, 0, 0.8500389021213357, 0.8500303691854568, 0.8500303889219231, 0.8500432461195107, 0, 0.8500241566034985, 0.8500244729578205, 0, 0, 1.092827642165144e-08, 0.8500335545436279, 0.8500335545436574, 0, 0.8500244729578197, 0.8500303889219231, 0.8500335545436581, 0.8500274672890177, 0.8500384858082025, 0, 0.8500357538112996, 0.8500357538112993, 0.8500274672890177, 1.186828086919603e-08, 0, 0.8500303691854568, 0.8500274672890177, 0.8500274672890177, 0.8500274672890177, 0.8500347184035651, 0.8500244729578205, 0.8500283543338825, 0.8500244729578386, 0.8500244729578205, 0.8500244729578205, 0.8500303691854568, 0, 0.8500241566034985, 0, 0.8500347184035651, 0.8500303691854666, 0, 0.8500273749019935, 0, 0.9698856209118615, 0.8500244729578205, 0.8500303691854603, 0.8500327596163574, 0.8500241566034985, 0.8500303889219231, 0.8500384858082025, 0.8500274672890177, 0.8500434283107343, 0.8500303889219231, 0, 0.8500303691854603, 0.8500389021213357, 0.8500283543338825, 0.8500274672890177, 0.850027467289018, 0, 0.8500241566034985, 0.8500244729578379, 0, 0.8500356109793088, 0.8500389021213349, 0.8500434283107343, 0.8500241566034985, 0, 0.8500261455083674, 0.8500347184035651, 0, 0.8500357538112996, 0.8500327596163574, 0.8500357538113117, 0.8500274672890177, 0.8500357538112993, 0.8500443338175033, 0.8500357538113125, 0.8500303691854666, 0.8500303691854568, 0.8500357538112993, 0.8500357538112993, 0, 0.850027467289018, 0.8500241566034985, 0, 0.8500274672890177, 0.8500274672890177, 0.8500412364427242, 0.8500241566034985, 0, 0, 0.8500259851810197, 0.8500327596163578, 0.8500434283107343, 0.8500309800440885, 0.8500273749019935, 0, 0.8500347184035651, 0.8500347184035651, 0.8500347184035651, 0.8500323987184393, 0, 0.8500290843942375, 0.8500389021213349, 0.8500309800440885, 0.8500335545436279, 0.8500241566034985, 0, 0, 0, 0.8500347184035651, 0, 0.8500274672890177, 0.8500389021213357, 0, 0, 0.8500309800440885, 0, 0.8500347184035651, 0, 0.8500323987184393, 0.8500347184035651, 0, 0, 0, 0.850041236442725, 0.8500309800440885, 0.850027467289018, 0.7499999999999997],
        [0, 0.1499652815964393, 0.1499755270421841, 0.2503760626359228, 0.1499755270421841, 0.1499755270421841, 0.1995006898456445, 0.2495363460831826, 0.1708091642969481, 0.2503760626359228, 0.2495349023838541, 0.2495349023838541, 0.1995006898456445, 0.2503760626359228, 0.1499725327109895, 0.1499725327109895, 0.2495349023840144, 0.2503760626359228, 0.9999999853216947, 0.2503760626359228, 0.2495349023838541, 0.2495349023838541, 0.2495349023838541, 0.2503760626359228, 0.1995006898456445, 0.250376062627082, 0.2495349023838541, 0.2495363460831826, 0.2503760626359228, 0.1499758433965038, 0, 0.1499758433965038, 0.1499755270421841, 0.1499755270928408, 0.1499758433965038, 0.1499758433965038, 0.1499758433965038, 0.1499758433965038, 0.1499758433965038, 0.1499758433965038, 0.2495349023838541, 0.1499696308705698, 0.2495363807497131, 0.2495349633654487, 0.1499725328987691, 0.2493711561082652, 0.1499725327109823, 0, 0.1499726250980065, 0, 0.1499726250980065, 0.1499635239211321, 0, 0.1499635239211321, 0.1499567538804893, 0, 0.1499620649906266, 0, 0.1499642461887004, 0.1499696110780769, 0.1499672403836426, 0, 0.1499696308145397, 0.1499694956882466, 0.1499696308145432, 0.1499676012815607, 0.1499696110780769, 0.1499696110780769, 0.1499694956882504, 0.149958763557275, 0, 0.1499676012815607, 0.1499676012815607, 0.1499705880567499, 0.1499758433965015, 0.1499676012815607, 0.1499696110780769, 0.1499672403836422, 0.1499690199559115, 0.1499716456661175, 0.1499696308145432, 0.1499707985798719, 0.1499696308145402, 0.1499716456661175, 0.1499696308145402, 0.1499690199559115, 0.1499587635572758, 0, 0, 0, 0.1499707985798719, 0.1499696308145397, 0, 0, 0.1499664454563419, 0.149972532710982, 0, 0.1499738544916326, 0.1499587635572758, 0.1499610978786643, 0.1499755270421795, 0.1499676012815607, 0.1499642461887007, 0.1499725327109823, 0, 0.1499725327109823, 0, 0.1499694956882466, 0.1499664454563706, 0.1499664454563426, 0.1499725327109823, 0.1499725327109823, 0.1499642461887004, 0.1499758433965015, 0, 0.1499664454563721, 0.9999999999495504, 0.1499696110780769, 0.1499565716892657, 0, 0, 0.1499642461887004, 0.1499696308145397, 0.1499664454563721, 0.1499755270421795, 0.1499567538804893, 0.1499696954549957, 0.1499705880567499, 0.1499672403836426, 0, 0.1499694956882466, 0, 0.1499726053612179, 0, 0.1499664454563721, 0.1499755270421795, 0, 0.1499755270421803, 0.1499725327109823, 0.1499664454563717, 0, 0, 0.1499755270421803, 0.9999564269954673, 0.1499642461887004, 0.1499664454563419, 0, 0.1499642461887204, 0.1499755270421803, 0, 0, 0, 0.1499590881761114, 0, 0, 0, 0.1499664454563717, 0.1499664454563717, 0.1499565716892657, 0, 0, 0.9999999887072133, 0, 0.1499725327109823, 0, 0, 0, 0.149972532710982, 0, 0, 0.442077915724458, 0.1499696308145432, 0.149972532710982, 0.1499758433965015, 0.1499664454563721, 0.1499642461887007, 0.149972532710982, 0, 0.1499642461887007, 0, 0.149972532710982, 0, 0.1499642461887007, 0.149972532710982, 0.1499664454563698, 0, 0, 0, 0.1499610978786651, 0.1499565716892657, 0, 0.1499725327109823, 0.1499725327109823, 0, 0.9887802755192812, 0.1499694956882504, 0, 0.149972532710982, 0.1499664454563717, 0.1499664454563717, 0.1499694956882466, 0, 0.1499410750437463, 0.1499620649906266, 0.1499664454563717, 0, 0, 0.9999999874646213, 0.1499738544916326, 0.1499620649906274, 0.1499672403836422, 0.1499758433965015, 0.1499755270421614, 0.1499672403836426, 0.1499755270421803, 0.1499735771625265, 0.1499664454563717, 0, 0.1499725327109823, 0.07623260287739175, 0, 0.1499725327109823, 0.1499738544916326, 0, 0, 0, 0.1499755270421803, 0.1499725327109823, 0.1499725327109823, 0, 0.1499694956882504, 0.1499755270421614, 0, 0.1499664454563717, 0, 0.1499642461887004, 0.1499725327109823, 0.9889369375028081, 0.1499735771625265, 0.1499696110780769, 0.1499664454563419, 0, 0.1499725327109823, 0.1499755270421803, 0.1499664454563419, 0, 0.1499620649906266, 0, 0, 0.1499610978786643, 0.1499664454563426, 0.1499725327109823, 0.1499664454563717, 0, 0, 0, 0, 0, 0.5, 0.1499587635572758, 0.1499755270421791, 0.1499755270421795, 0.149972532710982, 0.1499664454563721, 0.1499664454563721, 0.2506355097445693, 0, 0.1499755270421607, 0.1499696110780773, 0, 0.149975527042161, 0, 0.1499652815964349, 0.1499610978786643, 0.1499664454563717, 0.1499735771625265, 0, 0.1499735771625265, 0.1499696308145432, 0.1499664454563717, 0, 0.1499725327109823, 0.1499755270421614, 0, 0, 0.149966445456354, 0.1499705880567499, 0, 0.1499725327109823, 0, 0.1499664454563721, 0.1499755270421803, 0.9999999886555871, 0.9999067299040377, 0, 0, 0, 0.1499758433965019, 0.1499664454563721, 0.149966445456354, 0.1499565716892649, 0, 0.1499676012815607, 0.1499705880567499, 0, 0, 0.1499642461887007, 0.1499755270421803, 0.1499642461887007, 0.1499610978786651, 0.1499696308145432, 0.1499696308145432, 0, 0.1499610978786643, 0.1499696308145432, 0.1499696110780769, 0.1499567538804893, 0, 0.1499758433965015, 0.1499755270421795, 0, 0, 0.9999999890717236, 0.1499664454563721, 0.1499664454563426, 0, 0.1499755270421803, 0.1499696110780769, 0.1499664454563419, 0.1499725327109823, 0.1499615141917975, 0, 0.1499642461887004, 0.1499642461887007, 0.1499725327109823, 0.9999999881317191, 0, 0.1499696308145432, 0.1499725327109823, 0.1499725327109823, 0.1499725327109823, 0.1499652815964349, 0.1499755270421795, 0.1499716456661175, 0.1499755270421614, 0.1499755270421795, 0.1499755270421795, 0.1499696308145432, 0, 0.1499758433965015, 0, 0.1499652815964349, 0.1499696308145334, 0, 0.1499726250980065, 0, 0.03011437908813852, 0.1499755270421795, 0.1499696308145397, 0.1499672403836426, 0.1499758433965015, 0.1499696110780769, 0.1499615141917975, 0.1499725327109823, 0.1499565716892657, 0.1499696110780769, 0, 0.1499696308145397, 0.1499610978786643, 0.1499716456661175, 0.1499725327109823, 0.149972532710982, 0, 0.1499758433965015, 0.1499755270421621, 0, 0.1499643890206912, 0.1499610978786651, 0.1499565716892657, 0.1499758433965015, 0, 0.1499738544916326, 0.1499652815964349, 0, 0.1499642461887004, 0.1499672403836426, 0.1499642461886883, 0.1499725327109823, 0.1499642461887007, 0.1499556661824967, 0.1499642461886875, 0.1499696308145334, 0.1499696308145432, 0.1499642461887007, 0.1499642461887007, 0, 0.149972532710982, 0.1499758433965015, 0, 0.1499725327109823, 0.1499725327109823, 0.1499587635572758, 0.1499758433965015, 0, 0, 0.1499740148189803, 0.1499672403836422, 0.1499565716892657, 0.1499690199559115, 0.1499726250980065, 0, 0.1499652815964349, 0.1499652815964349, 0.1499652815964349, 0.1499676012815607, 0, 0.1499709156057625, 0.1499610978786651, 0.1499690199559115, 0.1499664454563721, 0.1499758433965015, 0, 0, 0, 0.1499652815964349, 0, 0.1499725327109823, 0.1499610978786643, 0, 0, 0.1499690199559115, 0, 0.1499652815964349, 0, 0.1499676012815607, 0.1499652815964349, 0, 0, 0, 0.149958763557275, 0.1499690199559115, 0.149972532710982, 0.2500000000000003] 
        ],
       "original name":"speVen_SAMN27257238"
      },
     "uroCin_SAMN04495241":{
       "Global MG94xREV":0.007473087910466155,
       "Nucleotide GTR":0.00737954686529724,
       "Posterior prob omega class by site":        [
[0, 0.8500000000000001, 0.8499999999999998, 0.7490881375, 0.8499999999999998, 0.8499999999999998, 0.8000000000000004, 0.75, 0.5390478659998222, 0.7490881375, 0.75, 0.75, 0.8000000000000004, 0.7490881375, 0.8500000000000001, 0.8500000000000001, 0.75, 0.7490881375, 1e-08, 0.7490881375, 0.75, 0.75, 0.75, 0.7490881375, 0.8000000000000004, 0.7490881375, 0.75, 0.75, 0.7490881375, 0.8500000000000001, 0, 0.8500000000000001, 0.8499999999999998, 0.8499999999999998, 0.8500000000000001, 0.8500000000000001, 0.8500000000000001, 0.8500000000000001, 0.8500000000000001, 0.8500000000000001, 0.75, 0.8500000000000001, 0.75, 0.75, 0.8500000000000001, 0.7499999999999997, 0.8500519276716917, 0, 0.8500517541550722, 0, 0.8500517541550722, 0.8500689587619256, 0, 0.8500689587619256, 0.8500817569068359, 0, 0.8500717167778318, 0, 0.8500675929576177, 0.8500574513617333, 0.8500619333089977, 0, 0.8500574141200303, 0.85005766975383, 0.8500574141200092, 0.8500612507839234, 0.8500574513617333, 0.8500574513617333, 0.8500576697538044, 0.8500779579126524, 0, 0.8500612507839226, 0.8500612507839226, 0.850055604419711, 0.8500456701086873, 0.8500612507839226, 0.8500574513617333, 0.8500619333089977, 0.8500585695274027, 0.8500536052906364, 0.8500574141200088, 0.8500552066852328, 0.85005741412003, 0.8500536052906364, 0.85005741412003, 0.8500585695274027, 0.8500779579126516, 0, 0, 0, 0.8500552066852328, 0.8500574141200303, 0, 0, 0.8500634354212286, 0.8500519276716917, 0, 0.8500494299924473, 0.8500779579126516, 0.8500735450017974, 0.8500462675360696, 0.8500612507839234, 0.8500272693552797, 0.8500519276716917, 0, 0.8500272693216483, 0, 0.8500246620705084, 0.8500634354210422, 0.8500000000000001, 0.8500000000000001, 0.8500000000000001, 0.8500000000000001, 0.8500000000000001, 0, 0.8500000003162052, 1.079938275869133e-08, 0.8500574513617333, 0.8500821006827641, 0, 0, 0.8500675929576177, 0.8500574141200303, 0.8500246620704722, 0.8500462675360692, 0.8500000000000001, 0.8500068945123673, 0.8500300463512288, 0.8500619333089977, 0, 0.85005766975383, 0, 0.8500262326090147, 0, 0.8500246620704722, 0.8500462675360696, 0, 0.8500462675360627, 0.8500519276716917, 0.8500634354210306, 0, 0, 0.8500462675360627, 0.0118450438561482, 0.8500675929576177, 0.8500634354212286, 0, 0.8500675929574834, 0.8500462675360627, 0, 0, 0, 0.850077344088098, 0, 0, 0, 0.8500246620704722, 0.8500246620704722, 0.8500433309219049, 0, 0, 1.20294455057372e-08, 0, 0.8500246620704511, 0, 0, 0, 0.8500519276716917, 0, 0, 0.6065929951875479, 0.8500000000000001, 0.8500000000000004, 0.8500000000000001, 0.8500000000000001, 0.8500000000000001, 0.8500000000000004, 0, 0.8500000000000001, 0, 0.8500000000000004, 0, 0.8500000000000001, 0.8500000000000004, 0.8500634354210422, 0, 0, 0, 0.8500735450017982, 0.8500821006827641, 0, 0.8500519276716909, 0.8500519276716909, 0, 0.01224097258879404, 0.8500576697538048, 0, 0.8500519276716917, 0.8500634354210306, 0.8500634354210306, 0.85005766975383, 0, 0.8501113927169336, 0.8500717167778318, 0.8500634354210306, 0, 0, 1e-08, 0.8500000000000001, 0.8500000000000001, 0.8500000004245362, 0.8500456701086873, 0.8500462675361911, 0.8500619333089977, 0.8500462675360627, 0.8500499544409857, 0.8500634354210306, 0, 0.8500519276716909, 0.9653969378071087, 0, 0.8500519276716917, 0.8500494299924465, 0, 0, 0, 0.8500462675360627, 0.8500519276716912, 0.8500519276716912, 0, 0.8500576697538044, 0.8500462675361911, 0, 0.8500634354210306, 0, 0.8500675929576177, 0.8500519276716917, 0.01201056402718693, 0.8500499544409857, 0.8500574513617333, 0.8500634354212286, 0, 0.8500519276716917, 0.8500462675360627, 0.8500634354212286, 0, 0.8500717167778318, 0, 0, 0.8500735450017974, 0.8500634354212286, 0.8500519276716917, 0.8500634354210302, 0, 0, 0, 0, 0, 0.4999999999999999, 0.8500000000000001, 0.8500000000000001, 0.8499999999999998, 0.8500000000000004, 0.8500000000000001, 0.8500000000000001, 0.7490881374999997, 0, 0.8500462675361918, 0.8500574513617328, 0, 0.8500462675361911, 0, 0.8500656360426272, 0.8500735450017974, 0.8500634354210306, 0.8500499544409857, 0, 0.8500499544409857, 0.8500574141200092, 0.8500634354210306, 0, 0.8500519276716917, 0.8500462675361911, 0, 0, 0.8500634354211517, 0.850055604419711, 0, 0.8500519276716917, 0, 0.8500000000000001, 0.8500000000000001, 1.000000000000001e-08, 0.01, 0, 0, 0, 0.8500000000000001, 0.8500000000000001, 0.8500000017809526, 0.8500417799056117, 0, 0.8500612507839226, 0.8500300463512288, 0, 0, 0.8500675929576177, 0.8500462675360627, 0.8500675929576177, 0.8500735450017982, 0.8500574141200088, 0.8500574141200092, 0, 0.8500735450017974, 0.8500574141200092, 0.8500574513617333, 0.8500817569068359, 0, 0.8500456701086873, 0.8500462675360696, 0, 0, 1.174883347952837e-08, 0.8500000000000001, 0.8500000000000001, 0, 0.8500000000666782, 0.8500574513617333, 0.8500634354212286, 0.8500519276716917, 0.8500727579439714, 0, 0.8500675929576177, 0.8500272693552797, 0.8500519276716917, 1.368225251469586e-08, 0, 0.8500574141200092, 0.8500519276716917, 0.8500519276716909, 0.8500519276716917, 0.8500656360426272, 0.8500462675360696, 0.8500536052906364, 0.8500462675361911, 0.8500462675360696, 0.8500462675360696, 0.8500574141200092, 0, 0.8500456701086873, 0, 0.8500656360426272, 0.8500574141200753, 0, 0.8500517541550722, 0, 0.9834953731209528, 0.8500462675360696, 0.8500574141200303, 0.8500619333089977, 0.8500456701086873, 0.8500574513617333, 0.8500727579439714, 0.8500519276716917, 0.8500821006827641, 0.8500574513617333, 0, 0.8500574141200303, 0.8500735450017974, 0.8500536052906364, 0.850051927671692, 0.850051927671692, 0, 0.8500456701086873, 0.8500462675361911, 0, 0.8500673233920552, 0.8500735450017974, 0.8500821006827641, 0.8500456701086873, 0, 0.8500494299924465, 0.8500656360426272, 0, 0.8500675929576177, 0.8500619333089977, 0.8500675929577023, 0.8500519276716917, 0.8500675929576174, 0.8500838123994786, 0.850067592957703, 0.8500574141200745, 0.8500574141200088, 0.8500675929576174, 0.8500675929576174, 0, 0.8500519276716917, 0.8500456701086877, 0, 0.8500519276716917, 0.8500519276716917, 0.8500779579126516, 0.8500456701086873, 0, 0, 0.8500491270632909, 0.8500619333089977, 0.8500821006827641, 0.8500585695274027, 0.8500517541550722, 0, 0.8500656360426275, 0.8500656360426275, 0.8500656360426275, 0.8500612507839226, 0, 0.850054985274307, 0.8500735450017974, 0.8500585695274027, 0.8500634354210302, 0.8500456701086873, 0, 0, 0, 0.8500656360426275, 0, 0.8500519276716909, 0.8500735450017974, 0, 0, 0.8500585695274019, 0, 0.8500656360426275, 0, 0.8500612507839226, 0.8500656360426275, 0, 0, 0, 0.8500779579126524, 0.8500585695274027, 0.8500519276716917, 0.75],
        [0, 0.1499999999999999, 0.1500000000000002, 0.2509118625, 0.1500000000000002, 0.1500000000000002, 0.1999999999999996, 0.25, 0.4609521340001778, 0.2509118625, 0.25, 0.25, 0.1999999999999996, 0.2509118625, 0.1499999999999999, 0.1499999999999999, 0.25, 0.2509118625, 0.9999999899999999, 0.2509118625, 0.25, 0.25, 0.25, 0.2509118625, 0.1999999999999996, 0.2509118625, 0.25, 0.25, 0.2509118625, 0.1499999999999999, 0, 0.1499999999999999, 0.1500000000000002, 0.1500000000000002, 0.1499999999999999, 0.1499999999999999, 0.1499999999999999, 0.1499999999999999, 0.1499999999999999, 0.1499999999999999, 0.25, 0.1499999999999999, 0.25, 0.25, 0.1499999999999999, 0.2500000000000003, 0.1499480723283083, 0, 0.1499482458449278, 0, 0.1499482458449278, 0.1499310412380744, 0, 0.1499310412380744, 0.1499182430931641, 0, 0.1499282832221682, 0, 0.1499324070423823, 0.1499425486382667, 0.1499380666910023, 0, 0.1499425858799697, 0.14994233024617, 0.1499425858799908, 0.1499387492160766, 0.1499425486382667, 0.1499425486382667, 0.1499423302461956, 0.1499220420873476, 0, 0.1499387492160774, 0.1499387492160774, 0.149944395580289, 0.1499543298913127, 0.1499387492160774, 0.1499425486382667, 0.1499380666910023, 0.1499414304725973, 0.1499463947093636, 0.1499425858799912, 0.1499447933147672, 0.14994258587997, 0.1499463947093636, 0.14994258587997, 0.1499414304725973, 0.1499220420873484, 0, 0, 0, 0.1499447933147672, 0.1499425858799697, 0, 0, 0.1499365645787714, 0.1499480723283083, 0, 0.1499505700075527, 0.1499220420873484, 0.1499264549982026, 0.1499537324639304, 0.1499387492160766, 0.1499727306447203, 0.1499480723283083, 0, 0.1499727306783517, 0, 0.1499753379294916, 0.1499365645789578, 0.1499999999999999, 0.1499999999999999, 0.1499999999999999, 0.1499999999999999, 0.1499999999999999, 0, 0.1499999996837948, 0.9999999892006173, 0.1499425486382667, 0.1499178993172359, 0, 0, 0.1499324070423823, 0.1499425858799697, 0.1499753379295278, 0.1499537324639308, 0.1499999999999999, 0.1499931054876327, 0.1499699536487712, 0.1499380666910023, 0, 0.14994233024617, 0, 0.1499737673909853, 0, 0.1499753379295278, 0.1499537324639304, 0, 0.1499537324639373, 0.1499480723283083, 0.1499365645789694, 0, 0, 0.1499537324639373, 0.9881549561438518, 0.1499324070423823, 0.1499365645787714, 0, 0.1499324070425166, 0.1499537324639373, 0, 0, 0, 0.149922655911902, 0, 0, 0, 0.1499753379295278, 0.1499753379295278, 0.1499566690780951, 0, 0, 0.9999999879705544, 0, 0.1499753379295489, 0, 0, 0, 0.1499480723283083, 0, 0, 0.3934070048124521, 0.1499999999999999, 0.1499999999999996, 0.1499999999999999, 0.1499999999999999, 0.1499999999999999, 0.1499999999999996, 0, 0.1499999999999999, 0, 0.1499999999999996, 0, 0.1499999999999999, 0.1499999999999996, 0.1499365645789578, 0, 0, 0, 0.1499264549982018, 0.1499178993172359, 0, 0.1499480723283091, 0.1499480723283091, 0, 0.9877590274112059, 0.1499423302461952, 0, 0.1499480723283083, 0.1499365645789694, 0.1499365645789694, 0.14994233024617, 0, 0.1498886072830664, 0.1499282832221682, 0.1499365645789694, 0, 0, 0.9999999899999999, 0.1499999999999999, 0.1499999999999999, 0.1499999995754638, 0.1499543298913127, 0.1499537324638089, 0.1499380666910023, 0.1499537324639373, 0.1499500455590143, 0.1499365645789694, 0, 0.1499480723283091, 0.03460306219289133, 0, 0.1499480723283083, 0.1499505700075535, 0, 0, 0, 0.1499537324639373, 0.1499480723283088, 0.1499480723283088, 0, 0.1499423302461956, 0.1499537324638089, 0, 0.1499365645789694, 0, 0.1499324070423823, 0.1499480723283083, 0.9879894359728131, 0.1499500455590143, 0.1499425486382667, 0.1499365645787714, 0, 0.1499480723283083, 0.1499537324639373, 0.1499365645787714, 0, 0.1499282832221682, 0, 0, 0.1499264549982026, 0.1499365645787714, 0.1499480723283083, 0.1499365645789698, 0, 0, 0, 0, 0, 0.5000000000000001, 0.1499999999999999, 0.1499999999999999, 0.1500000000000002, 0.1499999999999996, 0.1499999999999999, 0.1499999999999999, 0.2509118625000003, 0, 0.1499537324638082, 0.1499425486382672, 0, 0.1499537324638089, 0, 0.1499343639573728, 0.1499264549982026, 0.1499365645789694, 0.1499500455590143, 0, 0.1499500455590143, 0.1499425858799908, 0.1499365645789694, 0, 0.1499480723283083, 0.1499537324638089, 0, 0, 0.1499365645788483, 0.149944395580289, 0, 0.1499480723283083, 0, 0.1499999999999999, 0.1499999999999999, 0.9999999899999999, 0.99, 0, 0, 0, 0.1499999999999999, 0.1499999999999999, 0.1499999982190474, 0.1499582200943883, 0, 0.1499387492160774, 0.1499699536487712, 0, 0, 0.1499324070423823, 0.1499537324639373, 0.1499324070423823, 0.1499264549982018, 0.1499425858799912, 0.1499425858799908, 0, 0.1499264549982026, 0.1499425858799908, 0.1499425486382667, 0.1499182430931641, 0, 0.1499543298913127, 0.1499537324639304, 0, 0, 0.9999999882511665, 0.1499999999999999, 0.1499999999999999, 0, 0.1499999999333218, 0.1499425486382667, 0.1499365645787714, 0.1499480723283083, 0.1499272420560286, 0, 0.1499324070423823, 0.1499727306447203, 0.1499480723283083, 0.9999999863177474, 0, 0.1499425858799908, 0.1499480723283083, 0.1499480723283091, 0.1499480723283083, 0.1499343639573728, 0.1499537324639304, 0.1499463947093636, 0.1499537324638089, 0.1499537324639304, 0.1499537324639304, 0.1499425858799908, 0, 0.1499543298913127, 0, 0.1499343639573728, 0.1499425858799247, 0, 0.1499482458449278, 0, 0.01650462687904719, 0.1499537324639304, 0.1499425858799697, 0.1499380666910023, 0.1499543298913127, 0.1499425486382667, 0.1499272420560286, 0.1499480723283083, 0.1499178993172359, 0.1499425486382667, 0, 0.1499425858799697, 0.1499264549982026, 0.1499463947093636, 0.149948072328308, 0.149948072328308, 0, 0.1499543298913127, 0.1499537324638089, 0, 0.1499326766079448, 0.1499264549982026, 0.1499178993172359, 0.1499543298913127, 0, 0.1499505700075535, 0.1499343639573728, 0, 0.1499324070423823, 0.1499380666910023, 0.1499324070422977, 0.1499480723283083, 0.1499324070423826, 0.1499161876005214, 0.149932407042297, 0.1499425858799255, 0.1499425858799912, 0.1499324070423826, 0.1499324070423826, 0, 0.1499480723283083, 0.1499543298913123, 0, 0.1499480723283083, 0.1499480723283083, 0.1499220420873484, 0.1499543298913127, 0, 0, 0.1499508729367091, 0.1499380666910023, 0.1499178993172359, 0.1499414304725973, 0.1499482458449278, 0, 0.1499343639573725, 0.1499343639573725, 0.1499343639573725, 0.1499387492160774, 0, 0.149945014725693, 0.1499264549982026, 0.1499414304725973, 0.1499365645789698, 0.1499543298913127, 0, 0, 0, 0.1499343639573725, 0, 0.1499480723283091, 0.1499264549982026, 0, 0, 0.1499414304725981, 0, 0.1499343639573725, 0, 0.1499387492160774, 0.1499343639573725, 0, 0, 0, 0.1499220420873476, 0.1499414304725973, 0.1499480723283083, 0.25] 
        ],
       "original name":"uroCin_SAMN04495241"
      },
     "vulVul_marble_Fox4":{
       "Global MG94xREV":0.009279780066725122,
       "Nucleotide GTR":0.009165205447294659,
       "Posterior prob omega class by site":        [
[0, 0.8500000000000001, 0.8500000000000001, 0.7490881375, 0.8500000000000001, 0.8500000000000001, 0.8, 0.75, 0.5390478659998222, 0.7490881375, 0.75, 0.75, 0.8, 0.7490881375, 0.8500000000000001, 0.8500000000000001, 0.75, 0.7490881375, 1e-08, 0.7490881375, 0.75, 0.75, 0.75, 0.7490881375, 0.8, 0.7490881375, 0.75, 0.75, 0.7490881375, 0.8500000000000001, 0, 0.8500000000000001, 0.8500000000000001, 0.8500000000000001, 0.8500000000000001, 0.8500000000000001, 0.8500000000000001, 0.8500000000000001, 0.8500000000000001, 0.8500000000000001, 0.75, 0.8500000000000001, 0.75, 0.75, 0.8500000000863726, 0.7499999999999997, 0.8500644777890525, 0, 0.8500642630647876, 0, 0.8500642630647876, 0.8500856248546166, 0, 0.8500856248546166, 0.8501015156009138, 0, 0.8500890493558646, 0, 0.8500839287415334, 0.8500713366366883, 0.8500769018547516, 0, 0.8500712904392487, 0.8500716079665284, 0.8500712904392084, 0.8500760542225685, 0.8500713366366883, 0.8500713366366883, 0.8500716079664786, 0.8500967986749879, 0, 0.8500760542225677, 0.8500760542225677, 0.8500690433575756, 0.850056708748724, 0.8500760542225677, 0.8500713366366883, 0.8500769018547516, 0.8500727254489373, 0.8500665612678219, 0.8500712904392079, 0.85006854966583, 0.8500712904392483, 0.8500665612678219, 0.8500712904392483, 0.8500727254489366, 0.8500967986749871, 0, 0, 0, 0.85006854966583, 0.8500712904392487, 0, 0, 0.8500787665457302, 0.850064477789052, 0, 0.8500613772134473, 0.8500967986749871, 0.8500913193517818, 0.8500574501514092, 0.8500760542225685, 0.8500839284102827, 0.8500644777890517, 0, 0.8500644774684284, 0, 0.8500716077740877, 0.8500787665453738, 0.8500787658638658, 0.8500644771110318, 0.8500644771110295, 0.8500839280529791, 0.8500567084116586, 0, 0.8500787658634319, 1.264410526141526e-08, 0.8500713366366883, 0.8501019420406566, 0, 0, 0.8500839287415334, 0.8500712904392487, 0.8500787661840137, 0.8500574501514092, 0.8501015150657576, 0.8500711380341003, 0.8500690431441172, 0.8500769018547516, 0, 0.8500716079665284, 0, 0.8500643090505509, 0, 0.8500787661840137, 0.8500574501514092, 0, 0.850057450151396, 0.8500644777890517, 0.8500787665453508, 0, 0, 0.850057450151396, 0.01232231649982819, 0.8500839287415334, 0.8500787665457302, 0, 0.850083928741276, 0.850057450151396, 0, 0, 0, 0.8500960364197492, 0, 0, 0, 0.8500787661840137, 0.8500787661840133, 0.8501019416793719, 0, 0, 5.46388287045717e-10, 0, 0.8500644774316535, 0, 0, 0, 0.8500644777890517, 0, 0, 0.6284791400176495, 0.8500712898795384, 0.8500644771110314, 0.850056708411659, 0.8500787658634308, 0.8500839280529791, 0.8500644771110314, 0, 0.8500839280529791, 0, 0.8500644771110314, 0, 0.8500839280529791, 0.8500644771110314, 0.8500787665453746, 0, 0, 0, 0.8500913193517818, 0.8501019420406558, 0, 0.8500644777890509, 0.8500644777890506, 0, 3.979349409880718e-05, 0.850071607966479, 0, 0.850064477789052, 0.8500787665453512, 0.8500787665453512, 0.8500716079665284, 0, 0.8501383104465953, 0.8500890493558646, 0.8500787665453508, 0, 0, 4.020164801649005e-09, 0.8500613768308616, 0.8500890487856737, 0.8500769013406055, 0.850056708748724, 0.8500574501516421, 0.8500769018547516, 0.850057450151396, 0.8500620285088224, 0.8500787665453508, 0, 0.8500644777890506, 0.9693338043087091, 0, 0.8500644777890517, 0.8500613772134473, 0, 0, 0, 0.850057450151396, 0.8500644777890509, 0.8500644777890509, 0, 0.850071607966479, 0.8500574501516421, 0, 0.8500787665453508, 0, 0.8500839287415334, 0.8500644777890525, 2.868766357247095e-05, 0.8500620285088224, 0.8500713366366883, 0.8500787665457302, 0, 0.8500644777890517, 0.850057450151396, 0.8500787665457302, 0, 0.8500890493558646, 0, 0, 0.8500913193517818, 0.8500787665457302, 0.8500644777890525, 0.8500787665453508, 0, 0, 0, 0, 0, 0.4999999999999999, 0.8500967981446819, 0.850057449647825, 0.850057449647825, 0.8500644771110322, 0.8500787658634308, 0.8500787658634308, 0.7497363420839561, 0, 0.8500574501516429, 0.850071336636688, 0, 0.8500574501516418, 0, 0.8500814992220761, 0.8500913193517818, 0.8500787665453508, 0.8500620285088224, 0, 0.8500620285088224, 0.8500712904392084, 0.8500787665453508, 0, 0.8500644777890517, 0.8500574501516421, 0, 0, 0.8500787665455838, 0.8500690433575756, 0, 0.8500644777890525, 0, 0.8500787658634308, 0.8500574496478114, 1.320939770267697e-08, 0.01313048085130798, 0, 0, 0, 0.8500567084116586, 0.8500787658634305, 0.850078765863706, 0.8501019417094422, 0, 0.8500760542225677, 0.8500690431441172, 0, 0, 0.8500839287415334, 0.8500574501513968, 0.8500839287415334, 0.8500913193517818, 0.8500712904392079, 0.8500712904392084, 0, 0.8500913193517818, 0.8500712904392084, 0.8500713366366883, 0.8501015156009138, 0, 0.850056708748724, 0.8500574501514092, 0, 0, 4.642507356363505e-11, 0.8500787658634305, 0.8500787658638658, 0, 0.8500574496478114, 0.8500713366366883, 0.8500787665457302, 0.8500644777890517, 0.8500903420702244, 0, 0.8500839287415334, 0.8500839284102827, 0.8500644777890517, 1.469571656881628e-08, 0, 0.8500712904392084, 0.8500644777890525, 0.8500644777890506, 0.8500644777890517, 0.8500814992220761, 0.8500574501514092, 0.8500665612678219, 0.8500574501516421, 0.8500574501514092, 0.8500574501514092, 0.8500712904392084, 0, 0.850056708748724, 0, 0.8500814992220761, 0.8500712904393348, 0, 0.8500642630647876, 0, 0.9864980850234047, 0.8500574501514092, 0.8500712904392487, 0.8500769018547516, 0.850056708748724, 0.8500713366366883, 0.8500903420702244, 0.8500644777890517, 0.8501019420406566, 0.8500713366366883, 0, 0.8500712904392487, 0.8500913193517818, 0.8500665612678219, 0.8500644777890525, 0.8500644777890528, 0, 0.850056708748724, 0.8500574501516421, 0, 0.8500835943206257, 0.8500913193517812, 0.8501019420406566, 0.8500567087487236, 0, 0.8500613772134473, 0.8500814992220761, 0, 0.8500839287415334, 0.8500769018547516, 0.8500839287416966, 0.8500644777890525, 0.850083928741533, 0.8501040673452391, 0.8500839287416966, 0.850071290439334, 0.8500712904392079, 0.8500839287415334, 0.8500839287415334, 0, 0.8500644777890517, 0.8500567087487244, 0, 0.8500644777890525, 0.8500644777890517, 0.8500967986749871, 0.8500567087487232, 0, 0, 0.8500610011819756, 0.8500769018547516, 0.8501019420406566, 0.8500727254489373, 0.8500642630647876, 0, 0.8500814992220761, 0.8500814992220761, 0.8500814992220761, 0.8500760542225677, 0, 0.8500682746348732, 0.8500913193517812, 0.8500727254489373, 0.8500787665453512, 0.8500567087487236, 0, 0, 0, 0.8500814992220761, 0, 0.8500644777890509, 0.8500913193517818, 0, 0, 0.8500727254489366, 0, 0.8500814992220761, 0, 0.8500760542225677, 0.8500814992220761, 0, 0, 0, 0.8500967986749879, 0.8500727254489366, 0.850064477789052, 0.75],
        [0, 0.1499999999999999, 0.1499999999999999, 0.2509118625, 0.1499999999999999, 0.1499999999999999, 0.2, 0.25, 0.4609521340001778, 0.2509118625, 0.25, 0.25, 0.2, 0.2509118625, 0.1499999999999999, 0.1499999999999999, 0.25, 0.2509118625, 0.9999999899999999, 0.2509118625, 0.25, 0.25, 0.25, 0.2509118625, 0.2, 0.2509118625, 0.25, 0.25, 0.2509118625, 0.1499999999999999, 0, 0.1499999999999999, 0.1499999999999999, 0.1499999999999999, 0.1499999999999999, 0.1499999999999999, 0.1499999999999999, 0.1499999999999999, 0.1499999999999999, 0.1499999999999999, 0.25, 0.1499999999999999, 0.25, 0.25, 0.1499999999136274, 0.2500000000000003, 0.1499355222109475, 0, 0.1499357369352124, 0, 0.1499357369352124, 0.1499143751453834, 0, 0.1499143751453834, 0.1498984843990862, 0, 0.1499109506441354, 0, 0.1499160712584666, 0.1499286633633117, 0.1499230981452484, 0, 0.1499287095607513, 0.1499283920334716, 0.1499287095607916, 0.1499239457774315, 0.1499286633633117, 0.1499286633633117, 0.1499283920335214, 0.1499032013250121, 0, 0.1499239457774323, 0.1499239457774323, 0.1499309566424244, 0.149943291251276, 0.1499239457774323, 0.1499286633633117, 0.1499230981452484, 0.1499272745510627, 0.1499334387321781, 0.1499287095607921, 0.14993145033417, 0.1499287095607517, 0.1499334387321781, 0.1499287095607517, 0.1499272745510634, 0.1499032013250129, 0, 0, 0, 0.14993145033417, 0.1499287095607513, 0, 0, 0.1499212334542698, 0.149935522210948, 0, 0.1499386227865527, 0.1499032013250129, 0.1499086806482182, 0.1499425498485908, 0.1499239457774315, 0.1499160715897173, 0.1499355222109483, 0, 0.1499355225315716, 0, 0.1499283922259123, 0.1499212334546262, 0.1499212341361342, 0.1499355228889682, 0.1499355228889705, 0.1499160719470209, 0.1499432915883414, 0, 0.1499212341365681, 0.9999999873558948, 0.1499286633633117, 0.1498980579593434, 0, 0, 0.1499160712584666, 0.1499287095607513, 0.1499212338159863, 0.1499425498485908, 0.1498984849342424, 0.1499288619658997, 0.1499309568558828, 0.1499230981452484, 0, 0.1499283920334716, 0, 0.1499356909494491, 0, 0.1499212338159863, 0.1499425498485908, 0, 0.149942549848604, 0.1499355222109483, 0.1499212334546492, 0, 0, 0.149942549848604, 0.9876776835001718, 0.1499160712584666, 0.1499212334542698, 0, 0.149916071258724, 0.149942549848604, 0, 0, 0, 0.1499039635802508, 0, 0, 0, 0.1499212338159863, 0.1499212338159867, 0.1498980583206281, 0, 0, 0.9999999994536117, 0, 0.1499355225683465, 0, 0, 0, 0.1499355222109483, 0, 0, 0.3715208599823505, 0.1499287101204616, 0.1499355228889686, 0.149943291588341, 0.1499212341365692, 0.1499160719470209, 0.1499355228889686, 0, 0.1499160719470209, 0, 0.1499355228889686, 0, 0.1499160719470209, 0.1499355228889686, 0.1499212334546254, 0, 0, 0, 0.1499086806482182, 0.1498980579593442, 0, 0.1499355222109491, 0.1499355222109494, 0, 0.9999602065059012, 0.149928392033521, 0, 0.149935522210948, 0.1499212334546488, 0.1499212334546488, 0.1499283920334716, 0, 0.1498616895534047, 0.1499109506441354, 0.1499212334546492, 0, 0, 0.9999999959798352, 0.1499386231691384, 0.1499109512143263, 0.1499230986593945, 0.149943291251276, 0.1499425498483579, 0.1499230981452484, 0.149942549848604, 0.1499379714911776, 0.1499212334546492, 0, 0.1499355222109494, 0.03066619569129092, 0, 0.1499355222109483, 0.1499386227865527, 0, 0, 0, 0.149942549848604, 0.1499355222109491, 0.1499355222109491, 0, 0.149928392033521, 0.1499425498483579, 0, 0.1499212334546492, 0, 0.1499160712584666, 0.1499355222109475, 0.9999713123364276, 0.1499379714911776, 0.1499286633633117, 0.1499212334542698, 0, 0.1499355222109483, 0.149942549848604, 0.1499212334542698, 0, 0.1499109506441354, 0, 0, 0.1499086806482182, 0.1499212334542698, 0.1499355222109475, 0.1499212334546492, 0, 0, 0, 0, 0, 0.5000000000000001, 0.1499032018553181, 0.149942550352175, 0.149942550352175, 0.1499355228889678, 0.1499212341365692, 0.1499212341365692, 0.2502636579160439, 0, 0.1499425498483571, 0.149928663363312, 0, 0.1499425498483582, 0, 0.1499185007779239, 0.1499086806482182, 0.1499212334546492, 0.1499379714911776, 0, 0.1499379714911776, 0.1499287095607916, 0.1499212334546492, 0, 0.1499355222109483, 0.1499425498483579, 0, 0, 0.1499212334544162, 0.1499309566424244, 0, 0.1499355222109475, 0, 0.1499212341365692, 0.1499425503521886, 0.9999999867906023, 0.986869519148692, 0, 0, 0, 0.1499432915883414, 0.1499212341365695, 0.149921234136294, 0.1498980582905578, 0, 0.1499239457774323, 0.1499309568558828, 0, 0, 0.1499160712584666, 0.1499425498486032, 0.1499160712584666, 0.1499086806482182, 0.1499287095607921, 0.1499287095607916, 0, 0.1499086806482182, 0.1499287095607916, 0.1499286633633117, 0.1498984843990862, 0, 0.149943291251276, 0.1499425498485908, 0, 0, 0.9999999999535749, 0.1499212341365695, 0.1499212341361342, 0, 0.1499425503521886, 0.1499286633633117, 0.1499212334542698, 0.1499355222109483, 0.1499096579297756, 0, 0.1499160712584666, 0.1499160715897173, 0.1499355222109483, 0.9999999853042835, 0, 0.1499287095607916, 0.1499355222109475, 0.1499355222109494, 0.1499355222109483, 0.1499185007779239, 0.1499425498485908, 0.1499334387321781, 0.1499425498483579, 0.1499425498485908, 0.1499425498485908, 0.1499287095607916, 0, 0.149943291251276, 0, 0.1499185007779239, 0.1499287095606652, 0, 0.1499357369352124, 0, 0.01350191497659525, 0.1499425498485908, 0.1499287095607513, 0.1499230981452484, 0.149943291251276, 0.1499286633633117, 0.1499096579297756, 0.1499355222109483, 0.1498980579593434, 0.1499286633633117, 0, 0.1499287095607513, 0.1499086806482182, 0.1499334387321781, 0.1499355222109475, 0.1499355222109472, 0, 0.149943291251276, 0.1499425498483579, 0, 0.1499164056793743, 0.1499086806482188, 0.1498980579593434, 0.1499432912512764, 0, 0.1499386227865527, 0.1499185007779239, 0, 0.1499160712584666, 0.1499230981452484, 0.1499160712583034, 0.1499355222109475, 0.149916071258467, 0.1498959326547609, 0.1499160712583034, 0.149928709560666, 0.1499287095607921, 0.1499160712584666, 0.1499160712584666, 0, 0.1499355222109483, 0.1499432912512756, 0, 0.1499355222109475, 0.1499355222109483, 0.1499032013250129, 0.1499432912512768, 0, 0, 0.1499389988180244, 0.1499230981452484, 0.1498980579593434, 0.1499272745510627, 0.1499357369352124, 0, 0.1499185007779239, 0.1499185007779239, 0.1499185007779239, 0.1499239457774323, 0, 0.1499317253651268, 0.1499086806482188, 0.1499272745510627, 0.1499212334546488, 0.1499432912512764, 0, 0, 0, 0.1499185007779239, 0, 0.1499355222109491, 0.1499086806482182, 0, 0, 0.1499272745510634, 0, 0.1499185007779239, 0, 0.1499239457774323, 0.1499185007779239, 0, 0, 0, 0.1499032013250121, 0.1499272745510634, 0.149935522210948, 0.25] 
        ],
       "original name":"vulVul_marble_Fox4"
      }
    },
   "attributes":{
     "Global MG94xREV":{
       "attribute type":"branch length",
       "display order":1
      },
     "Nucleotide GTR":{
       "attribute type":"branch length",
       "display order":0
      },
     "Posterior prob omega class by site":{
       "attribute type":"branch annotations",
       "display order":-1
      },
     "original name":{
       "attribute type":"node label",
       "display order":-1
      }
    }
  },
 "data partitions":{
   "0":{
     "coverage":      [
[0, 1, 2, 3, 4, 5, 6, 7, 8, 9, 10, 11, 12, 13, 14, 15, 16, 17, 18, 19, 20, 21, 22, 23, 24, 25, 26, 27, 28, 29, 30, 31, 32, 33, 34, 35, 36, 37, 38, 39, 40, 41, 42, 43, 44, 45, 46, 47, 48, 49, 50, 51, 52, 53, 54, 55, 56, 57, 58, 59, 60, 61, 62, 63, 64, 65, 66, 67, 68, 69, 70, 71, 72, 73, 74, 75, 76, 77, 78, 79, 80, 81, 82, 83, 84, 85, 86, 87, 88, 89, 90, 91, 92, 93, 94, 95, 96, 97, 98, 99, 100, 101, 102, 103, 104, 105, 106, 107, 108, 109, 110, 111, 112, 113, 114, 115, 116, 117, 118, 119, 120, 121, 122, 123, 124, 125, 126, 127, 128, 129, 130, 131, 132, 133, 134, 135, 136, 137, 138, 139, 140, 141, 142, 143, 144, 145, 146, 147, 148, 149, 150, 151, 152, 153, 154, 155, 156, 157, 158, 159, 160, 161, 162, 163, 164, 165, 166, 167, 168, 169, 170, 171, 172, 173, 174, 175, 176, 177, 178, 179, 180, 181, 182, 183, 184, 185, 186, 187, 188, 189, 190, 191, 192, 193, 194, 195, 196, 197, 198, 199, 200, 201, 202, 203, 204, 205, 206, 207, 208, 209, 210, 211, 212, 213, 214, 215, 216, 217, 218, 219, 220, 221, 222, 223, 224, 225, 226, 227, 228, 229, 230, 231, 232, 233, 234, 235, 236, 237, 238, 239, 240, 241, 242, 243, 244, 245, 246, 247, 248, 249, 250, 251, 252, 253, 254, 255, 256, 257, 258, 259, 260, 261, 262, 263, 264, 265, 266, 267, 268, 269, 270, 271, 272, 273, 274, 275, 276, 277, 278, 279, 280, 281, 282, 283, 284, 285, 286, 287, 288, 289, 290, 291, 292, 293, 294, 295, 296, 297, 298, 299, 300, 301, 302, 303, 304, 305, 306, 307, 308, 309, 310, 311, 312, 313, 314, 315, 316, 317, 318, 319, 320, 321, 322, 323, 324, 325, 326, 327, 328, 329, 330, 331, 332, 333, 334, 335, 336, 337, 338, 339, 340, 341, 342, 343, 344, 345, 346, 347, 348, 349, 350, 351, 352, 353, 354, 355, 356, 357, 358, 359, 360, 361, 362, 363, 364, 365, 366, 367, 368, 369, 370, 371, 372, 373, 374, 375, 376, 377, 378, 379, 380, 381, 382, 383, 384, 385, 386, 387, 388, 389, 390, 391, 392, 393, 394, 395, 396, 397, 398, 399, 400, 401, 402, 403, 404, 405, 406, 407, 408, 409, 410, 411, 412, 413, 414, 415, 416, 417, 418, 419, 420, 421, 422, 423, 424, 425, 426, 427, 428, 429, 430, 431, 432, 433, 434, 435, 436, 437, 438, 439, 440, 441, 442] 
      ],
     "name":"meme.filter.default"
    }
  },
 "fits":{
   "Global MG94xREV":{
     "AIC-c":4105.557178823659,
     "Equilibrium frequencies":      [
[0.0102346199243883],
      [0.02041532599016897],
      [0.0209037797567346],
      [0.01008768296457613],
      [0.01403842313260737],
      [0.02800289475891189],
      [0.02867288746078293],
      [0.01383687551961328],
      [0.007346919098858901],
      [0.01465513614913916],
      [0.01500577255117488],
      [0.007241440442655961],
      [0.008984896994578552],
      [0.01792246341217929],
      [0.01835127335447604],
      [0.008855902126340902],
      [0.01061420926471268],
      [0.02117250507276969],
      [0.02167907498281689],
      [0.01046182259557506],
      [0.01455909080912779],
      [0.02904148734244093],
      [0.02973632924141009],
      [0.01435006804551496],
      [0.007619407202448063],
      [0.01519867694540846],
      [0.01556231801606165],
      [0.007510016473904169],
      [0.009318135663747637],
      [0.01858718531820782],
      [0.01903189928862906],
      [0.009184356536074726],
      [0.01466412905875648],
      [0.02925101052194821],
      [0.02995086543840542],
      [0.01445359827616703],
      [0.02011420552193008],
      [0.04012245357396621],
      [0.04108241686730258],
      [0.01982542877884977],
      [0.01052664101313453],
      [0.02099782986103105],
      [0.0215002205203947],
      [0.01037551154873514],
      [0.01287353024162329],
      [0.02567924539149372],
      [0.02629364283682857],
      [0.01268870682759043],
      [0.01500085807212411],
      [0.007412269610637662],
      [0.01031521088960696],
      [0.02057608338408847],
      [0.02106838340589396],
      [0.01016711689694891],
      [0.01076836184280163],
      [0.01102600391544798],
      [0.005320895702098096],
      [0.006601959952695899],
      [0.01316914214734582],
      [0.01348422489877515],
      [0.006507176567341329] 
      ],
     "Log Likelihood":-2022.586520019017,
     "Rate Distributions":{
       "non-synonymous/synonymous rate ratio for *test*":        [
[0.2381165013994289, 1] 
        ]
      },
     "display order":1,
     "estimated parameters":30
    },
   "Nucleotide GTR":{
     "AIC-c":4242.500475976004,
     "Equilibrium frequencies":      [
[0.2130428825866557],
      [0.3165502123578572],
      [0.287984655432251],
      [0.1824222496232361] 
      ],
     "Log Likelihood":-2094.198425226711,
     "Rate Distributions":{
       "Substitution rate from nucleotide A to nucleotide C":0.09226740263133207,
       "Substitution rate from nucleotide A to nucleotide G":1,
       "Substitution rate from nucleotide A to nucleotide T":0.1932700375094141,
       "Substitution rate from nucleotide C to nucleotide G":0.09416432668342606,
       "Substitution rate from nucleotide C to nucleotide T":1.146722668394105,
       "Substitution rate from nucleotide G to nucleotide T":0.1281890669241735
      },
     "display order":0,
     "estimated parameters":27
    }
  },
 "input":{
   "file name":"/home/morrillk/species-x/dw/analysis/2025-03-10_hyphy-analysis/data/res/FormBio004823/FormBio004823.t1.cds.aln.fa",
   "number of sequences":11,
   "number of sites":443,
   "partition count":1,
   "trees":{
     "0":"(vulVul_marble_Fox4,((chrBra_SAMN27257233,speVen_SAMN27257238)Node5,DireGB,lupMes_SAMEA5411047,(lycPic_SAMN09924608,(cuoAlp_SAMN10180424,canRuf_SAMN02921317,canLup_SAMN02921310,canBai_SAMN02921314)Node14)Node12)Node4,uroCin_SAMN04495241)"
    }
  },
 "runtime":"2.5.64",
 "substitutions":{
   "0":{
     "0":null,
     "1":{
       "Node12":"NNN",
       "lupMes_SAMEA5411047":"NNN",
       "root":"AAG",
       "uroCin_SAMN04495241":"NNN",
       "vulVul_marble_Fox4":"NNN"
      },
     "10":{
       "Node12":"NNN",
       "lupMes_SAMEA5411047":"NNN",
       "root":"GCC",
       "uroCin_SAMN04495241":"NNN",
       "vulVul_marble_Fox4":"NNN"
      },
     "100":{
       "canBai_SAMN02921314":"NNN",
       "canLup_SAMN02921310":"NNN",
       "canRuf_SAMN02921317":"NNN",
       "root":"CCG"
      },
     "101":{
       "canBai_SAMN02921314":"NNN",
       "canLup_SAMN02921310":"NNN",
       "canRuf_SAMN02921317":"NNN",
       "root":"GAT"
      },
     "102":{
       "canBai_SAMN02921314":"NNN",
       "canLup_SAMN02921310":"NNN",
       "canRuf_SAMN02921317":"NNN",
       "root":"GTG",
       "uroCin_SAMN04495241":"GNG"
      },
     "103":{
       "canBai_SAMN02921314":"NNC",
       "canLup_SAMN02921310":"NNN",
       "canRuf_SAMN02921317":"NNN",
       "root":"GCC"
      },
     "104":{
       "canBai_SAMN02921314":"NNN",
       "canLup_SAMN02921310":"NNN",
       "canRuf_SAMN02921317":"NNN",
       "root":"ATG",
       "uroCin_SAMN04495241":"ATN"
      },
     "105":{
       "canBai_SAMN02921314":"NCN",
       "canLup_SAMN02921310":"NNN",
       "canRuf_SAMN02921317":"NNN",
       "root":"GCA",
       "uroCin_SAMN04495241":"GNA"
      },
     "106":{
       "canBai_SAMN02921314":"NNN",
       "canLup_SAMN02921310":"NNN",
       "canRuf_SAMN02921317":"NNN",
       "root":"GTG",
       "uroCin_SAMN04495241":"GNN"
      },
     "107":{
       "canBai_SAMN02921314":"NNN",
       "canLup_SAMN02921310":"NNN",
       "canRuf_SAMN02921317":"NNN",
       "root":"TCT",
       "uroCin_SAMN04495241":"NCT"
      },
     "108":{
       "canBai_SAMN02921314":"ANN",
       "canLup_SAMN02921310":"NNN",
       "canRuf_SAMN02921317":"NNN",
       "root":"ACT"
      },
     "109":{
       "canBai_SAMN02921314":"ANN",
       "canLup_SAMN02921310":"NNN",
       "canRuf_SAMN02921317":"NNN",
       "root":"ACA",
       "uroCin_SAMN04495241":"NNN"
      },
     "11":{
       "Node12":"NNN",
       "lupMes_SAMEA5411047":"NNN",
       "root":"GCC",
       "uroCin_SAMN04495241":"NNN",
       "vulVul_marble_Fox4":"NNN"
      },
     "110":{
       "canBai_SAMN02921314":"NNN",
       "canLup_SAMN02921310":"NNN",
       "canRuf_SAMN02921317":"NNN",
       "root":"GCT",
       "uroCin_SAMN04495241":"NNN"
      },
     "111":{
       "canBai_SAMN02921314":"NNN",
       "canLup_SAMN02921310":"NNN",
       "canRuf_SAMN02921317":"NNN",
       "root":"GCA",
       "uroCin_SAMN04495241":"NNN"
      },
     "112":{
       "canBai_SAMN02921314":"NNN",
       "canLup_SAMN02921310":"NNN",
       "canRuf_SAMN02921317":"NNN",
       "root":"GTG",
       "uroCin_SAMN04495241":"NNN"
      },
     "113":{
       "canBai_SAMN02921314":"NNN",
       "canLup_SAMN02921310":"NNN",
       "canRuf_SAMN02921317":"NNN",
       "root":"CTG",
       "uroCin_SAMN04495241":"NNN"
      },
     "114":{
       "canBai_SAMN02921314":"NNN",
       "canLup_SAMN02921310":"NNN",
       "canRuf_SAMN02921317":"NNN",
       "root":"CCC",
       "uroCin_SAMN04495241":"NNN"
      },
     "115":{
       "canBai_SAMN02921314":"NNN",
       "canLup_SAMN02921310":"NNN",
       "canRuf_SAMN02921317":"NNN",
       "root":"ACC",
       "uroCin_SAMN04495241":"NNC"
      },
     "116":{
       "canBai_SAMN02921314":"NNN",
       "canLup_SAMN02921310":"NNN",
       "canRuf_SAMN02921317":"NNN",
       "root":"GTG",
       "speVen_SAMN27257238":"ATG",
       "uroCin_SAMN04495241":"GNG"
      },
     "117":{
       "canBai_SAMN02921314":"NNN",
       "canLup_SAMN02921310":"NNN",
       "canRuf_SAMN02921317":"NNN",
       "root":"GAC"
      },
     "118":{
       "canBai_SAMN02921314":"NNN",
       "canLup_SAMN02921310":"NNN",
       "canRuf_SAMN02921317":"NNN",
       "root":"ATC"
      },
     "119":{
       "canBai_SAMN02921314":"NNN",
       "canLup_SAMN02921310":"NNN",
       "canRuf_SAMN02921317":"NNN",
       "root":"CAG"
      },
     "12":{
       "Node12":"NNN",
       "lupMes_SAMEA5411047":"NNN",
       "root":"CAC",
       "uroCin_SAMN04495241":"NNN",
       "vulVul_marble_Fox4":"NNN"
      },
     "120":{
       "canBai_SAMN02921314":"NNN",
       "canLup_SAMN02921310":"NNN",
       "canRuf_SAMN02921317":"NNN",
       "root":"CCC"
      },
     "121":{
       "canBai_SAMN02921314":"NNN",
       "canLup_SAMN02921310":"NNN",
       "canRuf_SAMN02921317":"NNN",
       "root":"GTG"
      },
     "122":{
       "canBai_SAMN02921314":"NNN",
       "canLup_SAMN02921310":"NNN",
       "canRuf_SAMN02921317":"NNN",
       "root":"GGC"
      },
     "123":{
       "canBai_SAMN02921314":"NNN",
       "canLup_SAMN02921310":"NNN",
       "canRuf_SAMN02921317":"NNN",
       "root":"ACC",
       "uroCin_SAMN04495241":"NCC"
      },
     "124":{
       "canBai_SAMN02921314":"NNN",
       "canLup_SAMN02921310":"NNN",
       "canRuf_SAMN02921317":"NNN",
       "root":"CCG",
       "uroCin_SAMN04495241":"CCN"
      },
     "125":{
       "canBai_SAMN02921314":"NNN",
       "canLup_SAMN02921310":"NNN",
       "canRuf_SAMN02921317":"NNN",
       "root":"TTT",
       "uroCin_SAMN04495241":"NNN"
      },
     "126":{
       "canBai_SAMN02921314":"NNN",
       "canLup_SAMN02921310":"NNN",
       "canRuf_SAMN02921317":"NNN",
       "root":"GAA",
       "uroCin_SAMN04495241":"NNA"
      },
     "127":{
       "canBai_SAMN02921314":"NNN",
       "canLup_SAMN02921310":"NNN",
       "canRuf_SAMN02921317":"NNN",
       "root":"GAG",
       "uroCin_SAMN04495241":"GNG"
      },
     "128":{
       "canBai_SAMN02921314":"NNN",
       "canLup_SAMN02921310":"NNN",
       "canRuf_SAMN02921317":"NNN",
       "root":"CTC"
      },
     "129":{
       "canBai_SAMN02921314":"NNN",
       "canLup_SAMN02921310":"NNN",
       "canRuf_SAMN02921317":"NNN",
       "root":"CCC"
      },
     "13":{
       "Node12":"NNN",
       "lupMes_SAMEA5411047":"NNN",
       "root":"GGG",
       "uroCin_SAMN04495241":"NNN",
       "vulVul_marble_Fox4":"NNN"
      },
     "130":{
       "canBai_SAMN02921314":"NNN",
       "canLup_SAMN02921310":"NNN",
       "canRuf_SAMN02921317":"NNN",
       "root":"TCT"
      },
     "131":{
       "canBai_SAMN02921314":"NNN",
       "canLup_SAMN02921310":"NNN",
       "canRuf_SAMN02921317":"NNN",
       "root":"GAG"
      },
     "132":{
       "canBai_SAMN02921314":"NNN",
       "canLup_SAMN02921310":"NNN",
       "canRuf_SAMN02921317":"NNN",
       "root":"CAC",
       "uroCin_SAMN04495241":"CNC"
      },
     "133":{
       "canBai_SAMN02921314":"NNN",
       "canLup_SAMN02921310":"NNN",
       "canRuf_SAMN02921317":"NNN",
       "root":"CCC"
      },
     "134":{
       "canBai_SAMN02921314":"NNN",
       "canLup_SAMN02921310":"NNN",
       "canRuf_SAMN02921317":"NNN",
       "root":"ACC",
       "uroCin_SAMN04495241":"NCC"
      },
     "135":{
       "canBai_SAMN02921314":"NNN",
       "canLup_SAMN02921310":"NNN",
       "canRuf_SAMN02921317":"NNN",
       "root":"CCG"
      },
     "136":{
       "canBai_SAMN02921314":"NNN",
       "canLup_SAMN02921310":"NNN",
       "canRuf_SAMN02921317":"NNN",
       "root":"GAA"
      },
     "137":{
       "canBai_SAMN02921314":"NNN",
       "canLup_SAMN02921310":"NNN",
       "canRuf_SAMN02921317":"NNN",
       "root":"CCA"
      },
     "138":{
       "canBai_SAMN02921314":"NNN",
       "canLup_SAMN02921310":"NNN",
       "canRuf_SAMN02921317":"NNN",
       "root":"GCC"
      },
     "139":{
       "canBai_SAMN02921314":"NNN",
       "canLup_SAMN02921310":"NNN",
       "canRuf_SAMN02921317":"NNN",
       "root":"ACC"
      },
     "14":{
       "Node12":"NNN",
       "lupMes_SAMEA5411047":"NNN",
       "root":"GCA",
       "uroCin_SAMN04495241":"NNN",
       "vulVul_marble_Fox4":"NNN"
      },
     "140":{
       "canBai_SAMN02921314":"NNN",
       "canLup_SAMN02921310":"NNN",
       "canRuf_SAMN02921317":"NNN",
       "chrBra_SAMN27257233":"AGT",
       "root":"AGC"
      },
     "141":{
       "canBai_SAMN02921314":"NNN",
       "canLup_SAMN02921310":"NNN",
       "canRuf_SAMN02921317":"NNN",
       "root":"CCC"
      },
     "142":{
       "canBai_SAMN02921314":"NNN",
       "canLup_SAMN02921310":"NNN",
       "canRuf_SAMN02921317":"NNN",
       "lupMes_SAMEA5411047":"CNA",
       "root":"CCA"
      },
     "143":{
       "canBai_SAMN02921314":"NNG",
       "canLup_SAMN02921310":"NNN",
       "canRuf_SAMN02921317":"NNN",
       "root":"GTG",
       "speVen_SAMN27257238":"ATG"
      },
     "144":{
       "canBai_SAMN02921314":"NNN",
       "canLup_SAMN02921310":"NNN",
       "canRuf_SAMN02921317":"NNN",
       "root":"GTG"
      },
     "145":{
       "canBai_SAMN02921314":"NNN",
       "canLup_SAMN02921310":"NNN",
       "canRuf_SAMN02921317":"NNN",
       "root":"ACA"
      },
     "146":{
       "canBai_SAMN02921314":"NNN",
       "canLup_SAMN02921310":"NNN",
       "canRuf_SAMN02921317":"NNN",
       "root":"GAG"
      },
     "147":{
       "canBai_SAMN02921314":"NNN",
       "canLup_SAMN02921310":"NNN",
       "canRuf_SAMN02921317":"NNN",
       "cuoAlp_SAMN10180424":"GNC",
       "root":"GTC"
      },
     "148":{
       "canBai_SAMN02921314":"NNN",
       "canLup_SAMN02921310":"NNN",
       "canRuf_SAMN02921317":"NNN",
       "root":"CCA"
      },
     "149":{
       "canBai_SAMN02921314":"GAN",
       "canLup_SAMN02921310":"NNN",
       "canRuf_SAMN02921317":"NNN",
       "root":"GAA"
      },
     "15":{
       "Node12":"NNN",
       "lupMes_SAMEA5411047":"NNN",
       "root":"GCA",
       "uroCin_SAMN04495241":"NNN",
       "vulVul_marble_Fox4":"NNN"
      },
     "150":{
       "canBai_SAMN02921314":"GNN",
       "canLup_SAMN02921310":"NNN",
       "canRuf_SAMN02921317":"NNN",
       "root":"GAG"
      },
     "151":{
       "DireGB":"CCG",
       "canBai_SAMN02921314":"NNN",
       "canLup_SAMN02921310":"NNN",
       "canRuf_SAMN02921317":"NNN",
       "root":"CCC"
      },
     "152":{
       "canBai_SAMN02921314":"NNN",
       "canLup_SAMN02921310":"NNN",
       "canRuf_SAMN02921317":"NNN",
       "root":"AGT"
      },
     "153":{
       "canBai_SAMN02921314":"NNG",
       "canLup_SAMN02921310":"NNN",
       "canRuf_SAMN02921317":"NNN",
       "cuoAlp_SAMN10180424":"NNN",
       "root":"CAG"
      },
     "154":{
       "canBai_SAMN02921314":"NGA",
       "canLup_SAMN02921310":"NNN",
       "canRuf_SAMN02921317":"NNN",
       "cuoAlp_SAMN10180424":"NNN",
       "root":"AGA",
       "uroCin_SAMN04495241":"AGN"
      },
     "155":{
       "Node14":"NNN",
       "root":"GCC",
       "uroCin_SAMN04495241":"NCN"
      },
     "156":{
       "canBai_SAMN02921314":"NNC",
       "canLup_SAMN02921310":"NNN",
       "canRuf_SAMN02921317":"NNN",
       "cuoAlp_SAMN10180424":"NNN",
       "root":"ACC",
       "uroCin_SAMN04495241":"NCC"
      },
     "157":{
       "canBai_SAMN02921314":"NCN",
       "canLup_SAMN02921310":"NNN",
       "canRuf_SAMN02921317":"NNN",
       "cuoAlp_SAMN10180424":"NNN",
       "root":"ACC",
       "uroCin_SAMN04495241":"NCC"
      },
     "158":{
       "DireGB":"ATN",
       "Node14":"NNN",
       "root":"ATC",
       "uroCin_SAMN04495241":"NTC"
      },
     "159":{
       "DireGB":"NNN",
       "canBai_SAMN02921314":"NCN",
       "canLup_SAMN02921310":"NNN",
       "canRuf_SAMN02921317":"NNN",
       "cuoAlp_SAMN10180424":"NNN",
       "root":"TCT",
       "uroCin_SAMN04495241":"TCN",
       "vulVul_marble_Fox4":"TCC"
      },
     "16":{
       "Node12":"NNN",
       "lupMes_SAMEA5411047":"NNN",
       "root":"GCG",
       "uroCin_SAMN04495241":"NNN",
       "vulVul_marble_Fox4":"NNN"
      },
     "160":{
       "DireGB":"NNN",
       "Node14":"NNN",
       "root":"ACT",
       "uroCin_SAMN04495241":"NCN"
      },
     "161":{
       "DireGB":"NNN",
       "Node14":"NNN",
       "root":"CCC",
       "uroCin_SAMN04495241":"CCN",
       "vulVul_marble_Fox4":"CTC"
      },
     "162":{
       "DireGB":"NNN",
       "Node14":"NNN",
       "root":"ACG",
       "uroCin_SAMN04495241":"NNN"
      },
     "163":{
       "DireGB":"NNN",
       "Node14":"NNN",
       "root":"GCT",
       "uroCin_SAMN04495241":"NCN"
      },
     "164":{
       "DireGB":"NNN",
       "Node14":"NNN",
       "root":"CCC",
       "uroCin_SAMN04495241":"CCN"
      },
     "165":{
       "DireGB":"NNN",
       "Node14":"NNN",
       "root":"ACG",
       "uroCin_SAMN04495241":"NNG",
       "vulVul_marble_Fox4":"ACA"
      },
     "166":{
       "DireGB":"NNN",
       "Node14":"NNN",
       "root":"GCC",
       "uroCin_SAMN04495241":"NCC"
      },
     "167":{
       "DireGB":"NNN",
       "Node14":"NNN",
       "root":"GCC"
      },
     "168":{
       "DireGB":"NNN",
       "Node14":"NNN",
       "root":"ACG"
      },
     "169":{
       "DireGB":"NNN",
       "Node14":"NNN",
       "root":"ACG"
      },
     "17":{
       "Node12":"NNN",
       "lupMes_SAMEA5411047":"NNN",
       "root":"GGG",
       "uroCin_SAMN04495241":"NNN",
       "vulVul_marble_Fox4":"NNN"
      },
     "170":{
       "DireGB":"NNN",
       "Node12":"GTG",
       "Node14":"NNN",
       "root":"GCG"
      },
     "171":{
       "DireGB":"NNN",
       "Node14":"NNN",
       "root":"GGG",
       "uroCin_SAMN04495241":"NNN"
      },
     "172":{
       "DireGB":"NNN",
       "Node14":"NNN",
       "root":"GCC",
       "uroCin_SAMN04495241":"NNN"
      },
     "173":{
       "DireGB":"NNN",
       "Node14":"NNN",
       "root":"CTG",
       "uroCin_SAMN04495241":"NNN"
      },
     "174":{
       "DireGB":"NNN",
       "Node14":"NNN",
       "root":"ACC",
       "uroCin_SAMN04495241":"NNN"
      },
     "175":{
       "DireGB":"NNN",
       "Node14":"NNN",
       "root":"GTG",
       "uroCin_SAMN04495241":"NNN"
      },
     "176":{
       "DireGB":"NNN",
       "Node14":"NNN",
       "root":"GCC",
       "uroCin_SAMN04495241":"NNN"
      },
     "177":{
       "DireGB":"NNN",
       "Node14":"NNN",
       "root":"ACG",
       "uroCin_SAMN04495241":"NNN"
      },
     "178":{
       "DireGB":"NNN",
       "Node14":"NNN",
       "root":"GTG",
       "uroCin_SAMN04495241":"NNN"
      },
     "179":{
       "DireGB":"NNN",
       "Node14":"NNN",
       "root":"CCC",
       "uroCin_SAMN04495241":"NNN",
       "vulVul_marble_Fox4":"CCT"
      },
     "18":{
       "DireGB":"AGC",
       "Node12":"NNN",
       "lupMes_SAMEA5411047":"NNN",
       "root":"ATC",
       "uroCin_SAMN04495241":"NNN",
       "vulVul_marble_Fox4":"NNN"
      },
     "180":{
       "DireGB":"NNN",
       "Node14":"NNN",
       "root":"GCC",
       "uroCin_SAMN04495241":"NNN"
      },
     "181":{
       "DireGB":"NNN",
       "Node14":"NNN",
       "root":"ACG",
       "speVen_SAMN27257238":"ACA",
       "uroCin_SAMN04495241":"NNN"
      },
     "182":{
       "DireGB":"NNN",
       "Node14":"NNN",
       "root":"GTG",
       "uroCin_SAMN04495241":"NNN"
      },
     "183":{
       "DireGB":"NNN",
       "Node14":"NNN",
       "root":"GCC",
       "uroCin_SAMN04495241":"NNN"
      },
     "184":{
       "Node14":"NNN",
       "root":"ACT"
      },
     "185":{
       "Node14":"NNN",
       "root":"GCC",
       "uroCin_SAMN04495241":"GCT"
      },
     "186":{
       "Node14":"NNN",
       "root":"GTC"
      },
     "187":{
       "Node14":"NNN",
       "root":"CCC"
      },
     "188":{
       "Node14":"NNN",
       "root":"AGC"
      },
     "189":{
       "Node14":"NNN",
       "root":"ATC"
      },
     "19":{
       "Node12":"NNN",
       "lupMes_SAMEA5411047":"NNN",
       "root":"GGG",
       "uroCin_SAMN04495241":"NNN",
       "vulVul_marble_Fox4":"NNN"
      },
     "190":{
       "Node14":"NNN",
       "root":"CCT",
       "uroCin_SAMN04495241":"CCA"
      },
     "191":{
       "Node14":"NNN",
       "root":"GCG"
      },
     "192":{
       "Node14":"NNN",
       "root":"GCA"
      },
     "193":{
       "Node14":"NNN",
       "root":"CCC"
      },
     "194":{
       "Node14":"NNN",
       "root":"CCT",
       "vulVul_marble_Fox4":"ACT"
      },
     "195":{
       "Node14":"NNN",
       "root":"TCC"
      },
     "196":{
       "Node14":"NNN",
       "root":"ACG"
      },
     "197":{
       "Node14":"NNN",
       "root":"GCC"
      },
     "198":{
       "Node14":"NNN",
       "root":"ACC"
      },
     "199":{
       "Node14":"NNN",
       "root":"ACC"
      },
     "2":{
       "Node12":"NNN",
       "lupMes_SAMEA5411047":"NNN",
       "root":"CCG",
       "uroCin_SAMN04495241":"NNN",
       "vulVul_marble_Fox4":"NNN"
      },
     "20":{
       "Node12":"NNN",
       "lupMes_SAMEA5411047":"NNN",
       "root":"GCC",
       "uroCin_SAMN04495241":"NNN",
       "vulVul_marble_Fox4":"NNN"
      },
     "200":{
       "Node14":"NNN",
       "root":"TCT"
      },
     "201":{
       "Node14":"NNN",
       "root":"GTC"
      },
     "202":{
       "canBai_SAMN02921314":"NNN",
       "canLup_SAMN02921310":"NNN",
       "canRuf_SAMN02921317":"NNN",
       "root":"ATA"
      },
     "203":{
       "canBai_SAMN02921314":"NNN",
       "canLup_SAMN02921310":"NNN",
       "canRuf_SAMN02921317":"NNN",
       "root":"AGG"
      },
     "204":{
       "canBai_SAMN02921314":"NNN",
       "canLup_SAMN02921310":"NNN",
       "canRuf_SAMN02921317":"NNN",
       "root":"ACC"
      },
     "205":{
       "canBai_SAMN02921314":"NNN",
       "canLup_SAMN02921310":"NNN",
       "canRuf_SAMN02921317":"NNN",
       "root":"ACC",
       "uroCin_SAMN04495241":"NCN"
      },
     "206":{
       "canBai_SAMN02921314":"NNN",
       "canLup_SAMN02921310":"NNN",
       "canRuf_SAMN02921317":"NNN",
       "chrBra_SAMN27257233":"GGN",
       "root":"GGC",
       "uroCin_SAMN04495241":"NNN"
      },
     "207":{
       "canBai_SAMN02921314":"NNN",
       "canLup_SAMN02921310":"NNN",
       "canRuf_SAMN02921317":"NNN",
       "cuoAlp_SAMN10180424":"ATA",
       "root":"GTA",
       "uroCin_SAMN04495241":"NNN",
       "vulVul_marble_Fox4":"ATA"
      },
     "208":{
       "canBai_SAMN02921314":"NNN",
       "canLup_SAMN02921310":"NNN",
       "canRuf_SAMN02921317":"NNN",
       "lupMes_SAMEA5411047":"CNG",
       "root":"CGG",
       "uroCin_SAMN04495241":"NNN"
      },
     "209":{
       "canBai_SAMN02921314":"NNN",
       "canLup_SAMN02921310":"NNN",
       "canRuf_SAMN02921317":"NNN",
       "root":"AGG",
       "uroCin_SAMN04495241":"NNN"
      },
     "21":{
       "Node12":"NNN",
       "lupMes_SAMEA5411047":"NNN",
       "root":"GCC",
       "uroCin_SAMN04495241":"NNN",
       "vulVul_marble_Fox4":"NNN"
      },
     "210":{
       "canBai_SAMN02921314":"NNN",
       "canLup_SAMN02921310":"NNN",
       "canRuf_SAMN02921317":"NNN",
       "root":"CTC",
       "uroCin_SAMN04495241":"NNC"
      },
     "211":{
       "canBai_SAMN02921314":"NNN",
       "canLup_SAMN02921310":"NNN",
       "canRuf_SAMN02921317":"NNN",
       "root":"CTG"
      },
     "212":{
       "canBai_SAMN02921314":"NNN",
       "canLup_SAMN02921310":"NNN",
       "canRuf_SAMN02921317":"NNN",
       "root":"CCT"
      },
     "213":{
       "canBai_SAMN02921314":"NNN",
       "canLup_SAMN02921310":"NNN",
       "canRuf_SAMN02921317":"NNN",
       "root":"CTC"
      },
     "214":{
       "canBai_SAMN02921314":"NNN",
       "canLup_SAMN02921310":"NNN",
       "canRuf_SAMN02921317":"NNN",
       "root":"CCA"
      },
     "215":{
       "canBai_SAMN02921314":"NNN",
       "canLup_SAMN02921310":"NNN",
       "canRuf_SAMN02921317":"NNN",
       "root":"TTG"
      },
     "216":{
       "canBai_SAMN02921314":"NNN",
       "canLup_SAMN02921310":"NNN",
       "canRuf_SAMN02921317":"NNN",
       "root":"ACC"
      },
     "217":{
       "canBai_SAMN02921314":"NNN",
       "canLup_SAMN02921310":"NNN",
       "canRuf_SAMN02921317":"NNN",
       "lycPic_SAMN09924608":"ACA",
       "root":"ACG",
       "uroCin_SAMN04495241":"NCG"
      },
     "218":{
       "canBai_SAMN02921314":"NNN",
       "canLup_SAMN02921310":"NNN",
       "canRuf_SAMN02921317":"NNN",
       "root":"GCA"
      },
     "219":{
       "canBai_SAMN02921314":"NNN",
       "canLup_SAMN02921310":"NNN",
       "canRuf_SAMN02921317":"NNN",
       "chrBra_SAMN27257233":"GTC",
       "root":"GCC"
      },
     "22":{
       "Node12":"NNN",
       "lupMes_SAMEA5411047":"NNN",
       "root":"GCC",
       "uroCin_SAMN04495241":"NNN",
       "vulVul_marble_Fox4":"NNN"
      },
     "220":{
       "canBai_SAMN02921314":"NNN",
       "canLup_SAMN02921310":"NNN",
       "canRuf_SAMN02921317":"NNN",
       "root":"ACG"
      },
     "221":{
       "canBai_SAMN02921314":"NNN",
       "canLup_SAMN02921310":"NNN",
       "canRuf_SAMN02921317":"NNN",
       "root":"GCC"
      },
     "222":{
       "canBai_SAMN02921314":"NNN",
       "canLup_SAMN02921310":"NNN",
       "canRuf_SAMN02921317":"NNN",
       "root":"CGG"
      },
     "223":{
       "canBai_SAMN02921314":"NNN",
       "canLup_SAMN02921310":"NNN",
       "canRuf_SAMN02921317":"NNN",
       "lycPic_SAMN09924608":"GCT",
       "root":"GCC"
      },
     "224":{
       "canBai_SAMN02921314":"NNN",
       "canLup_SAMN02921310":"NNN",
       "canRuf_SAMN02921317":"NNN",
       "root":"ACC",
       "uroCin_SAMN04495241":"ACT"
      },
     "225":{
       "canBai_SAMN02921314":"NNN",
       "canLup_SAMN02921310":"NNN",
       "canRuf_SAMN02921317":"NNN",
       "lycPic_SAMN09924608":"NCC",
       "root":"ACC"
      },
     "226":{
       "canBai_SAMN02921314":"NNN",
       "canLup_SAMN02921310":"NNN",
       "canRuf_SAMN02921317":"NNN",
       "root":"CCA"
      },
     "227":{
       "canBai_SAMN02921314":"NNN",
       "canLup_SAMN02921310":"NNN",
       "canRuf_SAMN02921317":"NNN",
       "root":"GCG"
      },
     "228":{
       "canBai_SAMN02921314":"NNN",
       "canLup_SAMN02921310":"NNN",
       "canRuf_SAMN02921317":"NNN",
       "root":"GCG"
      },
     "229":{
       "canBai_SAMN02921314":"NNN",
       "canLup_SAMN02921310":"NNN",
       "canRuf_SAMN02921317":"NNN",
       "root":"CCC"
      },
     "23":{
       "Node12":"NNN",
       "lupMes_SAMEA5411047":"NNN",
       "root":"GGG",
       "uroCin_SAMN04495241":"NNN",
       "vulVul_marble_Fox4":"NNN"
      },
     "230":{
       "canBai_SAMN02921314":"NNN",
       "canLup_SAMN02921310":"NNN",
       "canRuf_SAMN02921317":"NNN",
       "root":"TCC"
      },
     "231":{
       "canBai_SAMN02921314":"NNN",
       "canLup_SAMN02921310":"NNN",
       "canRuf_SAMN02921317":"NNN",
       "root":"CCT"
      },
     "232":{
       "canBai_SAMN02921314":"NNN",
       "canLup_SAMN02921310":"NNN",
       "canRuf_SAMN02921317":"NNN",
       "root":"CCC"
      },
     "233":{
       "canBai_SAMN02921314":"NNN",
       "canLup_SAMN02921310":"NNN",
       "canRuf_SAMN02921317":"NNN",
       "root":"ACC"
      },
     "234":{
       "canBai_SAMN02921314":"NNN",
       "canLup_SAMN02921310":"NNN",
       "canRuf_SAMN02921317":"NNN",
       "root":"ACG"
      },
     "235":{
       "canBai_SAMN02921314":"NNN",
       "canLup_SAMN02921310":"NNN",
       "canRuf_SAMN02921317":"NNN",
       "root":"GTG"
      },
     "236":{
       "canBai_SAMN02921314":"NNN",
       "canLup_SAMN02921310":"NNN",
       "canRuf_SAMN02921317":"NNN",
       "root":"GCT"
      },
     "237":{
       "canBai_SAMN02921314":"NNN",
       "canLup_SAMN02921310":"NNN",
       "canRuf_SAMN02921317":"NNN",
       "root":"GTC",
       "vulVul_marble_Fox4":"CTC"
      },
     "238":{
       "canBai_SAMN02921314":"NNN",
       "canLup_SAMN02921310":"NNN",
       "canRuf_SAMN02921317":"NNN",
       "root":"TTG"
      },
     "239":{
       "canBai_SAMN02921314":"NNN",
       "canLup_SAMN02921310":"NNN",
       "canRuf_SAMN02921317":"NNN",
       "root":"GAC"
      },
     "24":{
       "Node12":"NNN",
       "lupMes_SAMEA5411047":"NNN",
       "root":"CAC",
       "uroCin_SAMN04495241":"NNN",
       "vulVul_marble_Fox4":"NNN"
      },
     "240":{
       "canBai_SAMN02921314":"NNN",
       "canLup_SAMN02921310":"NNN",
       "canRuf_SAMN02921317":"NNN",
       "root":"ACA"
      },
     "241":{
       "DireGB":"GAG",
       "Node12":"GAG",
       "canBai_SAMN02921314":"NNN",
       "canLup_SAMN02921310":"NNN",
       "canRuf_SAMN02921317":"NNN",
       "root":"GAA",
       "uroCin_SAMN04495241":"GAG",
       "vulVul_marble_Fox4":"GAG"
      },
     "242":{
       "canBai_SAMN02921314":"NNN",
       "canLup_SAMN02921310":"NNN",
       "canRuf_SAMN02921317":"NNN",
       "root":"GCC"
      },
     "243":{
       "canBai_SAMN02921314":"NNN",
       "canLup_SAMN02921310":"NNN",
       "canRuf_SAMN02921317":"NNN",
       "root":"CCA"
      },
     "244":{
       "canBai_SAMN02921314":"NNN",
       "canLup_SAMN02921310":"NNN",
       "canRuf_SAMN02921317":"NNN",
       "root":"ACA"
      },
     "245":{
       "canBai_SAMN02921314":"NNN",
       "canLup_SAMN02921310":"NNN",
       "canRuf_SAMN02921317":"NNN",
       "root":"CCC"
      },
     "246":{
       "canBai_SAMN02921314":"NNN",
       "canLup_SAMN02921310":"NNN",
       "canRuf_SAMN02921317":"NNN",
       "root":"AGG"
      },
     "247":{
       "canBai_SAMN02921314":"NNN",
       "canLup_SAMN02921310":"NNN",
       "canRuf_SAMN02921317":"NNN",
       "root":"ATG"
      },
     "248":{
       "canBai_SAMN02921314":"NNN",
       "canLup_SAMN02921310":"NNN",
       "canRuf_SAMN02921317":"NNN",
       "root":"GTC"
      },
     "249":{
       "canBai_SAMN02921314":"NNN",
       "canLup_SAMN02921310":"NNN",
       "canRuf_SAMN02921317":"NNN",
       "root":"AGC"
      },
     "25":{
       "Node12":"NNN",
       "lupMes_SAMEA5411047":"NNN",
       "root":"GGC",
       "uroCin_SAMN04495241":"NNN",
       "vulVul_marble_Fox4":"NNN"
      },
     "250":{
       "DireGB":"ACN",
       "canBai_SAMN02921314":"NNN",
       "canLup_SAMN02921310":"NNN",
       "canRuf_SAMN02921317":"NNN",
       "root":"ACA"
      },
     "251":{
       "DireGB":"NNN",
       "canBai_SAMN02921314":"NNN",
       "canLup_SAMN02921310":"NNN",
       "canRuf_SAMN02921317":"NNN",
       "root":"GCT"
      },
     "252":{
       "DireGB":"NNN",
       "canBai_SAMN02921314":"NNN",
       "canLup_SAMN02921310":"NNN",
       "canRuf_SAMN02921317":"NNN",
       "root":"ACC"
      },
     "253":{
       "DireGB":"NNN",
       "Node12":"NNN",
       "root":"TCC",
       "uroCin_SAMN04495241":"NNN"
      },
     "254":{
       "DireGB":"NNN",
       "Node12":"NNN",
       "root":"ACC",
       "uroCin_SAMN04495241":"NNN"
      },
     "255":{
       "DireGB":"NNN",
       "Node12":"NNN",
       "root":"GAG",
       "uroCin_SAMN04495241":"NNN"
      },
     "256":{
       "DireGB":"NNN",
       "Node12":"NNN",
       "root":"GGC",
       "uroCin_SAMN04495241":"NNN"
      },
     "257":{
       "DireGB":"NNN",
       "Node12":"NNN",
       "chrBra_SAMN27257233":"CCN",
       "lupMes_SAMEA5411047":"CCN",
       "root":"CCG",
       "speVen_SAMN27257238":"CCN",
       "uroCin_SAMN04495241":"NNN",
       "vulVul_marble_Fox4":"CCN"
      },
     "258":{
       "root":"NNN"
      },
     "259":{
       "DireGB":"NNN",
       "Node12":"NNN",
       "root":"TTC",
       "uroCin_SAMN04495241":"NNN"
      },
     "26":{
       "Node12":"NNN",
       "lupMes_SAMEA5411047":"NNN",
       "root":"GCC",
       "uroCin_SAMN04495241":"NNN",
       "vulVul_marble_Fox4":"NNN"
      },
     "260":{
       "DireGB":"NNN",
       "Node12":"NNN",
       "root":"CCG",
       "uroCin_SAMN04495241":"NNN"
      },
     "261":{
       "DireGB":"NNG",
       "Node12":"NNN",
       "root":"CCG",
       "uroCin_SAMN04495241":"NNN"
      },
     "262":{
       "Node12":"NNN",
       "root":"GCT",
       "uroCin_SAMN04495241":"NNN"
      },
     "263":{
       "Node12":"NNN",
       "root":"ACC",
       "uroCin_SAMN04495241":"NNN"
      },
     "264":{
       "Node12":"NNN",
       "root":"ACC",
       "uroCin_SAMN04495241":"NNN"
      },
     "265":{
       "Node12":"NNN",
       "root":"CAG",
       "uroCin_SAMN04495241":"NNN"
      },
     "266":{
       "Node12":"NNN",
       "root":"GAG",
       "uroCin_SAMN04495241":"NNN"
      },
     "267":{
       "Node12":"NNN",
       "root":"CCT"
      },
     "268":{
       "Node12":"NNN",
       "root":"GAC"
      },
     "269":{
       "DireGB":"CTT",
       "Node12":"NNN",
       "root":"CTC"
      },
     "27":{
       "Node12":"NNN",
       "lupMes_SAMEA5411047":"NNN",
       "root":"CGC",
       "uroCin_SAMN04495241":"NNN",
       "vulVul_marble_Fox4":"NNN"
      },
     "270":{
       "canBai_SAMN02921314":"NNN",
       "canLup_SAMN02921310":"NNN",
       "canRuf_SAMN02921317":"NNN",
       "cuoAlp_SAMN10180424":"NNC",
       "lycPic_SAMN09924608":"NCC",
       "root":"CCC"
      },
     "271":{
       "canBai_SAMN02921314":"NNN",
       "canLup_SAMN02921310":"NNN",
       "canRuf_SAMN02921317":"NNN",
       "root":"GAG"
      },
     "272":{
       "canBai_SAMN02921314":"NNN",
       "canLup_SAMN02921310":"NNN",
       "canRuf_SAMN02921317":"NNN",
       "root":"AAG"
      },
     "273":{
       "canBai_SAMN02921314":"NNN",
       "canLup_SAMN02921310":"NNN",
       "canRuf_SAMN02921317":"NNN",
       "root":"AGC"
      },
     "274":{
       "canBai_SAMN02921314":"NNN",
       "canLup_SAMN02921310":"NNN",
       "canRuf_SAMN02921317":"NNN",
       "root":"ACC"
      },
     "275":{
       "canBai_SAMN02921314":"NNN",
       "canLup_SAMN02921310":"NNN",
       "canRuf_SAMN02921317":"NNN",
       "root":"TTG"
      },
     "276":{
       "canBai_SAMN02921314":"NNN",
       "canLup_SAMN02921310":"NNN",
       "canRuf_SAMN02921317":"NNN",
       "root":"CCC"
      },
     "277":{
       "canBai_SAMN02921314":"NNN",
       "canLup_SAMN02921310":"NNN",
       "canRuf_SAMN02921317":"NNN",
       "root":"TTG"
      },
     "278":{
       "canBai_SAMN02921314":"NNN",
       "canLup_SAMN02921310":"NNN",
       "canRuf_SAMN02921317":"NNN",
       "root":"GGG"
      },
     "279":{
       "canBai_SAMN02921314":"NNN",
       "canLup_SAMN02921310":"NNN",
       "canRuf_SAMN02921317":"NNN",
       "root":"ACC"
      },
     "28":{
       "Node12":"NNN",
       "lupMes_SAMEA5411047":"NNN",
       "root":"GGG",
       "uroCin_SAMN04495241":"NNN",
       "vulVul_marble_Fox4":"NNN"
      },
     "280":{
       "DireGB":"ANN",
       "canBai_SAMN02921314":"NNN",
       "canLup_SAMN02921310":"NNN",
       "canRuf_SAMN02921317":"NNN",
       "root":"ACG"
      },
     "281":{
       "DireGB":"NNN",
       "canBai_SAMN02921314":"NNN",
       "canLup_SAMN02921310":"NNN",
       "canRuf_SAMN02921317":"NNN",
       "root":"GCC"
      },
     "282":{
       "DireGB":"NNN",
       "canBai_SAMN02921314":"NNN",
       "canLup_SAMN02921310":"NNN",
       "canRuf_SAMN02921317":"NNN",
       "root":"CCT"
      },
     "283":{
       "DireGB":"NNN",
       "canBai_SAMN02921314":"NNN",
       "canLup_SAMN02921310":"NNN",
       "canRuf_SAMN02921317":"NNN",
       "root":"GGC"
      },
     "284":{
       "DireGB":"NNN",
       "canBai_SAMN02921314":"NNN",
       "canLup_SAMN02921310":"NNN",
       "canRuf_SAMN02921317":"NNN",
       "root":"CCC"
      },
     "285":{
       "DireGB":"NNG",
       "canBai_SAMN02921314":"NNN",
       "canLup_SAMN02921310":"NNN",
       "canRuf_SAMN02921317":"NNN",
       "root":"ACG"
      },
     "286":{
       "DireGB":"GAN",
       "canBai_SAMN02921314":"NNN",
       "canLup_SAMN02921310":"NNN",
       "canRuf_SAMN02921317":"NNN",
       "root":"GAG"
      },
     "287":{
       "DireGB":"NTG",
       "canBai_SAMN02921314":"NNN",
       "canLup_SAMN02921310":"NNN",
       "canRuf_SAMN02921317":"NNN",
       "root":"GTG"
      },
     "288":{
       "canBai_SAMN02921314":"NNN",
       "canLup_SAMN02921310":"NNN",
       "canRuf_SAMN02921317":"NNN",
       "root":"GCT"
      },
     "289":{
       "canBai_SAMN02921314":"NNN",
       "canLup_SAMN02921310":"NNN",
       "canRuf_SAMN02921317":"NNN",
       "root":"CAG"
      },
     "29":{
       "Node12":"NNN",
       "lupMes_SAMEA5411047":"NNN",
       "root":"CTG",
       "uroCin_SAMN04495241":"NNN",
       "vulVul_marble_Fox4":"NNN"
      },
     "290":{
       "canBai_SAMN02921314":"NNN",
       "canLup_SAMN02921310":"NNN",
       "canRuf_SAMN02921317":"NNN",
       "cuoAlp_SAMN10180424":"NCC",
       "root":"ACC",
       "uroCin_SAMN04495241":"NNN"
      },
     "291":{
       "canBai_SAMN02921314":"NNN",
       "canLup_SAMN02921310":"NNN",
       "canRuf_SAMN02921317":"NNN",
       "cuoAlp_SAMN10180424":"CNA",
       "root":"CCA",
       "uroCin_SAMN04495241":"NNN"
      },
     "292":{
       "DireGB":"GCT",
       "Node14":"NNN",
       "root":"ACT",
       "uroCin_SAMN04495241":"NNN"
      },
     "293":{
       "Node14":"NNN",
       "root":"CCG",
       "speVen_SAMN27257238":"CTG",
       "uroCin_SAMN04495241":"NNN"
      },
     "294":{
       "Node14":"NNN",
       "root":"GAG",
       "uroCin_SAMN04495241":"NNN"
      },
     "295":{
       "Node14":"NNN",
       "root":"TCC",
       "uroCin_SAMN04495241":"NNN"
      },
     "296":{
       "Node14":"NNN",
       "root":"GTC",
       "uroCin_SAMN04495241":"NNN"
      },
     "297":{
       "canBai_SAMN02921314":"NNN",
       "canLup_SAMN02921310":"NNN",
       "canRuf_SAMN02921317":"NNN",
       "cuoAlp_SAMN10180424":"NNG",
       "root":"CTG",
       "uroCin_SAMN04495241":"NNN"
      },
     "298":{
       "canBai_SAMN02921314":"NNN",
       "canLup_SAMN02921310":"NNN",
       "canRuf_SAMN02921317":"NNN",
       "root":"ACC",
       "uroCin_SAMN04495241":"NNN"
      },
     "299":{
       "canBai_SAMN02921314":"NNN",
       "canLup_SAMN02921310":"NNN",
       "canRuf_SAMN02921317":"NNN",
       "root":"ACG",
       "uroCin_SAMN04495241":"NNG"
      },
     "3":{
       "Node12":"NNN",
       "lupMes_SAMEA5411047":"NNN",
       "root":"GGG",
       "uroCin_SAMN04495241":"NNN",
       "vulVul_marble_Fox4":"NNN"
      },
     "30":{
       "Node12":"NNN",
       "lupMes_SAMEA5411047":"NNN",
       "root":"CTC",
       "uroCin_SAMN04495241":"NNN",
       "vulVul_marble_Fox4":"NNN"
      },
     "300":{
       "canBai_SAMN02921314":"NNN",
       "canLup_SAMN02921310":"NNN",
       "canRuf_SAMN02921317":"NNN",
       "root":"ATC",
       "uroCin_SAMN04495241":"ANC"
      },
     "301":{
       "DireGB":"CGA",
       "Node12":"CGA",
       "canBai_SAMN02921314":"NNN",
       "canLup_SAMN02921310":"NNN",
       "canRuf_SAMN02921317":"NNN",
       "root":"CGG"
      },
     "302":{
       "canBai_SAMN02921314":"NNN",
       "canLup_SAMN02921310":"NNN",
       "canRuf_SAMN02921317":"NNN",
       "cuoAlp_SAMN10180424":"GAN",
       "root":"GAT"
      },
     "303":{
       "Node14":"NNN",
       "root":"GAG",
       "uroCin_SAMN04495241":"GNG"
      },
     "304":{
       "DireGB":"CCT",
       "Node14":"NNN",
       "root":"CCC",
       "vulVul_marble_Fox4":"CCT"
      },
     "305":{
       "Node14":"NNN",
       "root":"GAG"
      },
     "306":{
       "Node14":"NNN",
       "root":"GTG"
      },
     "307":{
       "Node14":"NNN",
       "root":"CCA"
      },
     "308":{
       "Node14":"NNN",
       "root":"GTG"
      },
     "309":{
       "Node14":"NNN",
       "root":"AGC"
      },
     "31":{
       "Node12":"NNN",
       "lupMes_SAMEA5411047":"NNN",
       "root":"CTG",
       "uroCin_SAMN04495241":"NNN",
       "vulVul_marble_Fox4":"NNN"
      },
     "310":{
       "canBai_SAMN02921314":"NNN",
       "canLup_SAMN02921310":"NNN",
       "canRuf_SAMN02921317":"NNN",
       "cuoAlp_SAMN10180424":"GNN",
       "root":"GGG"
      },
     "311":{
       "canBai_SAMN02921314":"NNN",
       "canLup_SAMN02921310":"NNN",
       "canRuf_SAMN02921317":"NNN",
       "root":"GGG"
      },
     "312":{
       "canBai_SAMN02921314":"NNN",
       "canLup_SAMN02921310":"NNN",
       "canRuf_SAMN02921317":"NNN",
       "root":"CCC"
      },
     "313":{
       "canBai_SAMN02921314":"NNN",
       "canLup_SAMN02921310":"NNN",
       "canRuf_SAMN02921317":"NNN",
       "root":"AGC"
      },
     "314":{
       "canBai_SAMN02921314":"NNN",
       "canLup_SAMN02921310":"NNN",
       "canRuf_SAMN02921317":"NNN",
       "root":"GGG"
      },
     "315":{
       "canBai_SAMN02921314":"NNN",
       "canLup_SAMN02921310":"NNN",
       "canRuf_SAMN02921317":"NNN",
       "root":"GAC"
      },
     "316":{
       "canBai_SAMN02921314":"NNN",
       "canLup_SAMN02921310":"NNN",
       "canRuf_SAMN02921317":"NNN",
       "root":"TTT"
      },
     "317":{
       "canBai_SAMN02921314":"NNN",
       "canLup_SAMN02921310":"NNN",
       "canRuf_SAMN02921317":"NNN",
       "root":"GAG"
      },
     "318":{
       "canBai_SAMN02921314":"NNN",
       "canLup_SAMN02921310":"NNN",
       "canRuf_SAMN02921317":"NNN",
       "root":"CTG"
      },
     "319":{
       "canBai_SAMN02921314":"NNN",
       "canLup_SAMN02921310":"NNN",
       "canRuf_SAMN02921317":"NNN",
       "root":"CCG"
      },
     "32":{
       "Node12":"NNN",
       "lupMes_SAMEA5411047":"NNN",
       "root":"CCG",
       "uroCin_SAMN04495241":"NNN",
       "vulVul_marble_Fox4":"NNN"
      },
     "320":{
       "canBai_SAMN02921314":"NNN",
       "canLup_SAMN02921310":"NNN",
       "canRuf_SAMN02921317":"NNN",
       "root":"GAG"
      },
     "321":{
       "canBai_SAMN02921314":"NNN",
       "canLup_SAMN02921310":"NNN",
       "canRuf_SAMN02921317":"NNN",
       "root":"GAG",
       "uroCin_SAMN04495241":"NNG"
      },
     "322":{
       "canBai_SAMN02921314":"NNN",
       "canLup_SAMN02921310":"NNN",
       "canRuf_SAMN02921317":"NNN",
       "root":"GAG",
       "vulVul_marble_Fox4":"GAT"
      },
     "323":{
       "canBai_SAMN02921314":"NNN",
       "canLup_SAMN02921310":"NNN",
       "canRuf_SAMN02921317":"NNN",
       "root":"ACC",
       "uroCin_SAMN04495241":"NNN"
      },
     "324":{
       "canBai_SAMN02921314":"NNN",
       "canLup_SAMN02921310":"NNN",
       "canRuf_SAMN02921317":"NNN",
       "root":"ACA",
       "uroCin_SAMN04495241":"NNN"
      },
     "325":{
       "canBai_SAMN02921314":"NNN",
       "canLup_SAMN02921310":"NNN",
       "canRuf_SAMN02921317":"NNN",
       "root":"CAG",
       "uroCin_SAMN04495241":"NNN"
      },
     "326":{
       "canBai_SAMN02921314":"NNN",
       "canLup_SAMN02921310":"NNN",
       "canRuf_SAMN02921317":"NNN",
       "root":"CCA",
       "uroCin_SAMN04495241":"NNA"
      },
     "327":{
       "canBai_SAMN02921314":"NNN",
       "canLup_SAMN02921310":"NNN",
       "canRuf_SAMN02921317":"NNN",
       "root":"GAC"
      },
     "328":{
       "canBai_SAMN02921314":"NNN",
       "canLup_SAMN02921310":"NNN",
       "canRuf_SAMN02921317":"NNN",
       "root":"ACA"
      },
     "329":{
       "canBai_SAMN02921314":"NNN",
       "canLup_SAMN02921310":"NNN",
       "canRuf_SAMN02921317":"NNN",
       "root":"GCC"
      },
     "33":{
       "DireGB":"NCG",
       "Node12":"NNN",
       "lupMes_SAMEA5411047":"NNN",
       "root":"CCG",
       "uroCin_SAMN04495241":"NNN",
       "vulVul_marble_Fox4":"NNN"
      },
     "330":{
       "canBai_SAMN02921314":"NNN",
       "canLup_SAMN02921310":"NNN",
       "canRuf_SAMN02921317":"NNN",
       "root":"AAT"
      },
     "331":{
       "canBai_SAMN02921314":"NNN",
       "canLup_SAMN02921310":"NNN",
       "canRuf_SAMN02921317":"NNN",
       "root":"GAG"
      },
     "332":{
       "canBai_SAMN02921314":"NNN",
       "canLup_SAMN02921310":"NNN",
       "canRuf_SAMN02921317":"NNN",
       "root":"GTG"
      },
     "333":{
       "canBai_SAMN02921314":"NNN",
       "canLup_SAMN02921310":"NNN",
       "canRuf_SAMN02921317":"NNN",
       "root":"GTG",
       "uroCin_SAMN04495241":"GNG"
      },
     "334":{
       "canBai_SAMN02921314":"NNN",
       "canLup_SAMN02921310":"NNN",
       "canRuf_SAMN02921317":"NNN",
       "root":"GCC"
      },
     "335":{
       "DireGB":"ATG",
       "Node12":"ATG",
       "canBai_SAMN02921314":"NNN",
       "canLup_SAMN02921310":"NNN",
       "canRuf_SAMN02921317":"NNN",
       "root":"GTG"
      },
     "336":{
       "canBai_SAMN02921314":"NNN",
       "canLup_SAMN02921310":"NNN",
       "canRuf_SAMN02921317":"NNN",
       "root":"GGC",
       "uroCin_SAMN04495241":"GGT"
      },
     "337":{
       "canBai_SAMN02921314":"NNN",
       "canLup_SAMN02921310":"NNN",
       "canRuf_SAMN02921317":"NNN",
       "root":"GGG"
      },
     "338":{
       "canBai_SAMN02921314":"NNN",
       "canLup_SAMN02921310":"NNN",
       "canRuf_SAMN02921317":"NNN",
       "root":"GCT"
      },
     "339":{
       "canBai_SAMN02921314":"NNN",
       "canLup_SAMN02921310":"NNN",
       "canRuf_SAMN02921317":"NNN",
       "root":"GCA"
      },
     "34":{
       "Node12":"NNN",
       "lupMes_SAMEA5411047":"NNN",
       "root":"CTG",
       "uroCin_SAMN04495241":"NNN",
       "vulVul_marble_Fox4":"NNN"
      },
     "340":{
       "canBai_SAMN02921314":"NNN",
       "canLup_SAMN02921310":"NNN",
       "canRuf_SAMN02921317":"NNN",
       "root":"GCC"
      },
     "341":{
       "canBai_SAMN02921314":"NNN",
       "canLup_SAMN02921310":"NNN",
       "canRuf_SAMN02921317":"NNN",
       "root":"AAG"
      },
     "342":{
       "canBai_SAMN02921314":"NNN",
       "canLup_SAMN02921310":"NNN",
       "canRuf_SAMN02921317":"NNN",
       "root":"CCG"
      },
     "343":{
       "canBai_SAMN02921314":"NNN",
       "canLup_SAMN02921310":"NNN",
       "canRuf_SAMN02921317":"NNN",
       "root":"TCA"
      },
     "344":{
       "canBai_SAMN02921314":"NNN",
       "canLup_SAMN02921310":"NNN",
       "canRuf_SAMN02921317":"NNN",
       "root":"CCT"
      },
     "345":{
       "canBai_SAMN02921314":"NNN",
       "canLup_SAMN02921310":"NNN",
       "canRuf_SAMN02921317":"NNN",
       "root":"CCG"
      },
     "346":{
       "canBai_SAMN02921314":"NNN",
       "canLup_SAMN02921310":"NNN",
       "canRuf_SAMN02921317":"NNN",
       "root":"CCG"
      },
     "347":{
       "canBai_SAMN02921314":"NNN",
       "canLup_SAMN02921310":"NNN",
       "canRuf_SAMN02921317":"NNN",
       "root":"GGG"
      },
     "348":{
       "Node12":"ACA",
       "canBai_SAMN02921314":"NNN",
       "canLup_SAMN02921310":"NNN",
       "canRuf_SAMN02921317":"NNN",
       "root":"ACG",
       "uroCin_SAMN04495241":"ACA",
       "vulVul_marble_Fox4":"ACA"
      },
     "349":{
       "canBai_SAMN02921314":"NNN",
       "canLup_SAMN02921310":"NNN",
       "canRuf_SAMN02921317":"NNN",
       "root":"CTG"
      },
     "35":{
       "Node12":"NNN",
       "lupMes_SAMEA5411047":"NNN",
       "root":"CTG",
       "uroCin_SAMN04495241":"NNN",
       "vulVul_marble_Fox4":"NNN"
      },
     "350":{
       "canBai_SAMN02921314":"NNN",
       "canLup_SAMN02921310":"NNN",
       "canRuf_SAMN02921317":"NNN",
       "root":"CCC"
      },
     "351":{
       "canBai_SAMN02921314":"NNN",
       "canLup_SAMN02921310":"NNN",
       "canRuf_SAMN02921317":"NNN",
       "root":"AAG"
      },
     "352":{
       "canBai_SAMN02921314":"NNN",
       "canLup_SAMN02921310":"NNN",
       "canRuf_SAMN02921317":"NNN",
       "root":"GGT"
      },
     "353":{
       "canBai_SAMN02921314":"NNN",
       "canLup_SAMN02921310":"NNN",
       "canRuf_SAMN02921317":"NNN",
       "root":"GCG",
       "speVen_SAMN27257238":"GCA",
       "vulVul_marble_Fox4":"GCA"
      },
     "354":{
       "canBai_SAMN02921314":"NNN",
       "canLup_SAMN02921310":"NNN",
       "canRuf_SAMN02921317":"NNN",
       "root":"CGC"
      },
     "355":{
       "canBai_SAMN02921314":"NNN",
       "canLup_SAMN02921310":"NNN",
       "canRuf_SAMN02921317":"NNN",
       "root":"CCT",
       "uroCin_SAMN04495241":"CCA"
      },
     "356":{
       "canBai_SAMN02921314":"NNN",
       "canLup_SAMN02921310":"NNN",
       "canRuf_SAMN02921317":"NNN",
       "lupMes_SAMEA5411047":"GAC",
       "root":"GGC"
      },
     "357":{
       "canBai_SAMN02921314":"NNN",
       "canLup_SAMN02921310":"NNN",
       "canRuf_SAMN02921317":"NNN",
       "root":"CCG"
      },
     "358":{
       "canBai_SAMN02921314":"NNN",
       "canLup_SAMN02921310":"NNN",
       "canRuf_SAMN02921317":"NNN",
       "root":"GGC"
      },
     "359":{
       "canBai_SAMN02921314":"NNN",
       "canLup_SAMN02921310":"NNN",
       "canRuf_SAMN02921317":"NNN",
       "root":"CTC"
      },
     "36":{
       "Node12":"NNN",
       "lupMes_SAMEA5411047":"NNN",
       "root":"CTG",
       "uroCin_SAMN04495241":"NNN",
       "vulVul_marble_Fox4":"NNN"
      },
     "360":{
       "canBai_SAMN02921314":"NNN",
       "canLup_SAMN02921310":"NNN",
       "canRuf_SAMN02921317":"NNN",
       "root":"CTG"
      },
     "361":{
       "canBai_SAMN02921314":"NNN",
       "canLup_SAMN02921310":"NNN",
       "canRuf_SAMN02921317":"NNN",
       "root":"GAC"
      },
     "362":{
       "canBai_SAMN02921314":"NNN",
       "canLup_SAMN02921310":"NNN",
       "canRuf_SAMN02921317":"NNN",
       "root":"AAT"
      },
     "363":{
       "canBai_SAMN02921314":"NNN",
       "canLup_SAMN02921310":"NNN",
       "canRuf_SAMN02921317":"NNN",
       "root":"GCC"
      },
     "364":{
       "canBai_SAMN02921314":"NNN",
       "canLup_SAMN02921310":"NNN",
       "canRuf_SAMN02921317":"NNN",
       "root":"ATC"
      },
     "365":{
       "canBai_SAMN02921314":"NNN",
       "canLup_SAMN02921310":"NNN",
       "canRuf_SAMN02921317":"NNN",
       "root":"GAC"
      },
     "366":{
       "canBai_SAMN02921314":"NNN",
       "canLup_SAMN02921310":"NNN",
       "canRuf_SAMN02921317":"NNN",
       "root":"TCC",
       "uroCin_SAMN04495241":"TCT"
      },
     "367":{
       "canBai_SAMN02921314":"NNN",
       "canLup_SAMN02921310":"NNN",
       "canRuf_SAMN02921317":"NNN",
       "root":"GGC"
      },
     "368":{
       "canBai_SAMN02921314":"NNN",
       "canLup_SAMN02921310":"NNN",
       "canRuf_SAMN02921317":"NNN",
       "root":"AGC"
      },
     "369":{
       "canBai_SAMN02921314":"NNN",
       "canLup_SAMN02921310":"NNN",
       "canRuf_SAMN02921317":"NNN",
       "root":"TCA"
      },
     "37":{
       "Node12":"NNN",
       "lupMes_SAMEA5411047":"NNN",
       "root":"CTG",
       "uroCin_SAMN04495241":"NNN",
       "vulVul_marble_Fox4":"NNN"
      },
     "370":{
       "canBai_SAMN02921314":"NCN",
       "canLup_SAMN02921310":"NNN",
       "canRuf_SAMN02921317":"NNN",
       "root":"GCT"
      },
     "371":{
       "canBai_SAMN02921314":"GNT",
       "canLup_SAMN02921310":"NNN",
       "canRuf_SAMN02921317":"NNN",
       "root":"GCT"
      },
     "372":{
       "canLup_SAMN02921310":"NNN",
       "canRuf_SAMN02921317":"NNN",
       "root":"CAG"
      },
     "373":{
       "canBai_SAMN02921314":"CNG",
       "canLup_SAMN02921310":"NNN",
       "canRuf_SAMN02921317":"NNN",
       "root":"CTG"
      },
     "374":{
       "canLup_SAMN02921310":"NNN",
       "canRuf_SAMN02921317":"NNN",
       "root":"CCT"
      },
     "375":{
       "canLup_SAMN02921310":"NNN",
       "canRuf_SAMN02921317":"NNN",
       "root":"CAG"
      },
     "376":{
       "canLup_SAMN02921310":"NNN",
       "canRuf_SAMN02921317":"NNN",
       "root":"AAA"
      },
     "377":{
       "canLup_SAMN02921310":"NNN",
       "canRuf_SAMN02921317":"NNN",
       "root":"AGC"
      },
     "378":{
       "canLup_SAMN02921310":"NNN",
       "canRuf_SAMN02921317":"NNN",
       "root":"ATC"
      },
     "379":{
       "canLup_SAMN02921310":"NNN",
       "canRuf_SAMN02921317":"NNN",
       "root":"CTG"
      },
     "38":{
       "Node12":"NNN",
       "lupMes_SAMEA5411047":"NNN",
       "root":"CTG",
       "uroCin_SAMN04495241":"NNN",
       "vulVul_marble_Fox4":"NNN"
      },
     "380":{
       "canBai_SAMN02921314":"GNG",
       "canLup_SAMN02921310":"NNN",
       "canRuf_SAMN02921317":"NNN",
       "root":"GAG"
      },
     "381":{
       "canBai_SAMN02921314":"NNN",
       "canLup_SAMN02921310":"NNN",
       "canRuf_SAMN02921317":"NNN",
       "root":"CGG"
      },
     "382":{
       "canBai_SAMN02921314":"NNN",
       "canLup_SAMN02921310":"NNN",
       "canRuf_SAMN02921317":"NNN",
       "root":"AAG"
      },
     "383":{
       "canBai_SAMN02921314":"NNN",
       "canLup_SAMN02921310":"NNN",
       "canRuf_SAMN02921317":"NNN",
       "root":"GAG"
      },
     "384":{
       "canBai_SAMN02921314":"NNN",
       "canLup_SAMN02921310":"NNN",
       "canRuf_SAMN02921317":"NNN",
       "root":"GTG"
      },
     "385":{
       "canBai_SAMN02921314":"NNN",
       "canLup_SAMN02921310":"NNN",
       "canRuf_SAMN02921317":"NNN",
       "root":"CTC"
      },
     "386":{
       "canBai_SAMN02921314":"NNN",
       "canLup_SAMN02921310":"NNN",
       "canRuf_SAMN02921317":"NNN",
       "root":"GTA"
      },
     "387":{
       "canBai_SAMN02921314":"NNN",
       "canLup_SAMN02921310":"NNN",
       "canRuf_SAMN02921317":"NNN",
       "root":"GCT"
      },
     "388":{
       "canLup_SAMN02921310":"NNN",
       "canRuf_SAMN02921317":"NNN",
       "cuoAlp_SAMN10180424":"GNN",
       "root":"GTG"
      },
     "389":{
       "canBai_SAMN02921314":"ANN",
       "canLup_SAMN02921310":"NNN",
       "canRuf_SAMN02921317":"NNN",
       "cuoAlp_SAMN10180424":"NTT",
       "root":"ATT"
      },
     "39":{
       "Node12":"NNN",
       "lupMes_SAMEA5411047":"NNN",
       "root":"CTG",
       "uroCin_SAMN04495241":"NNN",
       "vulVul_marble_Fox4":"NNN"
      },
     "390":{
       "canBai_SAMN02921314":"NNA",
       "canLup_SAMN02921310":"NNN",
       "canRuf_SAMN02921317":"NNN",
       "cuoAlp_SAMN10180424":"NNN",
       "root":"GTA"
      },
     "391":{
       "canBai_SAMN02921314":"GNT",
       "canLup_SAMN02921310":"NNN",
       "canRuf_SAMN02921317":"NNN",
       "cuoAlp_SAMN10180424":"GGN",
       "root":"GGT"
      },
     "392":{
       "canBai_SAMN02921314":"NNG",
       "canLup_SAMN02921310":"NNN",
       "canRuf_SAMN02921317":"NNN",
       "cuoAlp_SAMN10180424":"GGN",
       "root":"GGG"
      },
     "393":{
       "canBai_SAMN02921314":"NNN",
       "canLup_SAMN02921310":"NNN",
       "canRuf_SAMN02921317":"NNN",
       "cuoAlp_SAMN10180424":"GNN",
       "root":"GTG"
      },
     "394":{
       "canBai_SAMN02921314":"NNN",
       "canLup_SAMN02921310":"NNN",
       "canRuf_SAMN02921317":"NNN",
       "cuoAlp_SAMN10180424":"GNN",
       "root":"GTG"
      },
     "395":{
       "canBai_SAMN02921314":"NNN",
       "canLup_SAMN02921310":"NNN",
       "canRuf_SAMN02921317":"NNN",
       "cuoAlp_SAMN10180424":"GGN",
       "root":"GGC",
       "vulVul_marble_Fox4":"GGT"
      },
     "396":{
       "canBai_SAMN02921314":"NNN",
       "canLup_SAMN02921310":"NNN",
       "canRuf_SAMN02921317":"NNN",
       "cuoAlp_SAMN10180424":"NCN",
       "root":"GCC"
      },
     "397":{
       "canBai_SAMN02921314":"NNN",
       "canLup_SAMN02921310":"NNN",
       "canRuf_SAMN02921317":"NNN",
       "cuoAlp_SAMN10180424":"NTG",
       "root":"CTG"
      },
     "398":{
       "canBai_SAMN02921314":"NNN",
       "canLup_SAMN02921310":"NNN",
       "canRuf_SAMN02921317":"NNN",
       "cuoAlp_SAMN10180424":"TTT",
       "root":"TTC"
      },
     "399":{
       "canBai_SAMN02921314":"NNN",
       "canLup_SAMN02921310":"NNN",
       "canRuf_SAMN02921317":"NNN",
       "root":"GCT"
      },
     "4":{
       "Node12":"NNN",
       "lupMes_SAMEA5411047":"NNN",
       "root":"CCG",
       "uroCin_SAMN04495241":"NNN",
       "vulVul_marble_Fox4":"NNN"
      },
     "40":{
       "Node12":"NNN",
       "lupMes_SAMEA5411047":"NNN",
       "root":"GCC",
       "uroCin_SAMN04495241":"NNN",
       "vulVul_marble_Fox4":"NNN"
      },
     "400":{
       "canBai_SAMN02921314":"NNN",
       "canLup_SAMN02921310":"NNN",
       "canRuf_SAMN02921317":"NNN",
       "root":"GCC"
      },
     "401":{
       "canLup_SAMN02921310":"NNN",
       "canRuf_SAMN02921317":"NNN",
       "root":"TTC"
      },
     "402":{
       "canBai_SAMN02921314":"NTA",
       "canLup_SAMN02921310":"NNN",
       "canRuf_SAMN02921317":"NNN",
       "root":"CTA"
      },
     "403":{
       "canLup_SAMN02921310":"NNN",
       "canRuf_SAMN02921317":"NNN",
       "root":"GTC"
      },
     "404":{
       "canBai_SAMN02921314":"ANN",
       "canLup_SAMN02921310":"NNN",
       "canRuf_SAMN02921317":"NNN",
       "root":"ACG"
      },
     "405":{
       "canLup_SAMN02921310":"NNN",
       "canRuf_SAMN02921317":"NNN",
       "root":"TTA"
      },
     "406":{
       "canLup_SAMN02921310":"NNN",
       "canRuf_SAMN02921317":"NNN",
       "root":"CTC"
      },
     "407":{
       "canLup_SAMN02921310":"NNN",
       "canRuf_SAMN02921317":"NNN",
       "root":"ATC"
      },
     "408":{
       "canLup_SAMN02921310":"NNN",
       "canRuf_SAMN02921317":"NNN",
       "root":"TAC"
      },
     "409":{
       "canBai_SAMN02921314":"NNC",
       "canLup_SAMN02921310":"NNN",
       "canRuf_SAMN02921317":"NNN",
       "root":"CGC"
      },
     "41":{
       "DireGB":"GNN",
       "Node12":"NNN",
       "lupMes_SAMEA5411047":"NNN",
       "root":"GGC",
       "uroCin_SAMN04495241":"NNN",
       "vulVul_marble_Fox4":"NNN"
      },
     "410":{
       "canLup_SAMN02921310":"NNN",
       "canRuf_SAMN02921317":"NNN",
       "root":"ATG"
      },
     "411":{
       "canLup_SAMN02921310":"NAG",
       "canRuf_SAMN02921317":"NNN",
       "root":"AAG"
      },
     "412":{
       "canLup_SAMN02921310":"NAG",
       "canRuf_SAMN02921317":"NNN",
       "root":"AAG"
      },
     "413":{
       "canRuf_SAMN02921317":"NNN",
       "root":"AAG"
      },
     "414":{
       "canLup_SAMN02921310":"NNN",
       "canRuf_SAMN02921317":"NNN",
       "root":"GAT"
      },
     "415":{
       "canLup_SAMN02921310":"NNN",
       "canRuf_SAMN02921317":"NNN",
       "root":"GAA"
      },
     "416":{
       "canLup_SAMN02921310":"NNN",
       "canRuf_SAMN02921317":"NNN",
       "root":"GGA"
      },
     "417":{
       "canLup_SAMN02921310":"NNN",
       "canRuf_SAMN02921317":"NNN",
       "root":"AGC"
      },
     "418":{
       "canLup_SAMN02921310":"NNN",
       "canRuf_SAMN02921317":"NNN",
       "root":"TAC"
      },
     "419":{
       "canLup_SAMN02921310":"NNN",
       "canRuf_SAMN02921317":"NNN",
       "root":"ACC"
      },
     "42":{
       "DireGB":"NNN",
       "Node12":"NNN",
       "lupMes_SAMEA5411047":"NNN",
       "root":"CGC",
       "uroCin_SAMN04495241":"NNN",
       "vulVul_marble_Fox4":"NNN"
      },
     "420":{
       "canLup_SAMN02921310":"NNG",
       "canRuf_SAMN02921317":"NNN",
       "root":"CTG"
      },
     "421":{
       "canRuf_SAMN02921317":"NNN",
       "root":"GAG"
      },
     "422":{
       "canLup_SAMN02921310":"NNN",
       "canRuf_SAMN02921317":"NNN",
       "root":"GAG"
      },
     "423":{
       "canLup_SAMN02921310":"NNN",
       "canRuf_SAMN02921317":"NNN",
       "root":"CCC",
       "uroCin_SAMN04495241":"CCT"
      },
     "424":{
       "canLup_SAMN02921310":"NNN",
       "canRuf_SAMN02921317":"NNN",
       "root":"AAG"
      },
     "425":{
       "canLup_SAMN02921310":"NNN",
       "canRuf_SAMN02921317":"NNN",
       "root":"CAG"
      },
     "426":{
       "canBai_SAMN02921314":"GCN",
       "canLup_SAMN02921310":"NNN",
       "canRuf_SAMN02921317":"NNN",
       "root":"GCG"
      },
     "427":{
       "canBai_SAMN02921314":"NNN",
       "canLup_SAMN02921310":"NNN",
       "canRuf_SAMN02921317":"NNN",
       "root":"AGC"
      },
     "428":{
       "canBai_SAMN02921314":"NNN",
       "canLup_SAMN02921310":"NNN",
       "canRuf_SAMN02921317":"NNN",
       "root":"GTC"
      },
     "429":{
       "canBai_SAMN02921314":"NNN",
       "canLup_SAMN02921310":"NNN",
       "canRuf_SAMN02921317":"NNN",
       "root":"ACG"
      },
     "43":{
       "DireGB":"NNN",
       "Node12":"NNN",
       "lupMes_SAMEA5411047":"NNN",
       "root":"GCC",
       "uroCin_SAMN04495241":"NNN",
       "vulVul_marble_Fox4":"NNN"
      },
     "430":{
       "canBai_SAMN02921314":"NNN",
       "canLup_SAMN02921310":"NNN",
       "canRuf_SAMN02921317":"NNN",
       "root":"TAC"
      },
     "431":{
       "canBai_SAMN02921314":"NNG",
       "canLup_SAMN02921310":"NNN",
       "canRuf_SAMN02921317":"NNN",
       "root":"CAG"
      },
     "432":{
       "canBai_SAMN02921314":"AAN",
       "canLup_SAMN02921310":"NNN",
       "canRuf_SAMN02921317":"NNN",
       "root":"AAG"
      },
     "433":{
       "Node4":"CCT",
       "canLup_SAMN02921310":"NNN",
       "canRuf_SAMN02921317":"NNN",
       "root":"CCC"
      },
     "434":{
       "canLup_SAMN02921310":"NNN",
       "canRuf_SAMN02921317":"NNN",
       "root":"GAT"
      },
     "435":{
       "canBai_SAMN02921314":"AAN",
       "canLup_SAMN02921310":"NNN",
       "canRuf_SAMN02921317":"NNN",
       "root":"AAG"
      },
     "436":{
       "canBai_SAMN02921314":"NNN",
       "canLup_SAMN02921310":"NNN",
       "canRuf_SAMN02921317":"NNN",
       "root":"CAG"
      },
     "437":{
       "canLup_SAMN02921310":"NNN",
       "canRuf_SAMN02921317":"NNN",
       "root":"GAG"
      },
     "438":{
       "canBai_SAMN02921314":"NAN",
       "canLup_SAMN02921310":"NNN",
       "canRuf_SAMN02921317":"NNN",
       "root":"GAA"
      },
     "439":{
       "canBai_SAMN02921314":"TNN",
       "canLup_SAMN02921310":"NNN",
       "canRuf_SAMN02921317":"NNN",
       "root":"TTC"
      },
     "44":{
       "DireGB":"NNN",
       "Node12":"NNN",
       "lupMes_SAMEA5411047":"NNN",
       "root":"GCG",
       "uroCin_SAMN04495241":"NNN",
       "vulVul_marble_Fox4":"NNG"
      },
     "440":{
       "canBai_SAMN02921314":"TNN",
       "canLup_SAMN02921310":"NNN",
       "canRuf_SAMN02921317":"NNN",
       "root":"TAC"
      },
     "441":{
       "canBai_SAMN02921314":"NCC",
       "canLup_SAMN02921310":"NNN",
       "canRuf_SAMN02921317":"NNN",
       "root":"GCC"
      },
     "442":{
       "Node4":"---",
       "root":"TAC",
       "uroCin_SAMN04495241":"TAN",
       "vulVul_marble_Fox4":"---"
      },
     "45":{
       "DireGB":"NNN",
       "Node12":"NNN",
       "lupMes_SAMEA5411047":"NNN",
       "root":"GGG",
       "uroCin_SAMN04495241":"NNN",
       "vulVul_marble_Fox4":"NNN"
      },
     "46":{
       "canBai_SAMN02921314":"NNN",
       "canLup_SAMN02921310":"NNN",
       "canRuf_SAMN02921317":"NNN",
       "root":"GCT"
      },
     "47":{
       "canBai_SAMN02921314":"NNN",
       "canLup_SAMN02921310":"NNN",
       "canRuf_SAMN02921317":"NNN",
       "root":"CAG"
      },
     "48":{
       "canBai_SAMN02921314":"NNN",
       "canLup_SAMN02921310":"NNN",
       "canRuf_SAMN02921317":"NNN",
       "root":"CGC"
      },
     "49":{
       "canBai_SAMN02921314":"NNN",
       "canLup_SAMN02921310":"NNN",
       "canRuf_SAMN02921317":"NNN",
       "root":"TGG"
      },
     "5":{
       "Node12":"NNN",
       "lupMes_SAMEA5411047":"NNN",
       "root":"CCG",
       "uroCin_SAMN04495241":"NNN",
       "vulVul_marble_Fox4":"NNN"
      },
     "50":{
       "canBai_SAMN02921314":"NNN",
       "canLup_SAMN02921310":"NNN",
       "canRuf_SAMN02921317":"NNN",
       "root":"CGC"
      },
     "51":{
       "canBai_SAMN02921314":"NNN",
       "canLup_SAMN02921310":"NNN",
       "canRuf_SAMN02921317":"NNN",
       "root":"AAC"
      },
     "52":{
       "canBai_SAMN02921314":"NNN",
       "canLup_SAMN02921310":"NNN",
       "canRuf_SAMN02921317":"NNN",
       "root":"GAG"
      },
     "53":{
       "canBai_SAMN02921314":"NNN",
       "canLup_SAMN02921310":"NNN",
       "canRuf_SAMN02921317":"NNN",
       "root":"AAC"
      },
     "54":{
       "canBai_SAMN02921314":"NNN",
       "canLup_SAMN02921310":"NNN",
       "canRuf_SAMN02921317":"NNN",
       "root":"TTT"
      },
     "55":{
       "canBai_SAMN02921314":"NNN",
       "canLup_SAMN02921310":"NNN",
       "canRuf_SAMN02921317":"NNN",
       "root":"GAG"
      },
     "56":{
       "canBai_SAMN02921314":"NNN",
       "canLup_SAMN02921310":"NNN",
       "canRuf_SAMN02921317":"NNN",
       "root":"AGG"
      },
     "57":{
       "canBai_SAMN02921314":"NNN",
       "canLup_SAMN02921310":"NNN",
       "canRuf_SAMN02921317":"NNN",
       "root":"CCC"
      },
     "58":{
       "canBai_SAMN02921314":"NNN",
       "canLup_SAMN02921310":"NNN",
       "canRuf_SAMN02921317":"NNN",
       "root":"GTG"
      },
     "59":{
       "canBai_SAMN02921314":"NNN",
       "canLup_SAMN02921310":"NNN",
       "canRuf_SAMN02921317":"NNN",
       "root":"GAC"
      },
     "6":{
       "Node12":"NNN",
       "lupMes_SAMEA5411047":"NNN",
       "root":"CAC",
       "uroCin_SAMN04495241":"NNN",
       "vulVul_marble_Fox4":"NNN"
      },
     "60":{
       "canBai_SAMN02921314":"NNN",
       "canLup_SAMN02921310":"NNN",
       "canRuf_SAMN02921317":"NNN",
       "root":"CTC"
      },
     "61":{
       "canBai_SAMN02921314":"NNN",
       "canLup_SAMN02921310":"NNN",
       "canRuf_SAMN02921317":"NNN",
       "root":"GAG"
      },
     "62":{
       "canBai_SAMN02921314":"NNN",
       "canLup_SAMN02921310":"NNN",
       "canRuf_SAMN02921317":"NNN",
       "root":"GGC"
      },
     "63":{
       "canBai_SAMN02921314":"NNN",
       "canLup_SAMN02921310":"NNN",
       "canRuf_SAMN02921317":"NNN",
       "root":"TCT"
      },
     "64":{
       "canBai_SAMN02921314":"NNN",
       "canLup_SAMN02921310":"NNN",
       "canRuf_SAMN02921317":"NNN",
       "root":"GGG"
      },
     "65":{
       "canBai_SAMN02921314":"NNN",
       "canLup_SAMN02921310":"NNN",
       "canRuf_SAMN02921317":"NNN",
       "root":"GAT"
      },
     "66":{
       "canBai_SAMN02921314":"NNN",
       "canLup_SAMN02921310":"NNN",
       "canRuf_SAMN02921317":"NNN",
       "root":"GAC"
      },
     "67":{
       "canBai_SAMN02921314":"NNN",
       "canLup_SAMN02921310":"NNN",
       "canRuf_SAMN02921317":"NNN",
       "root":"GAC"
      },
     "68":{
       "canBai_SAMN02921314":"NCC",
       "canLup_SAMN02921310":"NNC",
       "canRuf_SAMN02921317":"NNN",
       "root":"TCC"
      },
     "69":{
       "canBai_SAMN02921314":"NTC",
       "canLup_SAMN02921310":"NTN",
       "canRuf_SAMN02921317":"NNN",
       "root":"TTC"
      },
     "7":{
       "Node12":"NNN",
       "lupMes_SAMEA5411047":"NNN",
       "root":"CGC",
       "uroCin_SAMN04495241":"NNN",
       "vulVul_marble_Fox4":"NNN"
      },
     "70":{
       "canBai_SAMN02921314":"NCN",
       "canLup_SAMN02921310":"CCN",
       "canRuf_SAMN02921317":"NNN",
       "lycPic_SAMN09924608":"CCC",
       "root":"CCT"
      },
     "71":{
       "canBai_SAMN02921314":"GAN",
       "canLup_SAMN02921310":"NNN",
       "canRuf_SAMN02921317":"NNN",
       "root":"GAT"
      },
     "72":{
       "canLup_SAMN02921310":"NNN",
       "canRuf_SAMN02921317":"NNN",
       "root":"GAT"
      },
     "73":{
       "canLup_SAMN02921310":"NAG",
       "canRuf_SAMN02921317":"NAN",
       "lupMes_SAMEA5411047":"GAN",
       "root":"GAG"
      },
     "74":{
       "canBai_SAMN02921314":"CNG",
       "canLup_SAMN02921310":"CNG",
       "canRuf_SAMN02921317":"NNN",
       "root":"CTG"
      },
     "75":{
       "canRuf_SAMN02921317":"GAN",
       "root":"GAT"
      },
     "76":{
       "canLup_SAMN02921310":"NNC",
       "canRuf_SAMN02921317":"NNN",
       "root":"GAC"
      },
     "77":{
       "canRuf_SAMN02921317":"NNN",
       "root":"CTC"
      },
     "78":{
       "canLup_SAMN02921310":"NAC",
       "canRuf_SAMN02921317":"NNN",
       "root":"TAC"
      },
     "79":{
       "canRuf_SAMN02921317":"NNN",
       "root":"TCA"
      },
     "8":{
       "DireGB":"CAC",
       "Node12":"NNN",
       "lupMes_SAMEA5411047":"NNN",
       "root":"GCC",
       "uroCin_SAMN04495241":"NNN",
       "vulVul_marble_Fox4":"NNN"
      },
     "80":{
       "canBai_SAMN02921314":"GGN",
       "canLup_SAMN02921310":"NNN",
       "canRuf_SAMN02921317":"NNN",
       "root":"GGG"
      },
     "81":{
       "canBai_SAMN02921314":"TNN",
       "canLup_SAMN02921310":"NNN",
       "canRuf_SAMN02921317":"NNN",
       "root":"TCG"
      },
     "82":{
       "canLup_SAMN02921310":"NNC",
       "canRuf_SAMN02921317":"NNN",
       "root":"GGC"
      },
     "83":{
       "canLup_SAMN02921310":"TNN",
       "canRuf_SAMN02921317":"NNN",
       "root":"TCA"
      },
     "84":{
       "canLup_SAMN02921310":"NNN",
       "canRuf_SAMN02921317":"NNN",
       "root":"GGC"
      },
     "85":{
       "canBai_SAMN02921314":"TNN",
       "canLup_SAMN02921310":"NNN",
       "canRuf_SAMN02921317":"NNN",
       "root":"TAC"
      },
     "86":{
       "canBai_SAMN02921314":"NNN",
       "canLup_SAMN02921310":"NNN",
       "canRuf_SAMN02921317":"NNN",
       "root":"TTC"
      },
     "87":{
       "canBai_SAMN02921314":"NNN",
       "canLup_SAMN02921310":"NNN",
       "canRuf_SAMN02921317":"NNN",
       "root":"GAG"
      },
     "88":{
       "canBai_SAMN02921314":"NNN",
       "canLup_SAMN02921310":"NNN",
       "canRuf_SAMN02921317":"NNN",
       "root":"CAG"
      },
     "89":{
       "canBai_SAMN02921314":"NNN",
       "canLup_SAMN02921310":"NNN",
       "canRuf_SAMN02921317":"NNN",
       "root":"GAG"
      },
     "9":{
       "Node12":"NNN",
       "lupMes_SAMEA5411047":"NNN",
       "root":"GGG",
       "uroCin_SAMN04495241":"NNN",
       "vulVul_marble_Fox4":"NNN"
      },
     "90":{
       "canBai_SAMN02921314":"NNN",
       "canLup_SAMN02921310":"NNN",
       "canRuf_SAMN02921317":"NNN",
       "root":"TCG"
      },
     "91":{
       "canBai_SAMN02921314":"NNN",
       "canLup_SAMN02921310":"NNN",
       "canRuf_SAMN02921317":"NNN",
       "root":"GGC"
      },
     "92":{
       "canBai_SAMN02921314":"NNN",
       "canLup_SAMN02921310":"NNN",
       "canRuf_SAMN02921317":"NNN",
       "root":"ATT"
      },
     "93":{
       "canBai_SAMN02921314":"NNN",
       "canLup_SAMN02921310":"NNN",
       "canRuf_SAMN02921317":"NNN",
       "root":"GAG"
      },
     "94":{
       "canBai_SAMN02921314":"NNA",
       "canLup_SAMN02921310":"NNN",
       "canRuf_SAMN02921317":"NNN",
       "root":"ACA"
      },
     "95":{
       "canBai_SAMN02921314":"NCC",
       "canLup_SAMN02921310":"NNN",
       "canRuf_SAMN02921317":"NNN",
       "root":"GCC"
      },
     "96":{
       "canBai_SAMN02921314":"ANN",
       "canLup_SAMN02921310":"NNN",
       "canRuf_SAMN02921317":"NNN",
       "root":"ATG"
      },
     "97":{
       "DireGB":"CGN",
       "canBai_SAMN02921314":"NNN",
       "canLup_SAMN02921310":"NNN",
       "canRuf_SAMN02921317":"NNN",
       "root":"CGG"
      },
     "98":{
       "canBai_SAMN02921314":"NNN",
       "canLup_SAMN02921310":"NNN",
       "canRuf_SAMN02921317":"NNN",
       "root":"TTC"
      },
     "99":{
       "canBai_SAMN02921314":"NNN",
       "canLup_SAMN02921310":"NNN",
       "canRuf_SAMN02921317":"NNN",
       "root":"AGC"
      }
    }
  },
 "tested":{
   "0":{
     "DireGB":"test",
     "Node12":"test",
     "Node14":"test",
     "Node4":"test",
     "Node5":"test",
     "canBai_SAMN02921314":"test",
     "canLup_SAMN02921310":"test",
     "canRuf_SAMN02921317":"test",
     "chrBra_SAMN27257233":"test",
     "cuoAlp_SAMN10180424":"test",
     "lupMes_SAMEA5411047":"test",
     "lycPic_SAMN09924608":"test",
     "speVen_SAMN27257238":"test",
     "uroCin_SAMN04495241":"test",
     "vulVul_marble_Fox4":"test"
    }
  },
 "timers":{
   "MEME analysis":{
     "order":2,
     "timer":31
    },
   "Model fitting":{
     "order":1,
     "timer":3
    },
   "Total time":{
     "order":0,
     "timer":35
    }
  }
}
```
