## Supplementary material for "On the ancestry and evolution of the extinct dire wolf": HyPhy results: FormBio007144.t1.cds.aln.fa.BUSTED.json

```
{
 "Evidence Ratios":{
   "constrained":    [
[0.9990046549862607, 0.9991447276194853, 0.999160935140249, 0.9990957638894393, 0.999089741339, 0.9944581915192801, 0.9992016894797598, 0.9991829385026455, 0.9991321493938961, 0.9991649610614046, 0.9991145725762223, 0.9991205908861469, 0.9991631016066255, 0.9990904021168296, 0.9990774897586026, 0.9992433766362937, 0.9991899393882893, 0.9990824721954723, 0.9991111152502673, 0.9991629952867398, 0.9990886398286605, 0.9990774897586026, 0.9991429000632316, 0.9990774897586026, 0.9991723925765935, 0.9991726935365064, 0.9993108347392634, 0.9992492840820451, 0.9990742339080307, 0.9991903723612097, 0.9993303684556778, 0.9991141613024935, 0.9991499851514636, 1, 1, 1, 1, 0.9992123209895482, 0.9944968580739295, 0.9946083715786003, 0.9991639716636922, 0.9992201592736381, 0.9943100647442218, 0.9991358877388541, 0.9991356476851657, 0.9991699775904103, 0.9991934180605706, 0.9991625791444688, 0.9991410682648351, 0.9992580554257524, 0.9992549796135747, 0.9944277669126194, 0.9993034729313571, 0.9945130354875021, 0.9992860277525547, 0.9990994832145144, 0.9992530357048678, 0.9991923599240532, 0.9946007442113108, 0.9990978886762909, 0.9991705766545743, 0.9990957638894393, 0.9992340902191488, 0.9992604786303535, 0.9992286723477306, 0.9991966422479388, 0.9992248104041707, 0.9991785414883518, 0.9992328375218561, 0.9991323659275251, 0.999102143679452, 0.9991297989399199, 0.9992604786303535, 0.9991271822615216, 0.9990984524417726, 0.9991785414883518, 0.9991649179446275, 0.9991638132967129, 0.9990493809075026, 0.9991529444366479, 0.9990890332963834, 0.9991638132967129, 0.9990749628023025, 0.9991881701505405, 0.9944405628941676, 0.9992004581821659, 0.9991443316949896, 0.9991776109657841, 0.9991818239958634, 0.9992048705565956, 0.9991489990634577, 0.9991331991755659, 0.9944405598511086, 0.9991163477911394, 0.9991942747308997, 0.9992639183078379, 0.9992069603292036, 0.999249110188602, 0.9945465117503092, 0.9991491966871846, 0.999249110188602, 0.9990984524417726, 0.9992249552505348, 0.9990984524417726, 0.9990807678166568, 0.9992527752108954, 0.9991988874621595, 0.9991704042344238, 0.9991967237213533, 0.9992139815898909, 0.9992877979804987, 0.9991846187797421, 0.9992388715557003, 0.9991211008482566, 0.9992198371130288, 0.9992861184482774, 0.9992241506303018, 0.9991208192032096, 0.9992285246106953, 0.9943904109050201, 0.9992258184739274, 0.9993367521233871, 0.9993847291222254, 1, 1, 0.9994899151338733, 0.9992014062170542, 0.9992842280405251, 0.9992383886556737, 0.9992271254318617, 0.9990947286066859, 0.9992095383899917, 0.9992112240947029, 0.9991259471014508, 0.9992925995241316, 0.9991714151650376, 0.9991375799545388, 0.9991384295553406, 0.9945845460532855, 0.9991496529355712, 0.9992807630920587, 0.9991184863069018, 0.9991436664828013, 0.9947313750623104, 0.999146918101798, 0.9991299356954014, 0.9992112240947029, 0.9992925995241316, 0.9991037018952121, 0.9944704996004164, 0.9991520624406776, 0.9992819847423007, 0.9992881843618837, 0.9992063102627242, 0.9991517970005136, 0.9992063102627242, 0.9991500815119926, 0.9992052439821639, 0.9991248741899993, 0.9992877101637164, 0.9992792266744629, 0.9991065467915632, 0.9991869812327215, 0.9992350432317517, 0.9994054566518354, 0.999684712884507, 0.9992054585410861, 0.999169301279629, 0.9991969166751631, 0.9991997061450426, 0.9991676875097795, 0.9991876094115955, 0.9991526681348037, 0.999280054571579, 0.9992063102627242, 0.9991526681348037, 0.9991526681348037, 0.9992157602118842, 0.9991496032595684, 0.9992756568403394, 0.9992986828234167, 0.9992005957338936, 0.999133678289979, 0.9992350432317517, 0.9991107865280012, 0.9944782087075261, 0.9991887526114668, 0.9992881843618837, 0.9991520624406776, 0.9992166034360075, 0.9944081903241047, 0.9991493406620752, 0.9992001255616346, 0.999133678289979, 0.99456260450484, 0.9992166034360075, 0.9992005957338936, 0.9942891784621783, 0.9993285125335601, 0.9992350432317517, 0.9992961123833403, 0.9992615793868166, 0.9992001255616346, 0.9991473658686204, 0.9991498446931479, 0.99439041090425, 0.9992189272395799, 0.9992001255616346, 0.9992350432317517, 0.9992337570717332, 0.9991887526114668, 0.9992881843618837, 0.9992189272395799, 0.9992063102627242, 0.9944951524495884, 0.9992239682117644, 0.9993257396100196, 0.999290873530612, 0.9944482625077088, 0.9944581852953933, 0.9991526681348037, 0.9993009645435458, 0.9992063102627242, 0.9992396989636926, 0.9992054585410861, 0.9992907368690049, 0.9992285246106953, 0.9944581852953404, 0.9993693270657726, 0.9992054585410861, 0.9991107865280012, 0.9991876094115955, 0.999274265543886, 0.9992073072931413, 0.9947868398207295, 0.9993539968202937, 0.9991386227279128, 0.9991983110581738, 0.9992681614046426, 0.9990981272406574, 0.9992453328513422, 0.9991766941500894, 0.9991244954321781, 0.9992384600624431, 0.9991026646293809, 0.9991758762298389, 0.9992721199807757, 0.9992350432317517, 0.9993024619616533, 0.9992063102627242, 0.9991876094115955, 0.999310418044093, 0.9993009645435458, 0.9991535492828464, 0.9992337570717332, 0.9991256973905096, 0.999169301279629, 0.9992664855617289, 0.9991535492828464, 0.9992463665500505, 0.9989823751260418, 0.9992643032079931, 0.9991911780679849, 0.9992014062170542, 0.9991871245130959, 0.9992166034360075, 0.9992383886556737, 0.999133678289979, 0.9991065467915632, 0.9992643032079931, 0.9993077685436581, 0.9992881843618837, 0.9992664855617289, 0.9991256973905096, 0.9993299433601531, 0.9992643032079931, 0.9991526681348037, 0.9993024619616533, 0.9992166034360075, 0.999133678289979, 0.9991704042344238, 0.9991704042344238, 0.9992166034360075, 0.9993024619616533, 0.9992350432317517, 0.9992922576315197, 0.9991704042344238, 0.9944782087075261, 0.9992664855617289, 0.9991956295589308, 0.9992986082730516, 0.9992643032079931, 0.9991233477397944, 0.9992001255616346, 0.9944883117220459, 0.9991887526114668, 0.9991829176390821, 0.999169301279629, 0.9991956295589308, 0.9992166034360075, 0.9993693270657726, 0.9992350432317517, 0.9992166034360075, 0.9992416711629253, 0.9991496032595684, 0.9992063102627242, 0.999166501998715, 0.9992125359288809, 0.9991508894329979, 0.9993059663787978, 0.999304064758415, 1, 1, 1, 1, 1, 1, 0.9993677845578531, 0.9997526841206014, 0.9991887526114668, 0.9991829176390821, 0.9992166034360075, 0.999133678289979, 0.9992054585410861, 0.9992881843618837, 0.9991107865280012, 0.9989844414149801, 0.999196282500375, 0.9992922576315197, 0.999169301279629, 0.9991496032595684, 0.9992166034360075, 0.9991107865280012, 0.9993024619616533, 0.9992049304729431, 0.9992001255616346, 0.9992063102627242, 0.9992383886556737, 0.9991526681348037, 0.9992166034360075, 0.9992108120105441, 0.9992166034360075, 0.9992350432317517, 0.9992005957338936, 0.9992881843618837, 0.9992135587263336, 0.9991547748532276, 0.9945567489529556, 0.9992503410645869, 0.9992594159432681, 0.9992060762422912, 0.9991518188197754, 0.9991948962779774, 0.9991966037036702, 0.9990899473450404, 0.9992017781606316, 0.9992017320652451, 0.9990899473450404, 0.9992337023361788, 0.9992508721808949, 0.9991473781284073, 0.9991107865280012, 0.9991520624406776, 0.9991876094115955, 0.9991643001854826, 0.9992416711629253, 0.9992189272395799, 0.9991974246549741, 0.9992894126211483, 0.9992396432689429, 0.9945845460532678, 0.9992166034360075, 0.9945465116503599, 0.9992063102627242, 0.9991643001854826, 0.9991526681348037, 0.9991233477397944, 0.9992683339158092, 0.9991107865280012, 0.9991520624406776, 0.9992383886556737, 0.999133678289979, 0.9992881843618837, 0.9991090876753838, 0.9992001255616346, 0.9992063102627242, 0.9992396989636926, 0.9991233477397944, 0.9991065467915632, 0.9992133919065451, 0.9991535492828464, 0.9991876094115955, 0.9993693270657726, 0.9991520624406776, 0.999290058757303, 0.9991520624406776, 0.9992416711629253, 0.9992337570717332, 0.9991704042344238, 0.9992881843618837, 0.9991526681348037, 0.9992161603777281, 0.9992427611586773, 0.9992153835941332, 0.9992166034360075, 0.9992383886556737, 0.9992383886556737, 0.9992819847423007, 0.9992063102627242, 0.9992020650083104, 0.999290058757303, 0.9993693270657726, 0.9992350432317517, 0.9991520624406776, 0.9992643032079931, 0.9991876094115955, 0.9992396989636926, 0.9991520624406776, 0.999169301279629, 0.9991887526114668, 0.999290058757303, 0.9992815041426699, 0.9992161603777281, 0.999283729246874, 0.9992189272395799, 0.9991065467915632, 0.9992683339158092, 0.999290058757303, 0.9991676875097795, 0.9991704042344238, 0.9991233477397944, 0.999169301279629, 0.9992005957338936, 0.9992396989636926, 0.9992285246106953, 0.9944406643223792, 0.999169301279629, 0.9992269155641063, 0.9992416711629253, 0.9945567489520617, 0.9992270623933295, 0.9991526681348037, 0.9991526681348037, 0.999133678289979, 0.9944581852953404, 0.9992285246106953, 0.9991065467915632, 0.9991535492828464, 0.9991520624406776, 0.9991949658227388, 0.9992096655275763, 0.9992112240947029, 0.99923503878035, 0.9992338356290854, 0.9991942546295243, 0.9992330375015746, 0.9945567489525087, 0.9993174663606875, 0.9992243124645426, 0.9992739434778296, 0.9991449976047581, 0.9991911965986809, 0.9993493436852653, 1, 1, 1, 1, 1, 0.999786179395953, 0.9991957504855418, 0.9991461433379194, 0.9992239682117644, 0.9992285246106953, 0.9992337570717332, 0.999229538292689, 0.999213725534286, 0.9992664855617289, 0.9992301197683742, 0.9990840555679353, 0.9991743664794043, 0.9991898673195927, 0.9990842581088801, 0.999179455046838, 0.9992115997519802, 0.999133678289979, 0.9991526681348037, 0.9946315871953952, 0.9992166034360075, 0.9992851798398045, 0.999290058757303, 0.9991876094115955, 0.9992337570717332, 0.9991496032595684, 0.999169301279629, 0.9991520624406776, 0.9992881843618837, 0.9992269155641063, 0.9991107865280012, 0.9992166034360075, 0.9944406643223792, 0.9992881843618837, 0.9992337570717332, 0.9991876094115955, 0.9993015500226005, 14659160.23744716, 0.9991520624406776, 0.9992001255616346, 0.9992350432317517, 0.9992112844715678, 0.9991065467915632, 0.9992108120105441, 0.9992350432317517, 0.9992851798398045, 0.9991090876753838, 0.999133678289979, 0.9993059663787978, 0.9992402991739483, 0.9991520624406776, 0.9992166034360075, 0.9991704042344238, 0.9992881843618837, 0.9991444051697594, 0.9991556335535916, 0.9991802609285223, 0.9992383886556737, 0.9991065467915632, 0.9992158105989605, 0.9991621701573232, 0.9991949658227388, 0.9991229891375391, 0.9943480412636102, 0.9991901318399377, 0.9992508721808949, 0.9991719524397402, 0.9991658497076429, 0.9994177841117184, 0.9991679684176235, 0.9991559428121366, 0.9992274086928241, 0.9991839851396396, 0.9992425868941058, 0.9991967472477348, 0.9992012819302502, 0.9991108237930129, 0.9992024408448921, 0.9992829685159574, 0.9991860722195141, 0.9991306132215462, 0.9993611552207634, 0.9991443819429831, 0.9991220858809663, 0.9992143909733084, 0.9991603855041588, 0.9992009000738301, 0.9991967237213533, 0.9991943552907391, 0.9992239682117644, 0.9992643032079931, 0.9992881843618837, 0.9992881843618837, 0.9991876094115955, 0.9992623148368871, 0.9992608438635883, 0.9991518487229463, 0.9991498446931479, 0.9991526681348037, 0.9991526681348037, 0.9944623865721298, 0.9944390320797161, 0.9991065467915632, 0.9992063102627242, 0.9991065467915632, 0.9991621701573232, 0.9992054585410861, 0.9992643032079931, 0.9992337570717332, 0.9992284468688658, 0.9945746351750465, 0.9991222350541017, 0.9992157602118842, 0.9991526859114175, 0.999290058757303, 0.9991090876753838, 0.9992319407242626, 0.9991200626579573, 0.9993221438688863, 0.9946315871963405, 0.9992330375015746, 0.9992123464875237, 0.9991184863069018, 0.9992049304729431, 0.9991846386802969, 0.9992049304729431, 0.9992063102627242, 0.9992416711629253, 0.9992063102627242, 0.9993001056624217, 0.999169301279629, 0.9991535492828464, 0.9991623880843118, 0.9992166034360075, 0.9991526681348037, 0.9992350432317517, 0.9992166034360075, 0.9992239682117644, 0.9992027042809448, 0.999133678289979, 0.9991526681348037, 0.9992383886556737, 0.9992194840155527, 0.9991535492828464, 0.9992318798485912, 0.9992014062170542, 0.9992063102627242, 0.9992166034360075, 0.9992032277768423, 0.9947868398177659, 0.9992166034360075, 0.9992396989636926, 0.9991864806490264, 0.9993001056624217, 0.9992161603777281, 0.9992894126211483, 0.9992337570717332, 0.9991315391548641, 0.9991951470126698, 0.9993622482679523, 0.9991986711699029, 0.9991643380435804, 0.9991643380435804, 0.9991625724468913, 0.9991473773210484, 0.9991910652006262, 0.9992829611484563, 0.9991454727945396, 0.9991550243645347, 0.9992325511404425, 0.9944623865721423, 0.994372028800618, 0.9991898673195927, 0.9992226054276365, 0.9992407153255699, 0.9991818757974008, 0.9992006294897712, 0.9991699827920032, 0.9991985635161134, 0.9991898673195927, 0.9992038409449258, 0.9992508721808949, 0.9992555996214436, 0.9992001037334847, 0.9993482995415711, 0.9991070374389766, 0.9992014062170542, 0.9992652427027182, 0.9993221438688863, 0.999163606190081, 0.9992849823520477, 0.9992907368690049, 0.9992413837752845, 0.9992427611586773, 0.9992784972906539, 0.9991487151094089, 0.9991666146547663, 0.9991673759423472, 0.999188360503063, 0.999163606190081, 0.99923503878035, 0.999277323466878, 0.9947851925267774, 0.9989782692046254, 0.9991679826479171, 0.9991274360806776, 0.9991743999867924, 0.9992883755203725, 0.9991773901028782, 0.999206514443804, 0.999227205144004, 0.9992072797340998, 0.9991900350100321, 0.9942789704564998, 0.9991586150201818, 0.9991957842804763, 0.9991162007590759, 0.999213726028356, 0.9993604245989622, 0.9992926186240924, 0.9992927676212515, 0.9991951053811459, 0.9991951053811459, 0.9992739434778296, 0.9991026211202462, 0.9991184863069018, 0.9991992603375264, 0.9991064630975659, 0.9993045464752904, 0.9992427611586773, 0.9993026333899209, 1, 1, 0.999266833237368, 0.9992166034360075, 0.9991484061594498, 0.9991233477397944, 0.9992166034360075, 0.9992166034360075, 0.9992986750717069, 0.9991233477397944, 0.999169301279629, 0.9992111872465999, 0.9991887526114668, 0.9993693270657726, 0.9991535492828464, 0.9992113511427899, 0.9993666669818724, 0.9992925995241316, 0.9991494936701879, 0.9991855453451124, 0.9991767016511, 0.9992120410210406, 0.999144083654763, 0.9991645184905729, 0.9991802609285223, 0.9992522971574573, 0.9992038511194957, 0.9992166034360075, 0.9992219986953396, 0.9991526681348037, 0.9992416711629253, 0.9991855040548263, 0.999133678289979, 0.9992005957338936, 0.9991890958455883, 0.9992396989636926, 0.9992643032079931, 0.9991233477397944, 0.9992270623933295, 0.9991526681348037, 0.9992881843618837, 0.9992161603777281, 0.9992285246106953, 0.9992189272395799, 0.999166501998715, 0.9992383886556737, 0.9992643032079931, 0.999133678289979, 0.9991829176390821, 0.9991876094115955, 0.9993001056624217, 0.9992337570717332, 0.999133678289979, 0.9992001255616346, 0.9946292639753761, 0.9991526681348037, 0.9991786549498212, 0.9991876094115955, 0.994443839171771, 0.9992528970990515, 0.9991593603398304, 0.9991900350100321, 0.999117241705381, 0.9992129774784246, 0.999133678289979, 0.9992881843618837, 0.9991992603375264, 0.9991019549133191, 0.9994114879438716, 0.9996990381874481, 0.9992198842974924, 0.9993524084200868, 1, 1, 0.9997515212740664, 0.9993117870425324, 0.9991440335812909, 0.9992141708333107, 0.9991459800178097, 0.9991941443673179, 0.9992160822062951, 0.9992166034360075, 0.9991520624406776, 0.9991986972333247, 0.9992909357961255, 0.9991107865280012, 0.9992897402418204, 0.9992063102627242, 0.9992988076787878, 0.9992881843618837, 0.999164719669985, 0.9944177853129956, 0.9992643032079931, 0.9947868398177659, 0.9944277669101763, 0.9991585923721855, 0.9942817506795554, 0.9991321333424841, 0.999169301279629, 0.9992112844715678, 0.9991535492828464, 0.9945845460532678, 0.999169301279629, 0.9992881843618837, 0.9991989010613809, 0.999364952206315, 0.9992881843618837, 0.999133678289979, 0.9992166034360075, 0.9991520624406776, 0.9993693270657726, 0.9992135587263336, 0.9991535492828464, 0.9992270623933295, 0.9992063102627242, 0.9991526681348037, 0.9992819847423007, 0.9992161603777281, 0.9991496032595684, 0.9993270478206447, 0.9991941550621458, 0.9991885256849484, 0.9993693270657726, 0.9992396989636926, 0.9992063102627242, 0.9944951524495884, 0.9992337570717332, 0.9991520624406776, 0.9991876094115955, 0.9991233477397944, 0.9992166034360075, 0.9947313750623104, 0.9992383886556737, 0.999133678289979, 0.9992063102627242, 0.9992396989636926, 0.9991233477397944, 0.9991526681348037, 0.9992157602118842, 0.9991876094115955, 0.9992350432317517, 0.9947868398177659, 0.9992319407242626, 0.9992350432317517, 0.9991869812327215, 0.9991526681348037, 0.9992157602118842, 0.9991941197503513, 0.9992986828234167, 0.9991871245130959, 0.9991079795517116, 0.9991871245130959, 0.9991813465168847, 0.9992014062170542, 0.9991486082572152, 0.9991949658227388, 0.9992166034360075, 0.9991526681348037, 0.9992166034360075, 0.9992063102627242, 0.999166501998715, 0.9992063102627242, 0.9992166034360075, 0.9992350432317517, 0.9943355730946706, 0.9992063102627242, 0.9991887526114668, 0.9991704042344238, 0.9992664855617289, 0.9992819847423007, 0.9991526681348037, 0.9946195467160395, 0.9992063102627242, 0.9992350432317517, 0.9992770949429263, 0.9944251786161153, 0.9992350432317517, 0.9992001255616346, 0.9992063102627242, 0.9992683339158092, 0.9991887526114668, 0.9991876094115955, 0.9991535492828464, 0.9992337570717332, 0.9991887526114668, 0.9944081903239015, 0.9992285246106953, 0.9991927535840984, 0.9991224827113226, 0.9991397918741091, 1, 1, 1, 1, 1, 1, 1, 1, 1, 0.9994635349195473, 0.9993732216118263, 0.999183408774979, 0.9992394464482945, 0.9991764740209055, 0.9991828046159084, 0.9991687579633833, 0.9992616152071988, 0.999179455046838, 0.9991820914303607, 0.9992017781606316, 0.9992017781606316, 0.9992539690293996, 0.9991898673195927, 0.999179455046838, 0.9991360065735733, 0.999179455046838, 0.9993270478206447, 0.9991667502747933, 0.9991410127917674, 0.9947868398177695, 0.9991563607613885, 0.999099632239135, 0.999230052260127, 0.9945465116503599, 0.9992166034360075, 0.9992166034360075, 0.9991065467915632, 0.9991643001854826, 1] 
    ],
   "optimized null":    [
[1.000108078422089, 0.9992555291501724, 0.9994606796340315, 0.9998513862289191, 1.000081642161335, 0.832319363531967, 0.9996000951590523, 0.9998256161597494, 0.9999387072360828, 0.9994060930827571, 0.9999326030427569, 0.9996801569407462, 1.000488786906949, 1.000393871233985, 0.9999915437301582, 0.9991765215370579, 0.9993079697965982, 1.000038684009465, 0.9998148667611652, 0.9997012335882964, 1.000484060102236, 0.9999915437301582, 1.000432575023223, 0.9999915437301582, 0.9994006410671675, 0.9995376343795089, 0.9985592928718358, 0.9986309634439866, 0.9998306346516578, 0.9992253985594215, 0.9989123846528835, 1.000000723586091, 1.000303322811039, 0.9998151730954788, 0.9996960283567916, 0.9989631034483666, 0.998073166938741, 0.9988782590757391, 1.042327089304228, 0.977322753355054, 0.9995858019518762, 1.000093887536756, 1.087271715468153, 1.000170439534297, 1.000258171268277, 0.9992914746828945, 0.9990683345175977, 1.00004069881502, 1.000466802201794, 0.9995491079048252, 0.9996049813188496, 1.078991176838273, 0.9984880449863488, 1.059716657967048, 0.9996654775052596, 0.9997634952405794, 0.9985187082920146, 0.9990989448188484, 1.032038014729322, 1.000053148110104, 0.9998423382086988, 0.9998513862289191, 1.000277403359219, 0.9998356495422578, 1.000168493131454, 0.9989860744881648, 0.9990758304077814, 1.000448726692455, 0.9993580031187395, 1.000245719391543, 1.000349573369414, 1.000893708172717, 0.9998356495422578, 0.9998568887440124, 1.000325551210251, 1.000448726692455, 1.000895505300472, 0.9992554553022415, 1.000419132226515, 0.9995507124202834, 0.9999347606440104, 0.9992554553022415, 1.000175560651116, 0.999266311044873, 1.063361065505082, 0.9990636306342721, 0.999466214511249, 0.9992897187667352, 0.9991421628010632, 0.9990387362562663, 0.999442045399918, 0.999593093925861, 1.069402809667333, 1.000100777223451, 0.9987881085112313, 0.9991867798752273, 1.000898357199269, 0.9986233557361719, 1.039160015367631, 0.9999401887394096, 0.9986233557361719, 1.000325551210251, 1.000537355309252, 1.000325551210251, 1.000990652372787, 1.000623923509887, 0.999360226747922, 1.000834158696669, 0.999940442184644, 0.9998432910597397, 0.9995988294606225, 1.000217070967325, 0.9990939698833526, 1.00064262264851, 1.000468497766315, 0.9982201701045986, 0.999516319614889, 1.000251287124767, 0.9995258525004054, 1.056888057717171, 0.9985538116755872, 0.9982540618101103, 0.9990002428103116, 1.001594283363383, 0.9981986417388045, 0.9987831912937506, 0.9998276831261658, 0.9982451021482709, 0.9997406086722369, 0.9991842058875727, 0.9997245616079766, 1.00092297477748, 0.9998211076609105, 1.000633354785541, 0.9995562334299339, 0.999406476346546, 1.001209344906376, 0.9998887757827474, 1.042357200971398, 0.9998546175395282, 0.9982651454304454, 1.000254918730542, 0.9998804026914877, 0.833148477811228, 1.001222099836131, 1.000644959942183, 0.9998211076609105, 0.9995562334299339, 0.9997358940661732, 1.04440057080209, 1.001230552749319, 0.9987706564887379, 0.9982020874415948, 1.000175459965202, 0.9998489581362962, 1.000175459965202, 1.001228329930803, 1.000918446514187, 1.000635706113044, 0.9982099527791026, 0.9987545889721015, 1.00194061928224, 0.9993025119358939, 1.000426991791652, 0.9996306183420602, 0.9973918608784362, 1.00019873991483, 1.000810140789465, 1.000697453251866, 1.00109729114234, 1.000816257622771, 0.9993050085275975, 0.9998580771090345, 0.999940996483502, 1.000175459965202, 0.9998580771090345, 0.9998580771090345, 0.9994735012924749, 0.9989279457576193, 0.9999725937484339, 0.9981246746387658, 1.000324833935374, 1.000637741051111, 1.000426991791652, 1.00009709531885, 1.069347649982247, 1.000932777442084, 0.9982020874415948, 1.001230552749319, 0.9998032993222172, 1.046196419935443, 0.9999024781414535, 1.000696247256502, 1.000637741051111, 1.049682442541401, 0.9998032993222172, 1.000324833935374, 1.121580952504152, 0.9983608443777811, 1.000426991791652, 0.9981604171107078, 0.9993157266164119, 1.000696247256502, 0.998941920876829, 1.001225351818765, 1.011573100682914, 1.000897286589061, 1.000696247256502, 1.000426991791652, 0.9990788000947241, 1.000932777442084, 0.9982020874415948, 1.000897286589061, 1.000175459965202, 1.058248317099755, 1.000615123551206, 0.9974415502593138, 0.9992839233081633, 0.6778793805021256, 1.054055516153819, 0.9998580771090345, 0.9981059250198538, 1.000175459965202, 0.9987333663823744, 1.00019873991483, 0.9996552296861809, 0.9995258525004054, 1.048613578249117, 0.9978704232797214, 1.00019873991483, 1.00009709531885, 0.9993050085275975, 0.998389607338297, 0.9993097619361518, 1.056525751270633, 0.9981030524025969, 0.99902613634784, 0.9998379272079543, 0.9991226583094992, 1.00009890569418, 1.00068971109318, 1.000394549588091, 1.000679300569916, 0.9995374257039495, 1.000142133366539, 0.9994240754768575, 1.000377768969604, 1.000426991791652, 0.9980957672751782, 1.000175459965202, 0.9993050085275975, 0.9980838121771957, 0.9981059250198538, 1.000420365489033, 0.9990788000947241, 1.000365069488574, 1.000810140789465, 1.000074817680429, 1.000420365489033, 0.9990751244865989, 0.9992305652158968, 0.9992965157440574, 0.9999657955443432, 0.9998276831261658, 1.00093528769918, 0.9998032993222172, 0.9997406086722369, 1.000637741051111, 1.00194061928224, 0.9992965157440574, 0.9978924108454568, 0.9982020874415948, 1.000074817680429, 1.000365069488574, 0.9983538567114315, 0.9992965157440574, 0.9998580771090345, 0.9980957672751782, 0.9998032993222172, 1.000637741051111, 1.000834158696669, 1.000834158696669, 0.9998032993222172, 0.9980957672751782, 1.000426991791652, 0.9996414410747799, 1.000834158696669, 1.06104261303538, 1.000074817680429, 1.000248392041562, 0.9995256986427552, 0.9992965157440574, 1.00025326991939, 1.000696247256502, 1.039739195993318, 1.000932777442084, 1.000677296540088, 1.000810140789465, 1.000248392041562, 0.9998032993222172, 0.9978704232797214, 1.000426991791652, 0.9998032993222172, 1.000716051285579, 0.9989279457576193, 1.000175459965202, 0.9994767738136076, 0.9995325170853264, 0.9998723752486303, 0.9988187433255775, 0.9979709469069074, 1.000103456430045, 0.9968275587091223, 1.000791558178507, 1.000138804608406, 1.042483727807602, 0.9992545803061285, 1.000207480527771, 0.9990336040172091, 1.000932777442084, 1.000677296540088, 0.9998032993222172, 1.000637741051111, 1.00019873991483, 0.9982020874415948, 1.00009709531885, 0.9992294124112661, 0.9999081191631156, 0.9996414410747799, 1.000810140789465, 0.9989279457576193, 0.9998032993222172, 1.00009709531885, 0.9980957672751782, 1.000182150979966, 1.000696247256502, 1.000175459965202, 0.9997406086722369, 0.9998580771090345, 0.9998032993222172, 0.9994243736607941, 0.9998032993222172, 1.000426991791652, 1.000324833935374, 0.9982020874415948, 0.9989193564410362, 0.9994764088616579, 1.051160291673993, 0.9985469392646458, 0.9988302170816661, 0.9989786490828425, 1.000745839085302, 1.0006829039917, 1.000666159541452, 1.000125677307533, 1.000550986570395, 0.999020074628733, 1.000125677307533, 0.9995184089038261, 1.000577663364695, 0.9995730422228131, 1.00009709531885, 1.001230552749319, 0.9993050085275975, 0.9994920366422994, 1.000716051285579, 1.000897286589061, 1.00037015813388, 0.9996816669195292, 0.9991549507201744, 1.058032450359486, 0.9998032993222172, 1.038727159504262, 1.000175459965202, 0.9994920366422994, 0.9998580771090345, 1.00025326991939, 1.000089491179302, 1.00009709531885, 1.001230552749319, 0.9997406086722369, 1.000637741051111, 0.9982020874415948, 0.9997118198919768, 1.000696247256502, 1.000175459965202, 0.9987333663823744, 1.00025326991939, 1.00194061928224, 0.9994246392899234, 1.000420365489033, 0.9993050085275975, 0.9978704232797214, 1.001230552749319, 1.000327521817363, 1.001230552749319, 1.000716051285579, 0.9990788000947241, 1.000834158696669, 0.9982020874415948, 0.9998580771090345, 1.001140464377745, 0.9990992607631586, 0.9998294970508455, 0.9998032993222172, 0.9997406086722369, 0.9997406086722369, 0.9987706564887379, 1.000175459965202, 1.001098006566375, 1.000327521817363, 0.9978704232797214, 1.000426991791652, 1.001230552749319, 0.9992965157440574, 0.9993050085275975, 0.9987333663823744, 1.001230552749319, 1.000810140789465, 1.000932777442084, 1.000327521817363, 0.999939191177347, 1.001140464377745, 1.000165129986728, 1.000897286589061, 1.00194061928224, 1.000089491179302, 1.000327521817363, 1.000816257622771, 1.000834158696669, 1.00025326991939, 1.000810140789465, 1.000324833935374, 0.9987333663823744, 0.9995258525004054, 1.055406131505769, 1.000810140789465, 0.9985552606487957, 1.000716051285579, 1.047790639204088, 1.000568796144105, 0.9998580771090345, 0.9998580771090345, 1.000637741051111, 1.048613578249117, 0.9995258525004054, 1.00194061928224, 1.000420365489033, 1.001230552749319, 1.00033658082517, 1.001149752185821, 0.9998211076609105, 1.000735741729169, 1.000750231975346, 1.000707416183752, 0.9987748356335348, 1.066513449577017, 0.9985261723547999, 1.000509353714107, 0.9999779234626026, 1.001241785449461, 1.000395287683808, 1.000120167111938, 0.9996066164315197, 0.9997102563484711, 0.998821926090004, 0.998821926090004, 1, 1.001006575091987, 1.000287578614703, 0.9999218831278943, 1.000615123551206, 0.9995258525004054, 0.9990788000947241, 0.9991216831166755, 0.9998191979136415, 1.000074817680429, 0.9991572664445352, 0.9997765671058464, 1.000308050593532, 0.9999241579914765, 1.001816464709797, 1.000266355470362, 0.9993119155966921, 1.000637741051111, 0.9998580771090345, 1.045132197740465, 0.9998032993222172, 1.000162735361278, 1.000327521817363, 0.9993050085275975, 0.9990788000947241, 0.9989279457576193, 1.000810140789465, 1.001230552749319, 0.9982020874415948, 0.9985552606487957, 1.00009709531885, 0.9998032993222172, 1.050848045236965, 0.9982020874415948, 0.9990788000947241, 0.9993050085275975, 0.9980918644074654, 1022.16095220922, 1.001230552749319, 1.000696247256502, 1.000426991791652, 0.9994399909791559, 1.00194061928224, 0.9994243736607941, 1.000426991791652, 1.000162735361278, 0.9997118198919768, 1.000637741051111, 0.9988187433255775, 1.000717165833222, 1.001230552749319, 0.9998032993222172, 1.000834158696669, 0.9982020874415948, 1.001243463983876, 1.00084428194387, 1.000679903790381, 0.9997406086722369, 1.00194061928224, 1.000684781011383, 0.9994979363333125, 1.00033658082517, 1.000361401856146, 0.9259036687222675, 1.000713494596552, 1.000577663364695, 0.9999780220418285, 1.000301349407786, 0.9978882547028181, 1.000322409550564, 1.00043387831221, 0.999557131752896, 0.9988461566801002, 0.9986108160337026, 0.9999428919651577, 0.9987579871390208, 0.9991819370522824, 0.9999283835859253, 1.000369265183768, 0.9992934293861149, 1.000636872250622, 0.9979539143417663, 0.9998392655129967, 1.000253837810186, 1.00051781962607, 0.9994935466277394, 1.000188052550994, 0.999940442184644, 0.9999147871055132, 1.000615123551206, 0.9992965157440574, 0.9982020874415948, 0.9982020874415948, 0.9993050085275975, 0.9998345921987454, 0.9993204483497274, 1.000414429432831, 1.001225351818765, 0.9998580771090345, 0.9998580771090345, 1.047212632406455, 1.068601139345914, 1.00194061928224, 1.000175459965202, 1.00194061928224, 0.9994979363333125, 1.00019873991483, 0.9992965157440574, 0.9990788000947241, 1.000445763605793, 1.059475747880428, 1.000250004898024, 0.9994735012924749, 1.000412622070808, 1.000327521817363, 0.9997118198919768, 1.000429808556963, 1.000256938110701, 0.9974583518628786, 1.043436663469233, 0.9987748356335348, 1.00090983089466, 1.000254918730542, 1.000182150979966, 1.000936202493239, 1.000182150979966, 1.000175459965202, 1.000716051285579, 1.000175459965202, 0.9995128849738815, 1.000810140789465, 1.000420365489033, 0.99952620625301, 0.9998032993222172, 0.9998580771090345, 1.000426991791652, 0.9998032993222172, 1.000615123551206, 1.000157661885981, 1.000637741051111, 0.9998580771090345, 0.9997406086722369, 0.9994482778973459, 1.000420365489033, 0.9988514384491934, 0.9998276831261658, 1.000175459965202, 0.9998032993222172, 1.000227125315566, 1.046601939315458, 0.9998032993222172, 0.9987333663823744, 1.000963223243377, 0.9995128849738815, 1.001140464377745, 0.9996816669195292, 0.9990788000947241, 1.0006460723722, 1.000398925557637, 0.9980182984823898, 1.0002585403674, 1.000869414656161, 1.000869414656161, 1.000897379249238, 0.9999061861840568, 0.9999316732444437, 1.000432825111958, 0.9999208766890623, 0.999565537646274, 0.9988426216803407, 0.9664056428642022, 1.050278709760468, 0.9999241579914765, 1.000310568200778, 0.9990393178147584, 1.001211231800406, 0.9999147041551696, 1.000308339509834, 1.000551899868317, 0.9999241579914765, 0.9999159764202766, 1.000577663364695, 0.9997967171175464, 0.9992998966605576, 0.998019863223522, 0.9997252818835741, 0.9998276831261658, 0.9983730985298129, 0.9974583518628786, 1.000814487067358, 0.9982218798943251, 0.9996552296861809, 0.99909664425172, 0.9990992607631586, 0.9987733045596, 1.001222954459679, 1.000811925000988, 1.000839351297611, 0.9999645616147992, 1.000814487067358, 1.000735741729169, 0.9983408964537558, 1.055711083288518, 0.9992631971282722, 0.9998535764519872, 1.000649495334769, 1.000715520010518, 0.9982797598162831, 1.001001106776968, 0.9998915231014948, 0.9988745995154049, 0.9995643941733818, 1.000403151996987, 1.070615152479956, 1.000873771704855, 1.001134569473223, 1.000415422746376, 0.9986951012919782, 0.9979597098494082, 0.9989621344666145, 0.9981842333545841, 0.9998508644941154, 0.9998508644941154, 0.9999779234626026, 0.9997257247222955, 1.000254918730542, 1.000214074910958, 1.000098528281547, 0.9981854808174691, 0.9990992607631586, 0.9979594996176675, 1.000295910858906, 1.000284809998077, 0.9992112144615041, 0.9998032993222172, 0.9989262810875309, 1.00025326991939, 0.9998032993222172, 0.9998032993222172, 0.9995139941027307, 1.00025326991939, 1.000810140789465, 1.000943325232381, 1.000932777442084, 0.9978704232797214, 1.000420365489033, 1.001148791850932, 0.9978953774316446, 0.9995562334299339, 0.9995352022238482, 1.00021929790204, 1.000685895662309, 1.000457209285885, 1.000866530982693, 1.000839034390924, 1.000679903790381, 0.9993877993413764, 1.00019984022232, 0.9998032993222172, 1.000570091663775, 0.9998580771090345, 1.000716051285579, 1.00093671148712, 1.000637741051111, 1.000324833935374, 1.000276525789153, 0.9987333663823744, 0.9992965157440574, 1.00025326991939, 1.000568796144105, 0.9998580771090345, 0.9982020874415948, 1.001140464377745, 0.9995258525004054, 1.000897286589061, 0.9994767738136076, 0.9997406086722369, 0.9992965157440574, 1.000637741051111, 1.000677296540088, 0.9993050085275975, 0.9995128849738815, 0.9990788000947241, 1.000637741051111, 1.000696247256502, 1.045960505063608, 0.9998580771090345, 0.9997586639905882, 0.9993050085275975, 1.055012586643054, 0.999432921868078, 1.000900110590602, 1.000403151996987, 1.000415376995307, 0.9994771438745574, 1.000637741051111, 0.9982020874415948, 1.000214074910958, 1.001910942385204, 0.99947484432145, 1.001026465613222, 0.9985952788315718, 1.000095459875465, 0.9979723325108699, 0.9999374914862537, 0.9990560447719152, 1.000856587661119, 0.9989742954949784, 1.000903888125358, 0.9989407697307192, 1.000732769362052, 1.000923952749988, 0.9998032993222172, 1.001230552749319, 1.001099493075025, 0.9996677817023507, 1.00009709531885, 0.9987994594344604, 1.000175459965202, 0.9995379372999765, 0.9982020874415948, 0.9995033382148409, 1.052504385993196, 0.9992965157440574, 1.046601939315458, 1.062001931790796, 0.9995202148401711, 1.0434098394478, 1.000637038592728, 1.000810140789465, 0.9994399909791559, 1.000420365489033, 0.6563489858665643, 1.000810140789465, 0.9982020874415948, 1.000340203538524, 0.9979307371688882, 0.9982020874415948, 1.000637741051111, 0.9998032993222172, 1.001230552749319, 0.9978704232797214, 0.9989193564410362, 1.000420365489033, 1.000568796144105, 1.000175459965202, 0.9998580771090345, 0.9987706564887379, 1.001140464377745, 0.9989279457576193, 0.9983184857893729, 0.9997078243791325, 1.000303241013305, 0.9978704232797214, 0.9987333663823744, 1.000175459965202, 0.8360881897280383, 0.9990788000947241, 1.001230552749319, 0.9993050085275975, 1.00025326991939, 0.9998032993222172, 1.058357396049338, 0.9997406086722369, 1.000637741051111, 1.000175459965202, 0.9987333663823744, 1.00025326991939, 0.9998580771090345, 0.9994735012924749, 0.9993050085275975, 1.000426991791652, 1.048730335986768, 1.000429808556963, 1.000426991791652, 0.9993025119358939, 0.9998580771090345, 0.9994735012924749, 1.000248113414731, 0.9981246746387658, 1.00093528769918, 0.9997067042233022, 1.00093528769918, 1.000682712552726, 0.9998276831261658, 1.00042564764726, 1.00033658082517, 0.9998032993222172, 0.9998580771090345, 0.9998032993222172, 1.000175459965202, 0.9994767738136076, 1.000175459965202, 0.9998032993222172, 1.000426991791652, 1.033149317763732, 1.000175459965202, 1.000932777442084, 1.000834158696669, 1.000074817680429, 0.9987706564887379, 0.9998580771090345, 1.060012331258051, 1.000175459965202, 1.000426991791652, 1.000267156916803, 1.137094316717334, 1.000426991791652, 1.000696247256502, 1.000175459965202, 1.000089491179302, 1.000932777442084, 0.9993050085275975, 1.000420365489033, 0.9990788000947241, 1.000932777442084, 1.067133769309403, 0.9995258525004054, 0.9994619136968845, 1.000009565611794, 1.000820457151083, 0.9994347854170407, 1.000791769149626, 1.00025482848856, 0.9983241199683215, 1.000265026778079, 0.9994214296613358, 1.000220534402691, 0.9994340893810136, 0.999352230848802, 0.9990844040146595, 0.9993261905632154, 0.9998118944484611, 0.9987191995633005, 1.001071122841002, 0.9998332776372882, 1.001181542364181, 0.9997673170603982, 1.000266355470362, 1.001226744517781, 1.000550986570395, 1.000550986570395, 1.000545742190998, 0.9999241579914765, 1.000266355470362, 0.9996089228444937, 1.000266355470362, 0.9983184857893729, 1.000309478587418, 1.000850086793994, 1.042773450809088, 0.9994884118798562, 1.000286522211075, 1.000276473443851, 1.04257643834325, 0.9998032993222172, 0.9998032993222172, 1.00194061928224, 0.9994920366422994, 1] 
    ]
  },
 "Site Log Likelihood":{
   "constrained":    [
[-3.928610244128546, -4.534299815238784, -4.274205088171371, -3.646849431662483, -3.740416493248784, -11.16083707530067, -4.351058032955414, -4.34707855788167, -4.747360846877307, -3.865663626966675, -3.745763706953335, -3.652222422202148, -4.734443982816315, -4.559233593621713, -4.12459540767051, -4.359848898106511, -4.280266632103361, -4.12565725590563, -4.131739837071756, -4.753801346483155, -4.588867850469739, -4.12459540767051, -4.21493569443683, -4.12459540767051, -4.276603987566934, -3.758168435241127, -4.373912288180834, -3.883436004990831, -3.943494518964139, -4.280356839290753, -4.354026412054472, -5.084266700314181, -5.47619132789763, -4.82640373148696, -4.350566807348109, -5.478477822984373, -4.280118676885795, -3.875684059872935, -11.89463489377231, -13.44902587110423, -3.756316517963652, -4.746461767778072, -12.10368218045573, -4.568936213823319, -4.598791960546852, -3.66282481484079, -3.667818185144947, -4.574586386271755, -4.060809938142278, -5.49811623205461, -5.497498830387347, -10.66773383368824, -5.045613816919267, -10.51071398469583, -4.760158264349515, -3.948841476231649, -3.884219424053288, -3.871473037526824, -9.769609714751056, -3.74217410029811, -5.018808182154521, -3.646849431662483, -5.23024242289398, -4.7548679362094, -4.337239437646747, -3.668503145594487, -4.645229381809671, -4.326409527126329, -4.357633770559421, -3.334485049781716, -4.561747257200215, -3.954906497276923, -4.7548679362094, -3.748468086181996, -3.890283148723889, -4.326409527126329, -4.829613807493679, -4.52142949432741, -3.87953926819821, -4.591342964251361, -4.127053827439318, -4.52142949432741, -3.432354092121725, -4.279897935632193, -12.92515495992748, -3.669313100932815, -3.657333257800774, -4.277694627626524, -3.665351645270857, -3.670248837768176, -3.658334968049624, -3.654939941156585, -10.44797096026954, -4.114380922475169, -4.544501899532778, -5.020213307519172, -4.42886972754789, -4.130780914283005, -8.987199363590344, -4.365760630749358, -4.130780914283005, -3.890283148723889, -4.842171328549113, -3.890283148723889, -4.119124502237342, -4.04998836643265, -3.763709081491411, -4.315762187005403, -4.611540872499542, -3.353092399572667, -4.760523781806526, -4.22370835383677, -5.10974636732522, -3.537764323367823, -3.974119309039823, -3.891101384209857, -4.332745941498301, -3.895142164686762, -4.333650579810382, -10.94894321301608, -5.259512239357599, -4.147462057008825, -4.82748643639866, -3.636152882790617, -5.109807643434909, -3.770152788118139, -4.582748865024787, -4.138057747194742, -4.240894124465377, -5.107374009934116, -3.947836792190163, -4.452073318406423, -3.352469344241699, -3.538823148055914, -4.761514534544797, -4.144425335551512, -3.744115702931695, -3.446388967390126, -10.46387905394248, -3.448850508728444, -4.137342119482572, -3.894636461589243, -3.447538298187319, -11.3340198088637, -3.746152154863132, -3.539693748375591, -3.352469344241699, -4.761514534544797, -3.949732070532929, -10.15277678917034, -3.747272257011312, -4.656746797375176, -4.138874234117427, -3.447084519836353, -3.449320062160749, -3.447084519836353, -3.746841088217661, -4.45117581007394, -3.538588831584522, -3.891431305715485, -4.656194236410209, -3.636167634089108, -4.147674056451032, -3.977327943692668, -3.661464149964153, -4.385890999700476, -4.074524765321388, -4.138145980824045, -4.213698740848517, -4.71253164641835, -4.137802478982293, -4.147804939418605, -3.449510778903351, -5.239605727360847, -3.447084519836353, -3.449510778903351, -3.449510778903351, -4.135419165327602, -4.575028372775901, -5.238713659159758, -3.893702698004877, -3.661538115049157, -3.540509965108916, -3.977327943692668, -3.686482550018101, -9.718951258274624, -4.165750666690736, -4.138874234117427, -3.747272257011312, -3.353684445238913, -8.777064197162412, -3.448782101962398, -4.214390920382544, -3.540509965108916, -14.19005065595434, -3.353684445238913, -3.661538115049157, -12.06339288757141, -5.05058492885944, -3.977327943692668, -3.893171067340461, -3.813715968622943, -4.214390920382544, -4.574563500109661, -3.74678952980188, -17.0653715556955, -4.454032736691252, -4.214390920382544, -3.977327943692668, -3.77103753383796, -4.165750666690736, -4.138874234117427, -4.454032736691252, -3.447084519836353, -9.375164943254399, -3.563877758691996, -4.57107727634178, -5.504680212163229, -11.39291875403712, -9.699171008249074, -3.449510778903351, -3.894174377559453, -3.447084519836353, -3.677604362383807, -4.074524765321388, -4.350486932790683, -4.333650579810382, -8.206157313560045, -4.385948460337445, -4.074524765321388, -3.686482550018101, -4.147804939418605, -4.135998776304526, -3.765483581683212, -9.28098330765741, -4.382807884205857, -4.572744823778074, -3.349546470242462, -5.021069465353363, -3.683671749381999, -4.048400591983079, -4.068421372481618, -3.538506100326754, -3.808537857672244, -3.684680115856987, -4.145357462852471, -3.537076025900038, -3.977327943692668, -3.8944838045146, -3.447084519836353, -4.147804939418605, -4.305058934380093, -3.894174377559453, -3.823180867708404, -3.77103753383796, -3.926037620987124, -4.138145980824045, -4.827605342508691, -3.823180867708404, -5.111257190675456, -4.747912419803029, -3.814324269723857, -4.81599892504186, -4.582748865024787, -4.16540716254241, -3.353684445238913, -4.240894124465377, -3.540509965108916, -3.636167634089108, -3.814324269723857, -3.677504405872454, -4.138874234117427, -4.827605342508691, -3.926037620987124, -5.050868245350578, -3.814324269723857, -3.449510778903351, -3.8944838045146, -3.353684445238913, -3.540509965108916, -4.315762187005403, -4.315762187005403, -3.353684445238913, -3.8944838045146, -3.977327943692668, -4.350809342584171, -4.315762187005403, -9.711631589072056, -4.827605342508691, -4.226010933585411, -4.762753001376223, -3.814324269723857, -3.895689988174266, -4.214390920382544, -13.90688496841302, -4.165750666690736, -4.551178067377418, -4.138145980824045, -4.226010933585411, -3.353684445238913, -4.385948460337445, -3.977327943692668, -3.353684445238913, -4.436209502521987, -4.575028372775901, -3.447084519836353, -4.425730268828731, -4.134743723088193, -3.449121330426956, -5.028665436695692, -4.656655674095988, -3.823096491934167, -4.385775129378037, -3.747216335845486, -4.453945858776565, -9.616270625714108, -3.353603609595652, -4.068228240898639, -3.814268042883167, -4.165750666690736, -4.551178067377418, -3.353684445238913, -3.540509965108916, -4.074524765321388, -4.138874234117427, -3.686482550018101, -4.748352302454281, -4.817042427724427, -4.350809342584171, -4.138145980824045, -4.575028372775901, -3.353684445238913, -3.686482550018101, -3.8944838045146, -3.446776134913806, -4.214390920382544, -3.447084519836353, -4.240894124465377, -3.449510778903351, -3.353684445238913, -4.340248306739335, -3.353684445238913, -3.977327943692668, -3.661538115049157, -4.138874234117427, -3.672088794068287, -4.140940702526176, -10.65597413226026, -4.131036868501026, -4.773669984260894, -3.670504379644385, -4.544692827121559, -3.557543824918928, -3.557916934593834, -3.681851318802712, -3.970295277271769, -3.669583347923332, -3.681851318802712, -3.807468921894594, -4.049582613471626, -4.421767254268278, -3.686482550018101, -3.747272257011312, -4.147804939418605, -4.425274789172079, -4.436209502521987, -4.454032736691252, -3.660843833159649, -4.350206100460397, -5.109902032920891, -9.009475436242928, -3.353684445238913, -11.39844594316616, -3.447084519836353, -4.425274789172079, -3.449510778903351, -3.895689988174266, -5.004984925925789, -3.686482550018101, -3.747272257011312, -4.240894124465377, -3.540509965108916, -4.138874234117427, -3.950867896613141, -4.214390920382544, -3.447084519836353, -3.677604362383807, -3.895689988174266, -3.636167634089108, -4.340779803757806, -3.823180867708404, -4.147804939418605, -4.385948460337445, -3.747272257011312, -4.057904832718461, -3.747272257011312, -4.436209502521987, -3.77103753383796, -4.315762187005403, -4.138874234117427, -3.449510778903351, -4.06864765622848, -5.110530709261785, -3.353409033283162, -3.353684445238913, -4.240894124465377, -4.240894124465377, -4.656746797375176, -3.447084519836353, -4.713020265683125, -4.057904832718461, -4.385948460337445, -3.977327943692668, -3.747272257011312, -3.814324269723857, -4.147804939418605, -3.677604362383807, -3.747272257011312, -4.138145980824045, -4.165750666690736, -4.057904832718461, -5.239899594742624, -4.06864765622848, -4.854313808025771, -4.454032736691252, -3.636167634089108, -5.004984925925789, -4.057904832718461, -4.137802478982293, -4.315762187005403, -3.895689988174266, -4.138145980824045, -3.661538115049157, -3.677604362383807, -4.333650579810382, -8.982370514473731, -4.138145980824045, -5.259734981038257, -4.436209502521987, -12.11368704231153, -3.564549535245139, -3.449510778903351, -3.449510778903351, -3.540509965108916, -8.206157313560045, -4.333650579810382, -3.636167634089108, -3.823180867708404, -3.747272257011312, -3.660305159904827, -4.067287159113349, -3.352469344241699, -4.434811210202636, -4.434557342510177, -4.21312415493358, -3.67620168525462, -9.218476302164717, -5.048394981557788, -3.97506472001328, -5.23836589255685, -3.745733673776557, -3.65947884634947, -4.150921161786759, -3.097453686884926, -4.733906220528612, -5.22513850313787, -5.22513850313787, 4.440892098500625e-16, -4.438850465252782, -4.072469016629459, -3.448081425404514, -3.563877758691996, -4.333650579810382, -3.77103753383796, -3.770153735249579, -3.353034560227965, -4.827605342508691, -3.7702755959161, -3.945577816738951, -4.067925841490273, -3.347630594829497, -3.631316401686455, -3.441065187488437, -3.766387016113474, -3.540509965108916, -3.449510778903351, -8.88648335170271, -3.353684445238913, -4.854611637435621, -4.057904832718461, -4.147804939418605, -3.77103753383796, -4.575028372775901, -4.138145980824045, -3.747272257011312, -4.138874234117427, -5.259734981038257, -3.686482550018101, -3.353684445238913, -9.617394186380777, -4.138874234117427, -3.77103753383796, -4.147804939418605, -3.894295372537502, -41.07863708869516, -3.747272257011312, -4.214390920382544, -3.977327943692668, -4.340345661881899, -3.636167634089108, -4.340248306739335, -3.977327943692668, -4.854611637435621, -3.950867896613141, -3.540509965108916, -5.028665436695692, -4.435920409107213, -3.747272257011312, -3.353684445238913, -4.315762187005403, -4.138874234117427, -3.745604545380326, -4.135232973694161, -4.550625686211402, -4.240894124465377, -3.636167634089108, -3.562104496247041, -4.424833961871311, -3.660305159904827, -3.925456873323875, -18.43530086390255, -3.556501954188359, -4.049582613471626, -4.321886537174991, -4.219771092786321, -4.37541642748644, -4.066562509074039, -3.651717045548771, -3.806053145400501, -5.250981609458934, -4.129423365490426, -4.23220499947067, -5.254517589561567, -4.566940242180862, -4.233397521976979, -4.056404171086371, -4.147484630466197, -3.539841558411611, -4.384275592034524, -3.447695215307685, -3.895416635969869, -3.972967613546537, -4.424464463162351, -3.445874790142722, -4.611540872499542, -4.581271521021177, -3.563877758691996, -3.814324269723857, -4.138874234117427, -4.138874234117427, -4.147804939418605, -4.344442105164684, -3.813551643418051, -3.82280492334083, -3.74678952980188, -3.449510778903351, -3.449510778903351, -11.93227597998101, -10.05042823634282, -3.636167634089108, -3.447084519836353, -3.636167634089108, -4.424833961871311, -4.074524765321388, -3.814324269723857, -3.77103753383796, -3.975937313005354, -10.80518929880689, -3.895448954735782, -4.135419165327602, -3.822990019041709, -4.057904832718461, -3.950867896613141, -3.976674120774843, -3.894978196012183, -4.570359720175904, -15.66123067630722, -3.67620168525462, -4.452659760538417, -3.894636461589243, -3.446776134913806, -4.164882461672841, -3.446776134913806, -3.447084519836353, -4.436209502521987, -3.447084519836353, -4.763061390603823, -4.138145980824045, -3.823180867708404, -4.424879072625322, -3.353684445238913, -3.449510778903351, -3.977327943692668, -3.353684445238913, -3.563877758691996, -4.227487610245982, -3.540509965108916, -3.449510778903351, -4.240894124465377, -4.136198682867587, -3.823180867708404, -3.675957722122382, -4.582748865024787, -3.447084519836353, -3.353684445238913, -4.074052759222504, -8.35841304537508, -3.353684445238913, -3.677604362383807, -4.165271284389945, -4.763061390603823, -4.06864765622848, -4.350206100460397, -3.77103753383796, -3.540043525973267, -3.660344864326858, -4.384499513242043, -3.445375976451918, -4.13708914559029, -4.13708914559029, -4.314112938928834, -3.448351904431858, -4.58058141798668, -4.056402610568518, -3.447934417129651, -4.423353658623224, -3.676099197045322, -13.06760586228761, -11.09274986696859, -3.347630594829497, -4.818495428736673, -4.648446670903961, -4.061444960991055, -4.233018288319852, -4.066991942993509, -3.969613031769186, -3.347630594829497, -4.233690554856544, -4.049582613471626, -4.753854474727313, -3.76396561093684, -4.381638213050869, -3.950435667126958, -4.582748865024787, -4.542476315254812, -4.570359720175904, -4.136933215519632, -4.13821346988882, -4.350486932790683, -5.110253029010115, -5.110530709261785, -4.656048058041675, -3.74654356874965, -4.137574049212136, -4.315124800056195, -4.815422461520259, -4.136933215519632, -4.434811210202636, -4.136631214972367, -9.601594413785421, -4.747037754585014, -4.369804494979941, -3.539148239917457, -4.549406003683632, -3.891569184666115, -4.163350883628077, -3.351404301178337, -3.674971971777684, -4.133641644709424, -3.659224057716356, -17.16956452897747, -4.135869138706312, -4.711718735358597, -3.923999714837483, -5.257053823186098, -4.384125889181118, -5.025990121281873, -3.892478864266158, -4.581428787355399, -4.581428787355399, -5.23836589255685, -3.949503986604118, -3.894636461589243, -4.073212740197581, -3.685523486829354, -4.30386481512152, -5.110530709261785, -4.656359634013902, -4.165333520418947, -3.540458663592994, -4.147804669163401, -3.353684445238913, -4.574779672841989, -3.895689988174266, -3.353684445238913, -3.353684445238913, -4.762766760670297, -3.895689988174266, -4.138145980824045, -4.45241770673982, -4.165750666690736, -4.385948460337445, -3.823180867708404, -4.067640428236087, -4.38540421848886, -4.761514534544797, -4.422206428607312, -4.070303440813182, -4.549885165506554, -3.972470259055091, -4.310208673543406, -4.314522998365563, -4.550625686211402, -3.811640218517822, -4.074184674360072, -3.353684445238913, -3.56344992258867, -3.449510778903351, -4.436209502521987, -4.16506515313398, -3.540509965108916, -3.661538115049157, -4.071057404773521, -3.677604362383807, -3.814324269723857, -3.895689988174266, -3.564549535245139, -3.449510778903351, -4.138874234117427, -4.06864765622848, -4.333650579810382, -4.454032736691252, -4.425730268828731, -4.240894124465377, -3.814324269723857, -3.540509965108916, -4.551178067377418, -4.147804939418605, -4.763061390603823, -3.77103753383796, -3.540509965108916, -4.214390920382544, -8.461777000539598, -3.449510778903351, -4.372094550294905, -4.147804939418605, -9.42747758613152, -3.811774511388423, -4.313435733665965, -3.659224057716356, -3.924223296908806, -4.134836248516927, -3.540509965108916, -4.138874234117427, -4.073212740197581, -3.635170114052289, -3.446032588242637, -3.747271071708376, -5.25830656570454, -3.539642934666603, -3.677338760310974, -4.435820111601012, -3.813495152198688, -4.067639798312458, -4.57387073509101, -4.453040572078889, -4.574275447301694, -4.213100348377604, -4.453439394063968, -3.353684445238913, -3.747272257011312, -4.712322585676382, -4.35052911231457, -3.686482550018101, -4.395812709084975, -3.447084519836353, -4.762794074728496, -4.138874234117427, -4.425361582130361, -10.58793349739453, -3.814324269723857, -8.35841304537508, -10.53245706721801, -4.424093071415942, -9.749197900501445, -3.540173110609799, -4.138145980824045, -4.340345661881899, -3.823180867708404, -12.79169266387687, -4.138145980824045, -4.138874234117427, -3.66116714028329, -4.385053225627188, -4.138874234117427, -3.540509965108916, -3.353684445238913, -3.747272257011312, -4.385948460337445, -3.672088794068287, -3.823180867708404, -3.564549535245139, -3.447084519836353, -3.449510778903351, -4.656746797375176, -4.06864765622848, -4.575028372775901, -4.377263050916269, -4.326520030190977, -4.070936367030591, -4.385948460337445, -3.677604362383807, -3.447084519836353, -11.15771294752938, -3.77103753383796, -3.747272257011312, -4.147804939418605, -3.895689988174266, -3.353684445238913, -9.295349563188264, -4.240894124465377, -3.540509965108916, -3.447084519836353, -3.677604362383807, -3.895689988174266, -3.449510778903351, -4.135419165327602, -4.147804939418605, -3.977327943692668, -10.38659391503221, -3.976674120774843, -3.977327943692668, -4.147674056451032, -3.449510778903351, -4.135419165327602, -4.225695515127124, -3.893702698004877, -4.16540716254241, -3.950634305911952, -4.16540716254241, -4.550851437756081, -4.582748865024787, -3.822088159061822, -3.660305159904827, -3.353684445238913, -3.449510778903351, -3.353684445238913, -3.447084519836353, -4.425730268828731, -3.447084519836353, -3.353684445238913, -3.977327943692668, -12.09609428848873, -3.447084519836353, -4.165750666690736, -4.315762187005403, -4.827605342508691, -4.656746797375176, -3.449510778903351, -11.12539836281229, -3.447084519836353, -3.977327943692668, -4.852950550017184, -17.31880383986994, -3.977327943692668, -4.214390920382544, -3.447084519836353, -5.004984925925789, -4.165750666690736, -4.147804939418605, -3.823180867708404, -3.77103753383796, -4.165750666690736, -9.764570782715859, -4.333650579810382, -4.336520071353847, -3.442881009109975, -4.54217344790072, -3.346123612172393, -3.740342659234525, -4.444725770590267, -3.668196628001227, -4.445050572474781, -3.346452638845896, -4.206098893695655, -3.34577615427552, -3.944365310388441, -3.761766512348991, -3.944607632676004, -4.324280053502816, -4.128769152964471, -4.445142176544827, -4.324153972546077, -4.706098770119804, -4.755103877862664, -3.441065187488437, -4.061490424866998, -3.970295277271769, -3.970295277271769, -4.050242830653927, -3.347630594829497, -3.441065187488437, -4.41940327425444, -3.441065187488437, -4.377263050916269, -4.219960362731089, -4.132107423210829, -8.000167525734918, -4.141273330131783, -3.89054004345045, -4.820047317425291, -11.06288106795911, -3.353684445238913, -3.353684445238913, -3.636167634089108, -4.425274789172079, 4.440892098500625e-16] 
    ],
   "optimized null":    [
[-3.929714157409117, -4.534410705467531, -4.274505039391566, -3.647605452025929, -3.741408805275571, -10.98285523515789, -4.351456677470973, -4.347721554308822, -4.748167779641372, -3.865904931394679, -3.746582127370994, -3.652782324003092, -4.7357698990942, -4.560537399127139, -4.125509887380758, -4.359781990146556, -4.280384751224631, -4.126613888157705, -4.132443966735694, -4.754339890629166, -4.590263569165189, -4.125509887380758, -4.216225643383386, -4.125509887380758, -4.276832399026234, -3.758533611567041, -4.373159945080559, -3.882817028294339, -3.944251334149922, -4.280391893255723, -4.353608060672248, -5.085153655184479, -5.477344981031613, -4.826218887499842, -4.350262789496156, -5.477440388483613, -4.278189985093687, -3.875349678718992, -11.94160903312324, -13.43149375675534, -3.756738612114721, -4.747335795867991, -12.19305991019512, -4.569971124655808, -4.599914824577352, -3.662946405469917, -3.66769299279417, -4.575464855946853, -4.062135932254212, -5.498407458228369, -5.497849031717798, -10.74934815865764, -5.044797487504533, -10.57421762647793, -4.760537913136656, -3.949505865994877, -3.88348427756007, -3.871379542544335, -9.806559101559932, -3.743129765466912, -5.019480275440579, -3.647605452025929, -5.2312859910236, -4.755443367195103, -4.338179541863325, -3.668292386329291, -4.645080275120095, -4.327679949264646, -4.357759024407784, -3.335598749673968, -4.562995029118059, -3.956670386235089, -4.755443367195103, -3.749198163550282, -3.891510601150491, -4.327679949264646, -4.831344342999128, -4.521521208820992, -3.880909383830731, -4.591740990229371, -4.127899967841097, -4.521521208820992, -3.433455102672513, -4.279976136957375, -12.99216461642032, -3.669176154521304, -3.657655364395932, -4.277806821405627, -3.665311950811833, -3.670082557440647, -3.658628220978354, -3.655400128987203, -10.52064628248123, -4.11536573748056, -4.544095323149852, -5.020136109284841, -4.430561035758945, -4.130154493444273, -9.031080485667317, -4.366551983151377, -4.130154493444273, -3.891510601150491, -4.843483884786626, -3.891510601150491, -4.121034319174237, -4.051359599483882, -3.763870537097068, -4.317425938055639, -4.612284911988461, -3.353722005836826, -4.760834986532561, -4.224741115071939, -5.109601344764817, -3.539286025232874, -3.975368164467737, -3.89003410502183, -4.333038294598683, -3.896272987747107, -4.333948092996903, -11.00989739056403, -5.258839485652891, -4.146378060815268, -4.827101639352987, -3.637745896633416, -5.108004660776881, -3.76944545350275, -4.583375446131526, -4.13701733595243, -4.241396601007453, -5.10733105627025, -3.948466997256944, -4.45378664169411, -3.353079523052159, -3.540330737462474, -4.761778320282852, -4.144660563994287, -3.746187109313129, -3.447139678796796, -10.51079391243888, -3.449555824513501, -4.136325253992979, -3.895773250288303, -3.448275394106676, -11.1567589539211, -3.748226954522754, -3.541208943450735, -3.353079523052159, -4.761778320282852, -3.950364629737098, -10.20176473822611, -3.749350350512875, -4.656234970755422, -4.137786772473531, -3.44805396928599, -3.450017571816267, -3.44805396928599, -3.748918944241958, -4.452888907078032, -3.540099844678171, -3.890352198080774, -4.655669082421012, -3.639000225377985, -4.14778967447524, -3.978520093846237, -3.661689420227149, -4.383594790287547, -4.075518342764333, -4.139786837568342, -4.215199356961897, -4.714428950237841, -4.139451062702558, -4.147922427084142, -3.450216536994136, -5.240266926817159, -3.44805396928599, -3.450216536994136, -3.450216536994136, -4.135677075435975, -4.574806502005202, -5.239410858155551, -3.892527175234046, -3.662662620197495, -3.542014200073164, -3.978520093846237, -3.687469249680327, -9.791537140644138, -4.167494585994053, -4.137786772473531, -3.749350350512875, -3.354271428792449, -8.827832829512708, -3.449535596702181, -4.215887119879984, -3.542014200073164, -14.24399057064158, -3.354271428792449, -3.662662620197495, -12.18385933292282, -5.049616141366915, -3.978520093846237, -3.892033925802467, -3.81377015439744, -4.215887119879984, -4.57435785865622, -3.748864648383652, -17.08250358222178, -4.455710998916027, -4.215887119879984, -3.978520093846237, -3.770882446009718, -4.167494585994053, -4.137786772473531, -4.455710998916027, -3.44805396928599, -9.437300008464227, -3.565269026189034, -4.569190035981319, -5.504673256984509, -11.00970004796791, -9.757373356383262, -3.450216536994136, -3.892977786446719, -3.44805396928599, -3.677097516119521, -4.075518342764333, -4.350851617807001, -4.333948092996903, -8.259183431093062, -4.384447484736291, -4.075518342764333, -3.687469249680327, -4.147922427084142, -4.135113083495612, -3.765586112349252, -9.341196035676811, -4.381555347054453, -4.572632234083275, -3.350186394781461, -5.020923845093336, -3.684672929876598, -4.04984501738813, -4.069639489207796, -3.540061058322259, -3.808837006412095, -3.685719977340549, -4.145605835967944, -3.538181868585412, -3.978520093846237, -3.893275537864898, -3.44805396928599, -4.147922427084142, -4.303830728147661, -3.892977786446719, -3.824447954027463, -3.770882446009718, -3.927277308888983, -4.139786837568342, -4.82841394098203, -3.824447954027463, -5.1110858047752, -4.748160831857741, -3.814356505456452, -4.816773869206174, -4.583375446131526, -4.167155219181909, -3.354271428792449, -4.241396601007453, -3.542014200073164, -3.639000225377985, -3.814356505456452, -3.676087063785521, -4.137786772473531, -4.82841394098203, -3.927277308888983, -5.049891026907535, -3.814356505456452, -3.450216536994136, -3.893275537864898, -3.354271428792449, -3.542014200073164, -4.317425938055639, -4.317425938055639, -3.354271428792449, -3.893275537864898, -3.978520093846237, -4.351158712297671, -4.317425938055639, -9.776420703720047, -4.82841394098203, -4.227063988903334, -4.762980225319713, -3.814356505456452, -3.896820262770765, -4.215887119879984, -13.95138181071031, -4.167494585994053, -4.552672551010373, -4.139786837568342, -4.227063988903334, -3.354271428792449, -4.384447484736291, -3.978520093846237, -3.354271428792449, -4.43768391407899, -4.574806502005202, -3.44805396928599, -4.426040751265631, -4.135063905153131, -3.449843168796431, -5.028177756361717, -4.655320737202775, -3.823199943012965, -4.382597645227011, -3.748007580907041, -4.454084653752503, -9.657876691465461, -3.352857911938379, -4.069068115279904, -3.813548526105728, -4.167494585994053, -4.552672551010373, -3.354271428792449, -3.542014200073164, -4.075518342764333, -4.137786772473531, -3.687469249680327, -4.748597492424357, -4.817754583319936, -4.351158712297671, -4.139786837568342, -4.574806502005202, -3.354271428792449, -3.687469249680327, -3.893275537864898, -3.447753655068761, -4.215887119879984, -3.44805396928599, -4.241396601007453, -3.450216536994136, -3.354271428792449, -4.340462014225918, -3.354271428792449, -3.978520093846237, -3.662662620197495, -4.137786772473531, -3.671794316873912, -4.14126255681708, -10.71132684553006, -4.130332691119333, -4.773240375037054, -3.670276745875046, -4.546286929296519, -3.559031923829885, -3.559386591541597, -3.682887455217796, -3.971644652692852, -3.669401528831573, -3.682887455217796, -3.807753806216138, -4.05090951860863, -4.422193190879028, -3.687469249680327, -3.749350350512875, -4.147922427084142, -4.425602745963564, -4.43768391407899, -4.455710998916027, -3.66201682038295, -4.350598556666923, -5.109817272334494, -9.071316611299302, -3.354271428792449, -11.44191043457093, -3.44805396928599, -4.425602745963564, -3.450216536994136, -3.896820262770765, -5.005806346983448, -3.687469249680327, -3.749350350512875, -4.241396601007453, -3.542014200073164, -4.137786772473531, -3.951470984396123, -4.215887119879984, -3.44805396928599, -3.677097516119521, -3.896820262770765, -3.639000225377985, -4.340991195096175, -3.824447954027463, -4.147922427084142, -4.384447484736291, -3.749350350512875, -4.05894249428258, -3.749350350512875, -4.43768391407899, -3.770882446009718, -4.317425938055639, -4.137786772473531, -3.450216536994136, -4.07057161775593, -5.110387089807066, -3.35402344017515, -3.354271428792449, -4.241396601007453, -4.241396601007453, -4.656234970755422, -3.44805396928599, -4.714915923392451, -4.05894249428258, -4.384447484736291, -3.978520093846237, -3.749350350512875, -3.814356505456452, -4.147922427084142, -3.677097516119521, -3.749350350512875, -4.139786837568342, -4.167494585994053, -4.05894249428258, -5.240557538170223, -4.07057161775593, -4.855195451777623, -4.455710998916027, -3.639000225377985, -5.005806346983448, -4.05894249428258, -4.139451062702558, -4.317425938055639, -3.896820262770765, -4.139786837568342, -3.662662620197495, -3.677097516119521, -4.333948092996903, -9.041871012394129, -4.139786837568342, -5.259062580464647, -4.43768391407899, -12.16582895602021, -3.56589140616299, -3.450216536994136, -3.450216536994136, -3.542014200073164, -8.259183431093062, -4.333948092996903, -3.639000225377985, -3.824447954027463, -3.749350350512875, -3.661447042490667, -4.069226897791685, -3.353079523052159, -4.436311935358321, -4.436073751227028, -4.214637391174199, -3.675743026525359, -9.288329291481615, -5.047602833431747, -3.976349932587515, -5.239070136004621, -3.747830056966431, -3.660683186586943, -4.151692189762627, -3.097060225920832, -4.733616434893281, -5.223959734753324, -5.223959734753324, 0, -4.440070377554688, -4.073561126997963, -3.448857526886447, -3.565269026189034, -4.333948092996903, -3.770882446009718, -3.770045791085447, -3.353640325536548, -4.82841394098203, -3.770202683802689, -3.946270723045437, -4.069059819189634, -3.348365210960052, -3.634047380058225, -3.44215238927692, -3.766487406070385, -3.542014200073164, -3.450216536994136, -8.93600960864666, -3.354271428792449, -4.855489435322878, -4.05894249428258, -4.147922427084142, -3.770882446009718, -4.574806502005202, -4.139786837568342, -3.749350350512875, -4.137786772473531, -5.259062580464647, -3.687469249680327, -3.354271428792449, -9.67256653299385, -4.137786772473531, -3.770882446009718, -4.147922427084142, -3.89308410814232, -31.50773536433667, -3.749350350512875, -4.215887119879984, -3.978520093846237, -4.340574522725604, -3.639000225377985, -4.340462014225918, -3.978520093846237, -4.855489435322878, -3.951470984396123, -3.542014200073164, -5.028177756361717, -4.437397307444866, -3.749350350512875, -3.354271428792449, -4.317425938055639, -4.137786772473531, -3.747703197963557, -4.136921622557057, -4.552125434213191, -4.241396601007453, -3.639000225377985, -3.563573539941279, -4.425169953146724, -3.661447042490667, -3.926695605551586, -18.36398377619226, -3.5580253906491, -4.05090951860863, -4.322692949556313, -4.220906895186796, -4.373884834752856, -4.067717244574585, -3.652995243367706, -3.80638306896794, -5.25064344793105, -4.128790915801638, -4.23295146533772, -5.254073841978354, -4.567011416195694, -4.234123780372948, -4.057490656782598, -4.147592069313198, -3.541347992859485, -4.382866459210865, -3.448390452208584, -3.896548741280018, -3.974271216929468, -4.424797848668776, -3.44686224439076, -4.612284911988461, -4.581992273911235, -3.565269026189034, -3.814356505456452, -4.137786772473531, -4.137786772473531, -4.147922427084142, -4.345014641068748, -3.813611290214895, -3.824067778082355, -3.748864648383652, -3.450216536994136, -3.450216536994136, -11.98396098140236, -10.12235517075376, -3.639000225377985, -3.44805396928599, -3.639000225377985, -4.425169953146724, -4.075518342764333, -3.814356505456452, -3.770882446009718, -3.977154828219506, -10.86840364268115, -3.896577078794916, -4.135677075435975, -3.824250229269508, -4.05894249428258, -3.951470984396123, -3.977872191374946, -3.896115425834105, -4.568492922547163, -15.70913330026861, -3.675743026525359, -4.454357141662315, -3.895773250288303, -3.447753655068761, -4.166633920109396, -3.447753655068761, -3.44805396928599, -4.43768391407899, -3.44805396928599, -4.7632742962766, -4.139786837568342, -3.824447954027463, -4.42524312951117, -3.354271428792449, -3.450216536994136, -3.978520093846237, -3.354271428792449, -3.565269026189034, -4.228442873432964, -3.542014200073164, -3.450216536994136, -4.241396601007453, -4.136427629255929, -3.824447954027463, -3.675576915776109, -4.583375446131526, -3.44805396928599, -3.354271428792449, -4.075076948563876, -8.409188509409805, -3.354271428792449, -3.677097516119521, -4.167047894468908, -4.7632742962766, -4.07057161775593, -4.350598556666923, -3.770882446009718, -3.541558227906297, -3.661548887390243, -4.383153800738167, -3.446436133469182, -4.138794193840961, -4.138794193840961, -4.315847694165479, -3.449111072583533, -4.58132235106043, -4.057552638085561, -3.448710183210262, -4.423764434691989, -3.675708891945338, -13.03898725237465, -11.1474493016842, -3.348365210960052, -4.81958364562135, -4.648245100044869, -4.063473918890859, -4.233732679014325, -4.068130596839492, -3.970966537202579, -3.348365210960052, -4.234403003904657, -4.05090951860863, -4.754395848762187, -3.764065478764847, -4.380308026119194, -3.951054272758193, -4.583375446131526, -4.541583116307031, -4.568492922547163, -4.138584114854774, -4.137149040446107, -4.350851617807001, -5.110108169109751, -5.110387089807066, -4.655542372712244, -3.748617423448999, -4.139219377584184, -4.316796770177086, -4.816198991561711, -4.138584114854774, -4.436311935358321, -4.135693671379325, -9.661037418302966, -4.747322933258741, -4.370490424381583, -3.540670469246227, -4.550947208840346, -3.890559340974717, -4.165174438058154, -3.352089618928277, -3.674619031170316, -4.133998978613785, -3.660437421658253, -17.24353537843312, -4.137584268037726, -4.713657200968754, -3.925299241341458, -5.256534655603539, -4.382723294819776, -5.025659348481278, -3.891368929703777, -4.582084859448161, -4.582084859448161, -5.239070136004621, -3.950127455471297, -3.895773250288303, -4.074227852623496, -3.686515946601803, -4.302744343169611, -5.110387089807066, -4.655014658857633, -4.165629387504869, -3.540743433040403, -4.147749008030728, -3.354271428792449, -4.574557333732994, -3.896820262770765, -3.354271428792449, -3.354271428792449, -4.762982207605547, -3.896820262770765, -4.139786837568342, -4.45414971135045, -4.167494585994053, -4.384447484736291, -3.824447954027463, -4.069577520734908, -4.383930911748286, -4.761778320282852, -4.422592390994716, -4.071337501176227, -4.551394463495055, -3.973715633434466, -4.311931112155651, -4.316197511682518, -4.552125434213191, -3.811775812899586, -4.075180960592333, -3.354271428792449, -3.564798155916665, -3.450216536994136, -4.43768391407899, -4.166816254007888, -3.542014200073164, -3.662662620197495, -4.0721451254515, -3.677097516119521, -3.814356505456452, -3.896820262770765, -3.56589140616299, -3.450216536994136, -4.137786772473531, -4.07057161775593, -4.333948092996903, -4.455710998916027, -4.426040751265631, -4.241396601007453, -3.814356505456452, -3.542014200073164, -4.552672551010373, -4.147922427084142, -4.7632742962766, -3.770882446009718, -3.542014200073164, -4.215887119879984, -8.512097817679621, -3.450216536994136, -4.372674867698106, -4.147922427084142, -9.486601937159458, -3.811954654528285, -4.315176432595788, -3.660437421658253, -3.925521735814146, -4.135100588040947, -3.542014200073164, -4.137786772473531, -4.074227852623496, -3.63797768148058, -3.446095979918868, -3.748598017976645, -5.257681277141515, -3.540386191343976, -3.675309034321014, -4.435757601133527, -3.812799260766184, -4.069184469196452, -4.573700837158289, -4.454730190035653, -4.574070040516591, -4.214639029904149, -4.455147145450288, -3.354271428792449, -3.749350350512875, -4.714223098732926, -4.35090615452899, -3.687469249680327, -4.395321959405452, -3.44805396928599, -4.763033343516135, -4.137786772473531, -4.425700426338893, -10.64470380464862, -3.814356505456452, -8.409188509409805, -10.59820062494309, -4.424454932932286, -9.797426603343643, -3.541678189851392, -4.139786837568342, -4.340574522725604, -3.824447954027463, -12.37606019370555, -4.139786837568342, -4.137786772473531, -3.66230870595556, -4.383617068435674, -4.137786772473531, -3.542014200073164, -3.354271428792449, -3.749350350512875, -4.384447484736291, -3.671794316873912, -3.824447954027463, -3.56589140616299, -3.44805396928599, -3.450216536994136, -4.656234970755422, -4.07057161775593, -4.574806502005202, -4.376253300087108, -4.327033981683924, -4.072051365814191, -4.384447484736291, -3.677097516119521, -3.44805396928599, -10.98421182123295, -3.770882446009718, -3.749350350512875, -4.147922427084142, -3.896820262770765, -3.354271428792449, -9.357350196115965, -4.241396601007453, -3.542014200073164, -3.44805396928599, -3.677097516119521, -3.896820262770765, -3.450216536994136, -4.135677075435975, -4.147922427084142, -3.978520093846237, -10.43940093981597, -3.977872191374946, -3.978520093846237, -4.14778967447524, -3.450216536994136, -4.135677075435975, -4.226749802912512, -3.892527175234046, -4.167155219181909, -3.951233385650916, -4.167155219181909, -4.552352906129483, -4.583375446131526, -3.823365470529401, -3.661447042490667, -3.354271428792449, -3.450216536994136, -3.354271428792449, -3.44805396928599, -4.426040751265631, -3.44805396928599, -3.354271428792449, -3.978520093846237, -12.13438654648257, -3.44805396928599, -4.167494585994053, -4.317425938055639, -4.82841394098203, -4.656234970755422, -3.450216536994136, -11.18907388418415, -3.44805396928599, -3.978520093846237, -4.853940837732863, -17.45287042215175, -3.978520093846237, -4.215887119879984, -3.44805396928599, -5.005806346983448, -4.167494585994053, -4.147922427084142, -3.824447954027463, -3.770882446009718, -4.167494585994053, -9.835154619098496, -4.333948092996903, -4.336789412645087, -3.443768477208381, -4.543854146978029, -3.345558237795457, -3.741134115100313, -4.444980566615563, -3.66651934211169, -4.445315564139467, -3.345873901070828, -4.206319403784209, -3.345210083468682, -3.94371733134416, -3.761387105978946, -3.944560571023478, -4.324908855074463, -4.128248374521142, -4.447036591405964, -4.324804765753909, -4.708111202721997, -4.755609825381306, -3.44215238927692, -4.063534660787885, -3.971644652692852, -3.971644652692852, -4.051534733372, -3.348365210960052, -3.44215238927692, -4.419876487492193, -3.44215238927692, -4.376253300087108, -4.22110339051061, -4.133816505234837, -8.047278265077995, -4.141605606408256, -3.891727297957255, -4.821093996959271, -11.11004447501633, -3.354271428792449, -3.354271428792449, -3.639000225377985, -4.425602745963564, 0] 
    ],
   "unconstrained":    [
[-3.929606084827079, -4.535155453573396, -4.275044505243074, -3.64775407684113, -3.741327166446776, -11.16639429657153, -4.351856662295186, -4.347895953355702, -4.748229074283768, -3.866499014744495, -3.746649526599514, -3.653102218223046, -4.73528123160466, -4.560143605440066, -4.125518343686355, -4.360605807854141, -4.281077020991463, -4.126575204896447, -4.132629117113802, -4.754638701680445, -4.58977962618225, -4.125518343686355, -4.215793161893766, -4.125518343686355, -4.277431937646433, -3.758996084111476, -4.374601691025111, -3.884187002837088, -3.944420713842195, -4.28116679485501, -4.354696267902136, -5.08515293159865, -5.477041704213637, -4.82640373148696, -4.350566807348109, -5.478477822984373, -4.280118676885795, -3.876472049265497, -11.90015323376765, -13.45443208681059, -3.75715289596655, -4.747241912738393, -12.10938836506093, -4.569800699644679, -4.599656686629542, -3.66365518190971, -3.668625092546608, -4.575424157960008, -4.061669238970672, -5.498858452005951, -5.49824412843938, -10.67332164958072, -5.046310586675587, -10.51621605789065, -4.760872491596528, -3.949742398725959, -3.884966667465251, -3.872281003919727, -9.775023599200964, -3.743076618769119, -5.019637949661806, -3.64775407684113, -5.231008626133579, -4.755607731159862, -4.338011062925244, -3.669306826211316, -4.646004872020321, -4.327231323219906, -4.358401227457287, -3.33535306046649, -4.56264551683518, -3.955777077181742, -4.755607731159862, -3.749341285047662, -3.891185102920537, -4.327231323219906, -4.830449238424311, -4.52226603082981, -3.880490339415592, -4.592190378768993, -4.127965209325266, -4.52226603082981, -3.433279557430364, -4.280710095193964, -12.93072990821947, -3.670112962554684, -3.658189292398874, -4.278517355008116, -3.666170156163659, -3.671044283494665, -3.659186331293027, -3.655807117870083, -10.4535459116216, -4.115264965334792, -4.545307949572945, -5.020949660252477, -4.429663081840996, -4.131532086153364, -8.992667776392391, -4.366611796200733, -4.131532086153364, -3.891185102920537, -4.842946673801038, -3.891185102920537, -4.12004415717368, -4.050735870533345, -3.764510515091384, -4.316592127075982, -4.612344471577455, -3.353878727057216, -4.761236237562367, -4.224524067661107, -5.110507785574836, -3.538643608977881, -3.974899776412236, -3.891815520696351, -4.333522091994884, -3.896021732189662, -4.334422352939968, -10.95456859494453, -5.260286720716949, -4.148125524931613, -4.828101896633235, -3.636152882790617, -5.109807643434909, -3.770663003121807, -4.583547777853618, -4.138773775441269, -4.241656025982965, -5.108147183323781, -3.948742473589088, -4.452864092595942, -3.353258431394391, -3.539697583161427, -4.762222185346443, -4.145254263852629, -3.744978495075276, -3.447250909199921, -10.4693092246158, -3.449701217543027, -4.138061615165466, -3.89551836404402, -3.448394998567517, -11.33930236194875, -3.747005600842772, -3.54056419140583, -3.353258431394391, -4.762222185346443, -3.950628770553038, -10.15832163384753, -3.748120554273038, -4.657465070529287, -4.13958630321658, -3.447878524712087, -3.450168625087942, -3.447878524712087, -3.747691368091167, -4.451970882077773, -3.539464340540664, -3.8921438493507, -4.656915269617724, -3.637061486664758, -4.148487405897312, -3.978093193189638, -3.662058870123298, -4.386206336529401, -4.075319622595663, -4.138977024765794, -4.214502146817519, -4.713332260679392, -4.138635138036867, -4.148617660175073, -3.450358469957108, -5.240325932074433, -3.447878524712087, -3.450358469957108, -3.450358469957108, -4.136203712792613, -4.575879131308767, -5.239438264782675, -3.894404261219392, -3.662337839009241, -3.541376662292459, -3.978093193189638, -3.687372159074922, -9.724488351010216, -4.166562243318507, -4.13958630321658, -3.748120554273038, -3.354468148818347, -8.782671699533752, -3.449633123316293, -4.215191114891157, -3.541376662292459, -14.19550288788989, -3.354468148818347, -3.662337839009241, -12.06912007820094, -5.051256641874563, -3.978093193189638, -3.893875202802319, -3.814454662002913, -4.215191114891157, -4.575416497940271, -3.747640046695706, -17.07099693762472, -4.454814114647931, -4.215191114891157, -3.978093193189638, -3.771804070480386, -4.166562243318507, -4.13958630321658, -4.454814114647931, -3.447878524712087, -9.380684998313777, -3.564654091748773, -4.571751764147528, -5.505389590181719, -11.39848595970072, -9.704728235778513, -3.450358469957108, -3.894873657455113, -3.447878524712087, -3.67836495259553, -4.075319622595663, -4.351196447567768, -4.334422352939968, -8.211714541089536, -4.386579332229503, -4.075319622595663, -3.687372159074922, -4.148617660175073, -4.136724774233373, -3.766276588737065, -9.286210103767715, -4.383454096135524, -4.573606572248741, -3.350348480708721, -5.021801571873311, -3.684574029073264, -4.049155544036338, -4.069245017433926, -3.539381988372541, -3.80929968772864, -3.685577854074, -4.146181926399318, -3.53780417095254, -3.978093193189638, -3.895181585945795, -3.447878524712087, -4.148617660175073, -4.305748754206998, -3.894873657455113, -3.824027676867249, -3.771804070480386, -3.926912306022061, -4.138977024765794, -4.828339126100304, -3.824027676867249, -5.112011108249853, -4.748930562808718, -3.815060237273554, -4.816808074246817, -4.583547777853618, -4.166220368591742, -3.354468148818347, -4.241656025982965, -3.541376662292459, -3.637061486664758, -3.815060237273554, -3.678196877031616, -4.13958630321658, -4.828339126100304, -3.926912306022061, -5.051538526578705, -3.815060237273554, -3.450358469957108, -3.895181585945795, -3.354468148818347, -3.541376662292459, -4.316592127075982, -4.316592127075982, -3.354468148818347, -3.895181585945795, -3.978093193189638, -4.351517335520513, -4.316592127075982, -9.717168681807648, -4.828339126100304, -4.226815627705967, -4.763454639193426, -3.815060237273554, -3.896567024918787, -4.215191114891157, -13.91241190208921, -4.166562243318507, -4.551995483732074, -4.138977024765794, -4.226815627705967, -3.354468148818347, -4.386579332229503, -3.978093193189638, -3.354468148818347, -4.436968119035819, -4.575879131308767, -3.447878524712087, -4.426564114382611, -4.135531497372009, -3.449970801692532, -5.029359711269721, -4.657351851612915, -3.823096491934167, -4.385775129378037, -3.747216335845486, -4.453945858776565, -9.616270625714108, -3.353603609595652, -4.06886065627324, -3.814515389350181, -4.166562243318507, -4.551995483732074, -3.354468148818347, -3.541376662292459, -4.075319622595663, -4.13958630321658, -3.687372159074922, -4.749368377068322, -4.817846468378123, -4.351517335520513, -4.138977024765794, -4.575879131308767, -3.354468148818347, -3.687372159074922, -3.895181585945795, -3.44757152067627, -4.215191114891157, -3.447878524712087, -4.241656025982965, -3.450358469957108, -3.354468148818347, -4.34103780630157, -3.354468148818347, -3.978093193189638, -3.662337839009241, -4.13958630321658, -3.672875544749123, -4.141786285077128, -10.66143225177805, -4.131786808571211, -4.774410842685469, -3.671298618726467, -4.545541368210968, -3.558349252911011, -3.558720653785922, -3.682761785806995, -3.971093817859822, -3.670381934643597, -3.682761785806995, -3.808235513314549, -4.05033202202719, -4.422620239828639, -3.687372159074922, -3.748120554273038, -4.148617660175073, -4.426110838378357, -4.436968119035819, -4.454814114647931, -3.661646730740691, -4.350916940426124, -5.110662678869742, -9.014905606916269, -3.354468148818347, -11.40391435606871, -3.447878524712087, -4.426110838378357, -3.450358469957108, -3.896567024918787, -5.005716859808243, -3.687372159074922, -3.748120554273038, -4.241656025982965, -3.541376662292459, -4.13958630321658, -3.951759206036013, -4.215191114891157, -3.447878524712087, -3.67836495259553, -3.896567024918787, -3.637061486664758, -4.341566721389741, -3.824027676867249, -4.148617660175073, -4.386579332229503, -3.748120554273038, -4.05861502608878, -3.748120554273038, -4.436968119035819, -3.771804070480386, -4.316592127075982, -4.13958630321658, -3.450358469957108, -4.069431803213654, -5.111288234953258, -3.354193957661585, -3.354468148818347, -4.241656025982965, -4.241656025982965, -4.657465070529287, -3.447878524712087, -4.71381851919439, -4.05861502608878, -4.386579332229503, -3.978093193189638, -3.748120554273038, -3.815060237273554, -4.148617660175073, -3.67836495259553, -3.748120554273038, -4.138977024765794, -4.166562243318507, -4.05861502608878, -5.240618348841807, -4.069431803213654, -4.855030335423351, -4.454814114647931, -3.637061486664758, -5.005716859808243, -4.05861502608878, -4.138635138036867, -4.316592127075982, -3.896567024918787, -4.138977024765794, -3.662337839009241, -3.67836495259553, -4.334422352939968, -8.987945360770476, -4.138977024765794, -5.260508364458026, -4.436968119035819, -12.11914516183021, -3.565322771722097, -3.450358469957108, -3.450358469957108, -3.541376662292459, -8.211714541089536, -4.334422352939968, -3.637061486664758, -3.824027676867249, -3.748120554273038, -3.661110518296116, -4.068077806064714, -3.353258431394391, -4.435576464154416, -4.435323800535014, -4.213930225091333, -3.676968942019252, -9.22393442168295, -5.049077748229226, -3.975840708549979, -5.239092212785708, -3.746589041894824, -3.66028797700873, -4.151572029870177, -3.097453686884926, -4.733906220528612, -5.22513850313787, -5.22513850313787, 4.440892098500625e-16, -4.439064308719714, -4.073273589726064, -3.448935646809835, -3.564654091748773, -4.334422352939968, -3.771804070480386, -3.770924493915051, -3.353821143969574, -4.828339126100304, -3.771045772657706, -3.946494180904438, -4.068751816033943, -3.348441055844726, -3.632232563125331, -3.441886069272879, -3.767175727312416, -3.541376662292459, -3.450358469957108, -8.891866226216171, -3.354468148818347, -4.855326713201563, -4.05861502608878, -4.148617660175073, -3.771804070480386, -4.575879131308767, -4.138977024765794, -3.748120554273038, -4.13958630321658, -5.260508364458026, -3.687372159074922, -3.354468148818347, -9.622969032677522, -4.13958630321658, -3.771804070480386, -4.148617660175073, -3.894994066544722, -24.57806111848832, -3.748120554273038, -4.215191114891157, -3.978093193189638, -4.341134688610066, -3.637061486664758, -4.34103780630157, -3.978093193189638, -4.855326713201563, -3.951759206036013, -3.541376662292459, -5.029359711269721, -4.436680398652173, -3.748120554273038, -3.354468148818347, -4.316592127075982, -4.13958630321658, -3.746460506440735, -4.13607769681871, -4.551445761452679, -4.241656025982965, -3.637061486664758, -3.56288899328543, -4.425672142889574, -3.661110518296116, -3.926334268985361, -18.44096885539725, -3.557312150468808, -4.05033202202719, -4.322714927756003, -4.220605591175623, -4.375998812928206, -4.067394886986811, -3.652561459153474, -3.806826035310149, -5.251797957440655, -4.130181065578545, -4.233008575003288, -5.255316626776543, -4.567829813939507, -4.2341953993516, -4.057121459760438, -4.148298889665745, -3.54071132332593, -4.384914640962037, -3.44855119961476, -3.896294935681198, -3.973753531325717, -4.425304430331863, -3.446674209519431, -4.612344471577455, -4.582077490436546, -3.564654091748773, -3.815060237273554, -4.13958630321658, -4.13958630321658, -4.148617660175073, -4.345180062551382, -3.814291072865047, -3.823653434501683, -3.747640046695706, -3.450358469957108, -3.450358469957108, -11.93782898283019, -10.05600472400849, -3.637061486664758, -3.447878524712087, -3.637061486664758, -4.425672142889574, -4.075319622595663, -3.815060237273554, -3.771804070480386, -3.976709163936794, -10.81062943437225, -3.896327105142909, -4.136203712792613, -3.823837692303776, -4.05861502608878, -3.951759206036013, -3.977442475159223, -3.895858520726347, -4.57103780615536, -15.66661355081973, -3.676968942019252, -4.453447724412904, -3.89551836404402, -3.44757152067627, -4.165698155580383, -3.44757152067627, -3.447878524712087, -4.436968119035819, -3.447878524712087, -4.763761529981784, -4.138977024765794, -3.824027676867249, -4.425717035533882, -3.354468148818347, -3.450358469957108, -3.978093193189638, -3.354468148818347, -3.564654091748773, -4.228285223974312, -3.541376662292459, -3.450358469957108, -4.241656025982965, -4.136979503613226, -3.824027676867249, -3.676726137429227, -4.583547777853618, -3.447878524712087, -3.354468148818347, -4.07484984903736, -8.363639841488364, -3.354468148818347, -3.67836495259553, -4.166085134827362, -4.763761529981784, -4.069431803213654, -4.350916940426124, -3.771804070480386, -3.540912364149003, -3.66115004138225, -4.385137468424231, -3.446177626517584, -4.137925156906807, -4.137925156906807, -4.314950717320277, -3.449204890800268, -4.581390680150365, -4.057119906615372, -3.448789309651614, -4.424198991451829, -3.676866940544512, -13.07315886513678, -11.09839373487006, -3.348441055844726, -4.819273125636893, -4.649206243980995, -4.062263420039902, -4.233817978497053, -4.067822304856515, -3.970414789574982, -3.348441055844726, -4.234487031014559, -4.05033202202719, -4.754599152309407, -3.764765827291076, -4.382290125958349, -3.951329028616553, -4.583547777853618, -4.543211342618534, -4.57103780615536, -4.137769959302011, -4.138928743283807, -4.351196447567768, -5.111011933129729, -5.111288234953258, -4.656769821159365, -3.747395216188993, -4.138407782015995, -4.315957770937788, -4.816234430574866, -4.137769959302011, -4.435576464154416, -4.137354152762051, -9.606822865823659, -4.74806000770311, -4.37063685865057, -3.540021184742268, -4.550231944692228, -3.892281062470631, -4.164173832054384, -3.352198101710827, -3.675745065393555, -4.134434679344182, -3.660034350905198, -17.17530198629631, -4.136710877849144, -4.712523274633066, -3.924883904859221, -5.257840406433249, -4.384765669197752, -5.026697752970037, -3.893186346851702, -4.582234006075851, -4.582234006075851, -5.239092212785708, -3.950401768369344, -3.89551836404402, -4.074013800623302, -3.686417423173848, -4.30456051058621, -5.111288234953258, -4.657057243897182, -4.165333520418947, -3.540458663592994, -4.148538104824223, -3.354468148818347, -4.575631629494567, -3.896567024918787, -3.354468148818347, -3.354468148818347, -4.763468331641961, -3.896567024918787, -4.138977024765794, -4.453206830769703, -4.166562243318507, -4.386579332229503, -3.824027676867249, -4.068429388240408, -4.386037752147063, -4.762222185346443, -4.423057296822837, -4.071118227316457, -4.550708802951671, -3.973258528636899, -4.311064956394185, -4.315358829084185, -4.551445761452679, -3.81238820102955, -4.07498114033541, -3.354468148818347, -3.564228226693408, -3.450358469957108, -4.436968119035819, -4.1658799809612, -3.541376662292459, -3.662337839009241, -4.071868637888556, -3.67836495259553, -3.815060237273554, -3.896567024918787, -3.565322771722097, -3.450358469957108, -4.13958630321658, -4.069431803213654, -4.334422352939968, -4.454814114647931, -4.426564114382611, -4.241656025982965, -3.815060237273554, -3.541376662292459, -4.551995483732074, -4.148617660175073, -4.763761529981784, -3.771804070480386, -3.541376662292459, -4.215191114891157, -8.467162210815127, -3.450358469957108, -4.372916232833739, -4.148617660175073, -9.433049239835245, -3.812521893509823, -4.314276726861798, -3.660034350905198, -3.925106445063981, -4.135623580903318, -3.541376662292459, -4.13958630321658, -4.074013800623302, -3.636068562623041, -3.446621273539958, -3.747572078819023, -5.259086985855649, -3.540290736024515, -3.677338760310974, -4.435820111601012, -3.813743661800574, -4.068328248197173, -4.574727068058158, -4.45382671017117, -4.575129832166709, -4.213906528886484, -4.454223619281901, -3.354468148818347, -3.748120554273038, -4.713124209657724, -4.351238428023363, -3.687372159074922, -4.396523221197115, -3.447878524712087, -4.763495513000023, -4.13958630321658, -4.426197211501369, -10.59353135086847, -3.815060237273554, -8.363639841488364, -10.53804488311295, -4.424934833225842, -9.75493256160388, -3.541041354081615, -4.138977024765794, -4.341134688610066, -3.824027676867249, -12.79712283455021, -4.138977024765794, -4.13958630321658, -3.661968560273138, -4.385688475149133, -4.13958630321658, -3.541376662292459, -3.354468148818347, -3.748120554273038, -4.386579332229503, -3.672875544749123, -3.824027676867249, -3.565322771722097, -3.447878524712087, -3.450358469957108, -4.657465070529287, -4.069431803213654, -4.575879131308767, -4.377936229629579, -4.327326199996404, -4.071748170769149, -4.386579332229503, -3.67836495259553, -3.447878524712087, -11.16323300258876, -3.771804070480386, -3.748120554273038, -4.148617660175073, -3.896567024918787, -3.354468148818347, -9.300632116273317, -4.241656025982965, -3.541376662292459, -3.447878524712087, -3.67836495259553, -3.896567024918787, -3.450358469957108, -4.136203712792613, -4.148617660175073, -3.978093193189638, -10.39182071114549, -3.977442475159223, -3.978093193189638, -4.148487405897312, -3.450358469957108, -4.136203712792613, -4.226501720272824, -3.894404261219392, -4.166220368591742, -3.951526724447232, -4.166220368591742, -4.551670426518957, -4.583547777853618, -3.822939913444404, -3.661110518296116, -3.354468148818347, -3.450358469957108, -3.354468148818347, -3.447878524712087, -4.426564114382611, -3.447878524712087, -3.354468148818347, -3.978093193189638, -12.10177481910111, -3.447878524712087, -4.166562243318507, -4.316592127075982, -4.828339126100304, -4.657465070529287, -3.450358469957108, -11.13079334286552, -3.447878524712087, -3.978093193189638, -4.853673716496115, -17.32439425856571, -3.978093193189638, -4.215191114891157, -3.447878524712087, -5.005716859808243, -4.166562243318507, -4.148617660175073, -3.824027676867249, -3.771804070480386, -4.166562243318507, -9.770178285087404, -4.334422352939968, -4.33732764376859, -3.443758911642337, -4.543034026217931, -3.346123612172393, -3.740342659234525, -4.444725770590267, -3.668196628001227, -4.445050572474781, -3.346452638845896, -4.206098893695655, -3.34577615427552, -3.944365310388441, -3.762303121378319, -3.945234607571867, -4.32509697832007, -4.129529995883757, -4.445966041807726, -4.324971502016338, -4.706930357829655, -4.755842535395783, -3.441886069272879, -4.06230866810635, -3.971093817859822, -3.971093817859822, -4.050989140044114, -3.348441055844726, -3.441886069272879, -4.420267641138313, -3.441886069272879, -4.377936229629579, -4.220793959801812, -4.132966779559981, -8.005394321848199, -4.142117325434251, -3.89144081678583, -4.82081756172716, -11.06834948086165, -3.354468148818347, -3.354468148818347, -3.637061486664758, -4.426110838378357, 4.440892098500625e-16] 
    ]
  },
 "Synonymous site-posteriors":  [
[0.6046327557302048, 0.6238134716577953, 0.624397996751458, 0.6138286034790177, 0.6136662610603041, 0, 0.628004720231065, 0.6255222956474205, 0.6212979742211622, 0.6235018848085194, 0.6169411211770294, 0.617120239857271, 0.6236269170884693, 0.6144671613451076, 0.6135846636638081, 0.6335233313028849, 0.6281760716910118, 0.614233480288112, 0.6179632743904186, 0.6252930525423778, 0.6152982636394485, 0.6135846636638081, 0.6216920170141104, 0.6135846636638081, 0.6258904856607753, 0.6246054368074956, 0.6424523891037456, 0.6346284922807087, 0.6136568449185987, 0.6282324680153751, 0.6297905402681433, 0.6205082323849328, 0.6252199397139909, 0.6219360042680067, 0.6105056702836795, 0.6261184748524102, 0.6275743512290667, 0.6297512011563904, 0, 0, 0.6234552318188524, 0.6311307055445525, 0, 0.6204298735045022, 0.6214057139589024, 0.6236671713457563, 0.626774456523511, 0.6239286634652242, 0.6200224325987249, 0.63901008656044, 0.6386176481594101, 0, 0.6447384819760484, 0, 0.6397922794248362, 0.6169312381909561, 0.6351234826063141, 0.6271174083435284, 0, 0.6147407805621246, 0.627768923950086, 0.6138286034790177, 0.6346781004440776, 0.6364327775904108, 0.629793148530617, 0.6272018954539016, 0.634516453815866, 0.6230406030511511, 0.63212821657208, 0.6120405297526049, 0.6160064284900771, 0.6183188929168197, 0.6364327775904108, 0.6186040147017644, 0.6137651338282203, 0.6230406030511511, 0.6244571468994203, 0.6246809388630855, 0.607236036681243, 0.6167833849308737, 0.6150878612051076, 0.6246809388630855, 0.6088574495052298, 0.627945619966863, 0, 0.6277077095466258, 0.6202675748688496, 0.6265702068842989, 0.6252376522564654, 0.628292579189112, 0.620886314168093, 0.6187917477877163, 0, 0.6175464101432078, 0.6301789937258107, 0.6391717517206512, 0.6284181877891946, 0.6349945239132275, 0, 0.6203802337454142, 0.6349945239132275, 0.6137651338282203, 0.6323102292212884, 0.6137651338282203, 0.6122116906877008, 0.633278738878354, 0.6280592946564623, 0.6250990159600406, 0.6293402051410736, 0.6234846663758201, 0.6400250436164037, 0.6271437159344516, 0.6364422770806989, 0.6159160175233584, 0.6302565959094923, 0.6394882799890989, 0.6326163895443632, 0.6167408787253353, 0.6331861658082665, 0, 0.634439401311222, 0.6276140685008322, 0.6373509913359358, 0.6144034741719486, 0.6359968329781732, 0.631935333363439, 0.6290178661543484, 0.6396096474313342, 0.6338648443783176, 0.6349416618834025, 0.6163146614548304, 0.6301321724104811, 0.6230980414647038, 0.6165655193240002, 0.6406563860741148, 0.6258146092482301, 0.6179061675941131, 0.6174237129062969, 0, 0.6189384464054555, 0.6391543050060515, 0.6164305091345059, 0.618130505051128, 0, 0.6191599991454498, 0.6171000716765438, 0.6230980414647038, 0.6406563860741148, 0.617478311078914, 0, 0.6198507186988941, 0.6418299654374278, 0.6401295592280134, 0.6235858024865195, 0.6192278105253616, 0.6235858024865195, 0.6195847444159318, 0.6295695830190322, 0.6164217267363329, 0.6396982767876364, 0.6414771837261022, 0.6149619772394691, 0.6278412311864752, 0.6322724849707587, 0.6246894138315672, 0.6499512479777606, 0.6285440057104025, 0.6239130340277114, 0.6257562495685324, 0.6297672044240834, 0.6236997629007336, 0.6279230155188553, 0.6193453789075588, 0.6406192251379698, 0.6235858024865195, 0.6193453789075588, 0.6193453789075588, 0.6306133840919138, 0.623999482053079, 0.6400508207196715, 0.6411458938538894, 0.6248637070514664, 0.6176016512507274, 0.6322724849707587, 0.6133331631835581, 0, 0.6269150616521694, 0.6401295592280134, 0.6198507186988941, 0.6238522701320978, 0, 0.6188963017054732, 0.6261875241965297, 0.6176016512507274, 0, 0.6238522701320978, 0.6248637070514664, 0, 0.6479352933825575, 0.6322724849707587, 0.6408067799356207, 0.6301908632081985, 0.6261875241965297, 0.6237108658376503, 0.6195529472781864, 0, 0.63136214288737, 0.6261875241965297, 0.6322724849707587, 0.6326568257024677, 0.6269150616521694, 0.6401295592280134, 0.63136214288737, 0.6235858024865195, 0, 0.6282829643098625, 0.647065619563986, 0.6431972081826829, 0, 0, 0.6193453789075588, 0.6414469159668086, 0.6235858024865195, 0.6329089782078166, 0.6285440057104025, 0.6381522009957546, 0.6331861658082665, 0, 0.6501937222166448, 0.6285440057104025, 0.6133331631835581, 0.6279230155188553, 0.6383004282450652, 0.6291694736650697, 0, 0.6481648852764331, 0.6225830164871294, 0.6212874924734586, 0.6397165015700684, 0.6116193760763817, 0.6322787420761529, 0.6247374224994448, 0.6163709651608492, 0.6269506044213072, 0.6122336431537652, 0.6263954233805066, 0.6153992111416445, 0.6322724849707587, 0.6416444661616003, 0.6235858024865195, 0.6279230155188553, 0.6438670298018789, 0.6414469159668086, 0.6185087685924745, 0.6326568257024677, 0.6183503232540896, 0.6239130340277114, 0.6375022077077264, 0.6185087685924745, 0.6373997747208037, 0.6035675863569485, 0.6305726067863102, 0.6299781982011234, 0.6290178661543484, 0.6267007718689794, 0.6238522701320978, 0.6338648443783176, 0.6176016512507274, 0.6149619772394691, 0.6305726067863102, 0.6328026106135453, 0.6401295592280134, 0.6375022077077264, 0.6183503232540896, 0.6481179621755953, 0.6305726067863102, 0.6193453789075588, 0.6416444661616003, 0.6238522701320978, 0.6176016512507274, 0.6250990159600406, 0.6250990159600406, 0.6238522701320978, 0.6416444661616003, 0.6322724849707587, 0.6383570092075582, 0.6250990159600406, 0, 0.6375022077077264, 0.6285825013182039, 0.6414464522617772, 0.6305726067863102, 0.6170772747510762, 0.6261875241965297, 0, 0.6269150616521694, 0.6276107508891838, 0.6239130340277114, 0.6285825013182039, 0.6238522701320978, 0.6501937222166448, 0.6322724849707587, 0.6238522701320978, 0.6330256142466787, 0.623999482053079, 0.6235858024865195, 0.6262598657889118, 0.6301896184975293, 0.6191053248930123, 0.6445698862377486, 0.6417573022577466, 0.6179330906191078, 0.6496710447687495, 0.619290491578729, 0.6308141969129282, 0, 0.6233131584505773, 0.6303342988044173, 0.6302291341896292, 0.6269150616521694, 0.6276107508891838, 0.6238522701320978, 0.6176016512507274, 0.6285440057104025, 0.6401295592280134, 0.6133331631835581, 0.6038318947076509, 0.6306327036234705, 0.6383570092075582, 0.6239130340277114, 0.623999482053079, 0.6238522701320978, 0.6133331631835581, 0.6416444661616003, 0.6233943885124127, 0.6261875241965297, 0.6235858024865195, 0.6338648443783176, 0.6193453789075588, 0.6238522701320978, 0.6314865844961836, 0.6238522701320978, 0.6322724849707587, 0.6248637070514664, 0.6401295592280134, 0.6294442011843824, 0.6236480564169811, 0, 0.6351562918557643, 0.6377794697662331, 0.6284523964505982, 0.6235731222772162, 0.6243342027087209, 0.6245661240430705, 0.6105119767221581, 0.6278624243769139, 0.6278765681085909, 0.6105119767221581, 0.6262837745037818, 0.6330230418405863, 0.6237948395123707, 0.6133331631835581, 0.6198507186988941, 0.6279230155188553, 0.6259760615450087, 0.6330256142466787, 0.63136214288737, 0.6244320077694606, 0.6379738578233771, 0.6365408653571474, 0, 0.6238522701320978, 0, 0.6235858024865195, 0.6259760615450087, 0.6193453789075588, 0.6170772747510762, 0.638562428325647, 0.6133331631835581, 0.6198507186988941, 0.6338648443783176, 0.6176016512507274, 0.6401295592280134, 0.6181767251533764, 0.6261875241965297, 0.6235858024865195, 0.6329089782078166, 0.6170772747510762, 0.6149619772394691, 0.6318206756238322, 0.6185087685924745, 0.6279230155188553, 0.6501937222166448, 0.6198507186988941, 0.63828814961938, 0.6198507186988941, 0.6330256142466787, 0.6326568257024677, 0.6250990159600406, 0.6401295592280134, 0.6193453789075588, 0.6306944151405001, 0.6369391819395694, 0.6236812388052118, 0.6238522701320978, 0.6338648443783176, 0.6338648443783176, 0.6418299654374278, 0.6235858024865195, 0.6300735085551614, 0.63828814961938, 0.6501937222166448, 0.6322724849707587, 0.6198507186988941, 0.6305726067863102, 0.6279230155188553, 0.6329089782078166, 0.6198507186988941, 0.6239130340277114, 0.6269150616521694, 0.63828814961938, 0.6408065803324675, 0.6306944151405001, 0.6399972019259197, 0.63136214288737, 0.6149619772394691, 0.638562428325647, 0.63828814961938, 0.6236997629007336, 0.6250990159600406, 0.6170772747510762, 0.6239130340277114, 0.6248637070514664, 0.6329089782078166, 0.6331861658082665, 0, 0.6239130340277114, 0.6345800364184855, 0.6330256142466787, 0, 0.6287032250399853, 0.6193453789075588, 0.6193453789075588, 0.6176016512507274, 0, 0.6331861658082665, 0.6149619772394691, 0.6185087685924745, 0.6198507186988941, 0.6240972693095879, 0.6298410345683542, 0.6230980414647038, 0.6321452737677011, 0.6319855738308752, 0.6253984682953013, 0.6320260470144508, 0, 0.6465250482342497, 0.6308499036830103, 0.6398293681742597, 0.6189021362188779, 0.6235841346044079, 0.6175875563734978, 0.6030176123137968, 0.5945671623810678, 0.6125273281471558, 0.6125273281471558, 0.5844374710092518, 0.6214962088809072, 0.6272592987392501, 0.6184647865784245, 0.6282829643098625, 0.6331861658082665, 0.6326568257024677, 0.6321006002419807, 0.623448765237292, 0.6375022077077264, 0.632177265256834, 0.6149305622231594, 0.6244293770985023, 0.6201035627500765, 0.6119995313407406, 0.6198601663556554, 0.629735438611603, 0.6176016512507274, 0.6193453789075588, 0, 0.6238522701320978, 0.6401869109860738, 0.63828814961938, 0.6279230155188553, 0.6326568257024677, 0.623999482053079, 0.6239130340277114, 0.6198507186988941, 0.6401295592280134, 0.6345800364184855, 0.6133331631835581, 0.6238522701320978, 0, 0.6401295592280134, 0.6326568257024677, 0.6279230155188553, 0.6415241566561397, 0, 0.6198507186988941, 0.6261875241965297, 0.6322724849707587, 0.631547767337994, 0.6149619772394691, 0.6314865844961836, 0.6322724849707587, 0.6401869109860738, 0.6181767251533764, 0.6176016512507274, 0.6445698862377486, 0.6328435060734634, 0.6198507186988941, 0.6238522701320978, 0.6250990159600406, 0.6401295592280134, 0.6188225904640966, 0.6221067253375719, 0.6272658340895426, 0.6338648443783176, 0.6149619772394691, 0.6271749611700067, 0.6257015088976301, 0.6240972693095879, 0.6179929971494038, 0, 0.6236870398274494, 0.6330230418405863, 0.6258164107495615, 0.6246910764738157, 0.6433506007177124, 0.6235826453462106, 0.6187845665058966, 0.6254016631034499, 0.6290765894438012, 0.6341372124996042, 0.6284071607443582, 0.6312940008299075, 0.6189968729883185, 0.6291534124106124, 0.6373355355045979, 0.6277228840790749, 0.6171908734747414, 0.6491122508128584, 0.6182270652245535, 0.6169093975056874, 0.6295345812651073, 0.6254714728915853, 0.6228352606658329, 0.6293402051410736, 0.6280937086556814, 0.6282829643098625, 0.6305726067863102, 0.6401295592280134, 0.6401295592280134, 0.6279230155188553, 0.6343243580901877, 0.630087779260132, 0.6182773397157395, 0.6195529472781864, 0.6193453789075588, 0.6193453789075588, 0, 0, 0.6149619772394691, 0.6235858024865195, 0.6149619772394691, 0.6257015088976301, 0.6285440057104025, 0.6305726067863102, 0.6326568257024677, 0.6313980066471723, 0, 0.6169292434681453, 0.6306133840919138, 0.6183912726356321, 0.63828814961938, 0.6181767251533764, 0.631861187698441, 0.6166402277579521, 0.6466038067705251, 0, 0.6320260470144508, 0.6305000449358037, 0.6164305091345059, 0.6233943885124127, 0.6263735860094727, 0.6233943885124127, 0.6235858024865195, 0.6330256142466787, 0.6235858024865195, 0.6416433364786323, 0.6239130340277114, 0.6185087685924745, 0.6257295989234247, 0.6238522701320978, 0.6193453789075588, 0.6322724849707587, 0.6238522701320978, 0.6282829643098625, 0.6295069429280804, 0.6176016512507274, 0.6193453789075588, 0.6338648443783176, 0.6311027979835044, 0.6185087685924745, 0.6318726068179661, 0.6290178661543484, 0.6235858024865195, 0.6238522701320978, 0.6282488017012375, 0, 0.6238522701320978, 0.6329089782078166, 0.6266160264948066, 0.6416433364786323, 0.6306944151405001, 0.6379738578233771, 0.6326568257024677, 0.6173149665094028, 0.6241219360471688, 0.6492569069644689, 0.6225260480436556, 0.623257104996225, 0.623257104996225, 0.6240738139554254, 0.618631326924493, 0.6276624755405119, 0.6373345456308241, 0.618374288820851, 0.624780434427862, 0.631961582713364, 0, 0, 0.6201035627500765, 0.6317487323101247, 0.6365510319827836, 0.6261895215993399, 0.6289160015967734, 0.6238492326801052, 0.6274362327462352, 0.6201035627500765, 0.6293369202235739, 0.6330230418405863, 0.6357912085420686, 0.6282196663280695, 0.6474108795852767, 0.6179108566743877, 0.6290178661543484, 0.6379030632731819, 0.6466038067705251, 0.6231603844919471, 0.6397087740389832, 0.6381522009957546, 0.6367632187927116, 0.6369391819395694, 0.6413838886436339, 0.6194012803832677, 0.6235579771229579, 0.6247026063080285, 0.6296169188269791, 0.6231603844919471, 0.6321452737677011, 0.638702287276907, 0, 0.6030423761584457, 0.6228823351079326, 0.616765073186977, 0.6265049102113709, 0.6397860578062251, 0.6254195173556382, 0.6224377022660633, 0.6312529982633203, 0.6294987940866019, 0.6234259974448271, 0, 0.622500756248246, 0.6292579375659356, 0.6170973319534742, 0.6328892599811532, 0.6490155586180176, 0.6428563497725057, 0.6403655083757857, 0.6281920228376877, 0.6281920228376877, 0.6398293681742597, 0.6173381580620378, 0.6164305091345059, 0.6277237747914809, 0.6127478714373277, 0.6431024132764011, 0.6369391819395694, 0.6415682634523866, 0.6261452298116982, 0.6170349538916085, 0.627873062870076, 0.6238522701320978, 0.6238450601598484, 0.6170772747510762, 0.6238522701320978, 0.6238522701320978, 0.6414552352944436, 0.6170772747510762, 0.6239130340277114, 0.6303481797753517, 0.6269150616521694, 0.6501937222166448, 0.6185087685924745, 0.6300625143815248, 0.6498416855835835, 0.6406563860741148, 0.6240675329968808, 0.6259087835733103, 0.6268037354953764, 0.6292230370686464, 0.6216535177058233, 0.6243285577988912, 0.6272658340895426, 0.6288899429969704, 0.6283312907168378, 0.6238522701320978, 0.6280154575154232, 0.6193453789075588, 0.6330256142466787, 0.6264874869800123, 0.6176016512507274, 0.6248637070514664, 0.6263786484153961, 0.6329089782078166, 0.6305726067863102, 0.6170772747510762, 0.6287032250399853, 0.6193453789075588, 0.6401295592280134, 0.6306944151405001, 0.6331861658082665, 0.63136214288737, 0.6262598657889118, 0.6338648443783176, 0.6305726067863102, 0.6176016512507274, 0.6276107508891838, 0.6279230155188553, 0.6416433364786323, 0.6326568257024677, 0.6176016512507274, 0.6261875241965297, 0, 0.6193453789075588, 0.6243037363589746, 0.6279230155188553, 0, 0.6289740264738077, 0.6236533358744574, 0.6234259974448271, 0.6172346762018254, 0.6302476512548847, 0.6176016512507274, 0.6401295592280134, 0.6277237747914809, 0.6143516697521568, 0.622802291143904, 0.619510839010888, 0.6336786986560783, 0.6169313454117386, 0.6322598250325105, 0.6322993131144172, 0.6297429566266491, 0.6299987930540228, 0.6232810091240014, 0.630739040758567, 0.6235320949047943, 0.6253836489006672, 0.6309894365192297, 0.6238522701320978, 0.6198507186988941, 0.6296361943426533, 0.6381789914782259, 0.6133331631835581, 0.6418977971624832, 0.6235858024865195, 0.6414726711558384, 0.6401295592280134, 0.6260301313874319, 0, 0.6305726067863102, 0, 0, 0.6252403431603769, 0, 0.6173945990611217, 0.6239130340277114, 0.631547767337994, 0.6185087685924745, 0, 0.6239130340277114, 0.6401295592280134, 0.6246330007715731, 0.6496147504644288, 0.6401295592280134, 0.6176016512507274, 0.6238522701320978, 0.6198507186988941, 0.6501937222166448, 0.6294442011843824, 0.6185087685924745, 0.6287032250399853, 0.6235858024865195, 0.6193453789075588, 0.6418299654374278, 0.6306944151405001, 0.623999482053079, 0.6445982471316186, 0.6287088844584772, 0.6263031949288878, 0.6501937222166448, 0.6329089782078166, 0.6235858024865195, 0, 0.6326568257024677, 0.6198507186988941, 0.6279230155188553, 0.6170772747510762, 0.6238522701320978, 0, 0.6338648443783176, 0.6176016512507274, 0.6235858024865195, 0.6329089782078166, 0.6170772747510762, 0.6193453789075588, 0.6306133840919138, 0.6279230155188553, 0.6322724849707587, 0, 0.631861187698441, 0.6322724849707587, 0.6278412311864752, 0.6193453789075588, 0.6306133840919138, 0.6283852155650488, 0.6411458938538894, 0.6267007718689794, 0.6180330271503828, 0.6267007718689794, 0.627406774641349, 0.6290178661543484, 0.6178363431634867, 0.6240972693095879, 0.6238522701320978, 0.6193453789075588, 0.6238522701320978, 0.6235858024865195, 0.6262598657889118, 0.6235858024865195, 0.6238522701320978, 0.6322724849707587, 0, 0.6235858024865195, 0.6269150616521694, 0.6250990159600406, 0.6375022077077264, 0.6418299654374278, 0.6193453789075588, 0, 0.6235858024865195, 0.6322724849707587, 0.6391295582723782, 0, 0.6322724849707587, 0.6261875241965297, 0.6235858024865195, 0.638562428325647, 0.6269150616521694, 0.6279230155188553, 0.6185087685924745, 0.6326568257024677, 0.6269150616521694, 0, 0.6331861658082665, 0.6291480075631668, 0.6152714308777125, 0.6220115696932778, 0.6186681715339385, 0.6150482854905222, 0.6250247649381557, 0.6265059634149367, 0.6252278071321338, 0.618871763356154, 0.6205198934374135, 0.6184532477328434, 0.6136228471517762, 0.6266744495295342, 0.6141564996822061, 0.6273089139871535, 0.6337244793518105, 0.6258004460923783, 0.6272302065213927, 0.625748373770873, 0.6365822322480752, 0.6198601663556554, 0.626217856105458, 0.6278624243769139, 0.6278624243769139, 0.6334391493874177, 0.6201035627500765, 0.6198601663556554, 0.6223290255020345, 0.6198601663556554, 0.6445982471316186, 0.624808759757255, 0.6201744099839205, 0, 0.6238545432681514, 0.6139221021516065, 0.632725181690024, 0, 0.6238522701320978, 0.6238522701320978, 0.6149619772394691, 0.6259760615450087, 0.5844374710092518],
  [0.219561820102908, 0.2265269619349159, 0.2267392220088931, 0.2229011315278741, 0.2228421797152327, 0, 0.2280489406178925, 0.2271474915073577, 0.2256135029957216, 0.2264138146151605, 0.2240313879428654, 0.2240964317617382, 0.2264592179028541, 0.2231330126590086, 0.2228125490464994, 0.2300529277983513, 0.2281111639064369, 0.2230481554664214, 0.2244025650215613, 0.227064245879475, 0.2234348129348088, 0.2228125490464994, 0.2257565927506153, 0.2228125490464994, 0.2272811932770844, 0.2268145502405085, 0.2332953591155125, 0.2304542476962531, 0.2228387604079067, 0.2281316432461798, 0.228697429959565, 0.2253267220475665, 0.2270376962333942, 0.2258451924585202, 0.2216944664017551, 0.2273639835682236, 0.2278926596349336, 0.2286831446485298, 0, 0, 0.2263968733971609, 0.2291840875621155, 0, 0.2252982673893537, 0.2256526267988757, 0.2264738355329991, 0.2276021918496904, 0.2265687918269624, 0.2251503123439001, 0.2320453470964973, 0.2319028399484941, 0, 0.2341255137957049, 0, 0.2323293867674392, 0.2240277991091647, 0.2306339947837095, 0.22772672881051, 0, 0.2232323726965422, 0.2279633153186764, 0.2229011315278741, 0.2304722620339449, 0.2311094423790233, 0.2286983771045065, 0.2277574088283439, 0.2304135628854662, 0.2262463082052476, 0.2295463162616046, 0.2222518237982998, 0.2236919706260906, 0.2245317016754706, 0.2311094423790233, 0.2246352386695552, 0.2228780836332334, 0.2262463082052476, 0.2267607013515567, 0.2268419674926995, 0.2205071560914601, 0.2239741087813018, 0.2233584089672762, 0.2268419674926995, 0.2210959438264924, 0.2280274793896448, 0, 0.2279410863776988, 0.2252393314757659, 0.227528022162197, 0.227044128233691, 0.2281534715685609, 0.2254640158406528, 0.2247034106593366, 0, 0.2242511880543262, 0.2288384900450176, 0.2321040529745477, 0.2281990841368403, 0.2305871656876941, 0, 0.2252802415782287, 0.2305871656876941, 0.2228780836332334, 0.2296124109747395, 0.2228780836332334, 0.2223139779010738, 0.2299641083333051, 0.2280687583668612, 0.2269937848851263, 0.2285338986271676, 0.2264075620421946, 0.2324139110163672, 0.2277362819524641, 0.2311128919529306, 0.2236591394633362, 0.2288666699220283, 0.2322189946843306, 0.2297235877463261, 0.223958673395499, 0.2299304920404922, 0, 0.2303855826147932, 0.2279070822681696, 0.2314428756561661, 0.2231098857749232, 0.2309511367106323, 0.2294762740947601, 0.2284168468565766, 0.2322630671502462, 0.2301769423042151, 0.2305679697652556, 0.2238039000412861, 0.2288214877024949, 0.2262671659614706, 0.2238949946930728, 0.2326431719980285, 0.2272536400837064, 0.2243818276863471, 0.2242066326967104, 0, 0.2247566816990084, 0.2320977175049986, 0.2238459681018786, 0.224463291913868, 0, 0.2248371347052026, 0.2240891080393189, 0.2262671659614706, 0.2326431719980285, 0.2242264590690671, 0, 0.2250879574416449, 0.2330693368371018, 0.2324518640344541, 0.2264442878535782, 0.2248617592229053, 0.2264442878535782, 0.2249913735283284, 0.2286171931954797, 0.2238427789274426, 0.2322952513523091, 0.2329412303230176, 0.2233126964048068, 0.2279895724280999, 0.2295987048096894, 0.226845045029415, 0.2360184386831835, 0.2282447727164288, 0.226563116269833, 0.2272324477857808, 0.228688955955557, 0.2264856705866958, 0.228019270979333, 0.2249044521265516, 0.2326296776534046, 0.2264442878535782, 0.2249044521265516, 0.2249044521265516, 0.2289962313160832, 0.2265945083596827, 0.2324232715209988, 0.2328209281947665, 0.2269083365666829, 0.2242712478972583, 0.2295987048096894, 0.2227212210417277, 0, 0.227653250145278, 0.2324518640344541, 0.2250879574416449, 0.2265410509229078, 0, 0.2247413775876316, 0.2273890576309966, 0.2242712478972583, 0, 0.2265410509229078, 0.2269083365666829, 0, 0.2352863799980184, 0.2295987048096894, 0.2326977849009048, 0.2288428002401436, 0.2273890576309966, 0.2264897024242283, 0.2249798269533682, 0, 0.2292681299891048, 0.2273890576309966, 0.2295987048096894, 0.2297382714305745, 0.227653250145278, 0.2324518640344541, 0.2292681299891048, 0.2264442878535782, 0, 0.2281499800931684, 0.2349705731471792, 0.2335658271493214, 0, 0, 0.2249044521265516, 0.2329302391151184, 0.2264442878535782, 0.2298298362068676, 0.2282447727164288, 0.2317338209440729, 0.2299304920404922, 0, 0.2361064889661246, 0.2282447727164288, 0.2227212210417277, 0.228019270979333, 0.2317876470795891, 0.2284719004749587, 0, 0.2353697522824712, 0.2260801436402302, 0.2256096967321974, 0.2323018693635959, 0.2220988891998709, 0.2296009769681788, 0.2268624785382682, 0.2238243457482957, 0.2276661568808286, 0.2223219495555354, 0.2274645525869004, 0.2234714702563101, 0.2295987048096894, 0.2330019760164342, 0.2264442878535782, 0.228019270979333, 0.2338090611661046, 0.2329302391151184, 0.2246006517092637, 0.2297382714305745, 0.2245431150532474, 0.226563116269833, 0.23149778723928, 0.2246006517092637, 0.2314605904899571, 0.2191750224574057, 0.2289814237500815, 0.2287655746588579, 0.2284168468565766, 0.227575434554937, 0.2265410509229078, 0.2301769423042151, 0.2242712478972583, 0.2233126964048068, 0.2289814237500815, 0.2297912106736379, 0.2324518640344541, 0.23149778723928, 0.2245431150532474, 0.2353527129783197, 0.2289814237500815, 0.2249044521265516, 0.2330019760164342, 0.2265410509229078, 0.2242712478972583, 0.2269937848851263, 0.2269937848851263, 0.2265410509229078, 0.2330019760164342, 0.2295987048096894, 0.2318081934674426, 0.2269937848851263, 0, 0.23149778723928, 0.2282587517237431, 0.2329300707287389, 0.2289814237500815, 0.2240808297341808, 0.2273890576309966, 0, 0.227653250145278, 0.2279058775354703, 0.226563116269833, 0.2282587517237431, 0.2265410509229078, 0.2361064889661246, 0.2295987048096894, 0.2265410509229078, 0.2298721905463232, 0.2265945083596827, 0.2264442878535782, 0.2274153272161985, 0.2288423482452137, 0.2248172807057886, 0.234064291199324, 0.2330429504730915, 0.2243916043124304, 0.2359166877840037, 0.224884520752169, 0.2290691529831018, 0, 0.2263452819360119, 0.2288948863705672, 0.2288566976783164, 0.227653250145278, 0.2279058775354703, 0.2265410509229078, 0.2242712478972583, 0.2282447727164288, 0.2324518640344541, 0.2227212210417277, 0.2192710014165319, 0.2290032468663853, 0.2318081934674426, 0.226563116269833, 0.2265945083596827, 0.2265410509229078, 0.2227212210417277, 0.2330019760164342, 0.2263747792135819, 0.2273890576309966, 0.2264442878535782, 0.2301769423042151, 0.2249044521265516, 0.2265410509229078, 0.2293133187848964, 0.2265410509229078, 0.2295987048096894, 0.2269083365666829, 0.2324518640344541, 0.2285716629731048, 0.2264668942806219, 0, 0.23064590888935, 0.2315984701110468, 0.2282115064144789, 0.2264396832571392, 0.2267160563169878, 0.2268002744970449, 0.2216967564746921, 0.2279972683648853, 0.2280024044139012, 0.2216967564746921, 0.2274240092482311, 0.2298712564220001, 0.2265201959968765, 0.2227212210417277, 0.2250879574416449, 0.228019270979333, 0.2273122686641209, 0.2298721905463232, 0.2292681299891048, 0.2267515725157841, 0.23166905873733, 0.231148692562826, 0, 0.2265410509229078, 0, 0.2264442878535782, 0.2273122686641209, 0.2249044521265516, 0.2240808297341808, 0.231882787830755, 0.2227212210417277, 0.2250879574416449, 0.2301769423042151, 0.2242712478972583, 0.2324518640344541, 0.2244800759363657, 0.2273890576309966, 0.2264442878535782, 0.2298298362068676, 0.2240808297341808, 0.2233126964048068, 0.2294346381401109, 0.2246006517092637, 0.228019270979333, 0.2361064889661246, 0.2250879574416449, 0.2317831883112239, 0.2250879574416449, 0.2298721905463232, 0.2297382714305745, 0.2269937848851263, 0.2324518640344541, 0.2249044521265516, 0.2290256563254692, 0.2312933342696884, 0.2264789438850905, 0.2265410509229078, 0.2301769423042151, 0.2301769423042151, 0.2330693368371018, 0.2264442878535782, 0.2288001849485072, 0.2317831883112239, 0.2361064889661246, 0.2295987048096894, 0.2250879574416449, 0.2289814237500815, 0.228019270979333, 0.2298298362068676, 0.2250879574416449, 0.226563116269833, 0.227653250145278, 0.2317831883112239, 0.2326977124185075, 0.2290256563254692, 0.2324038007929638, 0.2292681299891048, 0.2233126964048068, 0.231882787830755, 0.2317831883112239, 0.2264856705866958, 0.2269937848851263, 0.2240808297341808, 0.226563116269833, 0.2269083365666829, 0.2298298362068676, 0.2299304920404922, 0, 0.226563116269833, 0.2304366517965875, 0.2298721905463232, 0, 0.228302590433824, 0.2249044521265516, 0.2249044521265516, 0.2242712478972583, 0, 0.2299304920404922, 0.2233126964048068, 0.2246006517092637, 0.2250879574416449, 0.2266300180931837, 0.2287157660823669, 0.2262671659614706, 0.2295525102841429, 0.2294945180426252, 0.2271025257681513, 0.2295092151720265, 0, 0.234774274114539, 0.2290821192727296, 0.2323428548987165, 0.2247434962892243, 0.2264436821913333, 0.2242661295888812, 0.2189753089936885, 0.2159066757608135, 0.2224285961291367, 0.2224285961291367, 0.2122282553418095, 0.2256854884485251, 0.2277782538283734, 0.2245846804093877, 0.2281499800931684, 0.2299304920404922, 0.2297382714305745, 0.2295362878738871, 0.226394525171062, 0.23149778723928, 0.2295641274344135, 0.2233012885905689, 0.2267506172335931, 0.2251797733407236, 0.2222369359414232, 0.2250913881931128, 0.2286774207558194, 0.2242712478972583, 0.2249044521265516, 0, 0.2265410509229078, 0.2324726903232493, 0.2317831883112239, 0.228019270979333, 0.2297382714305745, 0.2265945083596827, 0.226563116269833, 0.2250879574416449, 0.2324518640344541, 0.2304366517965875, 0.2227212210417277, 0.2265410509229078, 0, 0.2324518640344541, 0.2297382714305745, 0.228019270979333, 0.2329582877217723, 0, 0.2250879574416449, 0.2273890576309966, 0.2295987048096894, 0.2293355362648124, 0.2233126964048068, 0.2293133187848964, 0.2295987048096894, 0.2324726903232493, 0.2244800759363657, 0.2242712478972583, 0.234064291199324, 0.2298060611453143, 0.2250879574416449, 0.2265410509229078, 0.2269937848851263, 0.2324518640344541, 0.2247146106383301, 0.2259071868318128, 0.2277806270266357, 0.2301769423042151, 0.2233126964048068, 0.2277476281137877, 0.2272125696676619, 0.2266300180931837, 0.2244133583221217, 0, 0.2264810504249511, 0.2298712564220001, 0.2272542942674362, 0.2268456487888951, 0.2336215289680901, 0.2264431413932417, 0.224700802902327, 0.2271036859069055, 0.2284381711930313, 0.2302758480281954, 0.2281950798581907, 0.2292433853916277, 0.2247778982916496, 0.2284660681110512, 0.2314372631410855, 0.2279465967440033, 0.2241220811256956, 0.2357137715230912, 0.2244983560535889, 0.2240198680459459, 0.2286044829201503, 0.2271290361116352, 0.2261717417061002, 0.2285338986271676, 0.2280812552093394, 0.2281499800931684, 0.2289814237500815, 0.2324518640344541, 0.2324518640344541, 0.228019270979333, 0.2303438066792994, 0.2288053671056559, 0.2245166123565843, 0.2249798269533682, 0.2249044521265516, 0.2249044521265516, 0, 0, 0.2233126964048068, 0.2264442878535782, 0.2233126964048068, 0.2272125696676619, 0.2282447727164288, 0.2289814237500815, 0.2297382714305745, 0.2292811532868063, 0, 0.224027074760431, 0.2289962313160832, 0.2245579851056195, 0.2317831883112239, 0.2244800759363657, 0.2294493493921114, 0.2239221237554335, 0.2348028739007885, 0, 0.2295092151720265, 0.2289550741819904, 0.2238459681018786, 0.2263747792135819, 0.227456622727188, 0.2263747792135819, 0.2264442878535782, 0.2298721905463232, 0.2264442878535782, 0.2330015657918041, 0.226563116269833, 0.2246006517092637, 0.227222770069694, 0.2265410509229078, 0.2249044521265516, 0.2295987048096894, 0.2265410509229078, 0.2281499800931684, 0.2285944465410016, 0.2242712478972583, 0.2249044521265516, 0.2301769423042151, 0.2291739534189678, 0.2246006517092637, 0.2294534960458332, 0.2284168468565766, 0.2264442878535782, 0.2265410509229078, 0.2281375745387917, 0, 0.2265410509229078, 0.2298298362068676, 0.2275446607531171, 0.2330015657918041, 0.2290256563254692, 0.23166905873733, 0.2297382714305745, 0.2241671433428747, 0.2266389753879183, 0.2357663008768778, 0.2260594565454293, 0.2263249271035223, 0.2263249271035223, 0.2266215006911703, 0.2246451566259949, 0.2279246604387817, 0.2314369036857212, 0.2245518177300509, 0.2268780975684975, 0.2294858060875134, 0, 0, 0.2251797733407236, 0.2294085131828503, 0.2311523843952777, 0.2273897829529251, 0.2283798565224388, 0.2265399479252921, 0.2278425043213273, 0.2251797733407236, 0.2285327057667771, 0.2298712564220001, 0.2308764677896702, 0.228126994537127, 0.2350959482909585, 0.2243835304439134, 0.2284168468565766, 0.2316433509334657, 0.2348028739007885, 0.2262898047424539, 0.2322990632457105, 0.2317338209440729, 0.2312294363276252, 0.2312933342696884, 0.2329073518440248, 0.2249247517706525, 0.2264341835590115, 0.2268498356467213, 0.2286343823670064, 0.2262898047424539, 0.2295525102841429, 0.2319335751650589, 0, 0.218984301551158, 0.2261888359671863, 0.2239674591914787, 0.2275043108163943, 0.2323271274953549, 0.2271101693666087, 0.2260273753200197, 0.2292284960260359, 0.2285914874316087, 0.2263862574450648, 0, 0.2260502722718662, 0.228504024594771, 0.224088113156759, 0.2298226758774041, 0.2356786594421003, 0.2334420503737058, 0.232537544844575, 0.2281169562866275, 0.2281169562866275, 0.2323428548987165, 0.2241755649499731, 0.2238459681018786, 0.2279469201906495, 0.2225086825712666, 0.2335314040355181, 0.2312933342696884, 0.2329743043341227, 0.2273736991641822, 0.2240654616535649, 0.2280011315477838, 0.2265410509229078, 0.22653843274747, 0.2240808297341808, 0.2265410509229078, 0.2265410509229078, 0.2329332601335801, 0.2240808297341808, 0.226563116269833, 0.2288999270026107, 0.227653250145278, 0.2361064889661246, 0.2246006517092637, 0.2287961926064593, 0.2359786530141929, 0.2326431719980285, 0.2266192198708261, 0.2272878378442902, 0.2276128239967128, 0.2284913510890194, 0.2257426123995343, 0.2267140064666203, 0.2277806270266357, 0.2283703937972592, 0.2281675289834229, 0.2265410509229078, 0.2280528396750876, 0.2249044521265516, 0.2298721905463232, 0.2274979838743739, 0.2242712478972583, 0.2269083365666829, 0.2274584610514404, 0.2298298362068676, 0.2289814237500815, 0.2240808297341808, 0.228302590433824, 0.2249044521265516, 0.2324518640344541, 0.2290256563254692, 0.2299304920404922, 0.2292681299891048, 0.2274153272161985, 0.2301769423042151, 0.2289814237500815, 0.2242712478972583, 0.2279058775354703, 0.228019270979333, 0.2330015657918041, 0.2297382714305745, 0.2242712478972583, 0.2273890576309966, 0, 0.2249044521265516, 0.2267049929944358, 0.228019270979333, 0, 0.2284009272426275, 0.2264688114233531, 0.2263862574450648, 0.2241379873206426, 0.2288634218270033, 0.2242712478972583, 0.2324518640344541, 0.2279469201906495, 0.2230910739050881, 0.2261597694003095, 0.2249645360718839, 0.2301093467378289, 0.2240278380445184, 0.2295941075743299, 0.2296084469812734, 0.2286801507916163, 0.2287730533198211, 0.2263336074698319, 0.2290418613388978, 0.2264247848837421, 0.2270971443639388, 0.2291327881840548, 0.2265410509229078, 0.2250879574416449, 0.2286413819337098, 0.2317435494396549, 0.2227212210417277, 0.2330939687427879, 0.2264442878535782, 0.2329395916619774, 0.2324518640344541, 0.2273319031825994, 0, 0.2289814237500815, 0, 0, 0.2270451053884266, 0, 0.2241960605125602, 0.226563116269833, 0.2293355362648124, 0.2246006517092637, 0, 0.226563116269833, 0.2324518640344541, 0.2268245596124202, 0.2358962454910565, 0.2324518640344541, 0.2242712478972583, 0.2265410509229078, 0.2250879574416449, 0.2361064889661246, 0.2285716629731048, 0.2246006517092637, 0.228302590433824, 0.2264442878535782, 0.2249044521265516, 0.2330693368371018, 0.2290256563254692, 0.2265945083596827, 0.2340745899623647, 0.2283046455527587, 0.2274310614362626, 0.2361064889661246, 0.2298298362068676, 0.2264442878535782, 0, 0.2297382714305745, 0.2250879574416449, 0.228019270979333, 0.2240808297341808, 0.2265410509229078, 0, 0.2301769423042151, 0.2242712478972583, 0.2264442878535782, 0.2298298362068676, 0.2240808297341808, 0.2249044521265516, 0.2289962313160832, 0.228019270979333, 0.2295987048096894, 0, 0.2294493493921114, 0.2295987048096894, 0.2279895724280999, 0.2249044521265516, 0.2289962313160832, 0.2281871108497868, 0.2328209281947665, 0.227575434554937, 0.224427894517507, 0.227575434554937, 0.2278318071252784, 0.2284168468565766, 0.2243564721644526, 0.2266300180931837, 0.2265410509229078, 0.2249044521265516, 0.2265410509229078, 0.2264442878535782, 0.2274153272161985, 0.2264442878535782, 0.2265410509229078, 0.2295987048096894, 0, 0.2264442878535782, 0.227653250145278, 0.2269937848851263, 0.23149778723928, 0.2330693368371018, 0.2249044521265516, 0, 0.2264442878535782, 0.2295987048096894, 0.2320887311610808, 0, 0.2295987048096894, 0.2273890576309966, 0.2264442878535782, 0.231882787830755, 0.227653250145278, 0.228019270979333, 0.2246006517092637, 0.2297382714305745, 0.227653250145278, 0, 0.2299304920404922, 0.2284641054351438, 0.2234250690862506, 0.2258726327223036, 0.2246585361021053, 0.2233440377380566, 0.2269668219239651, 0.2275046932688659, 0.2270405531488202, 0.2247324669148508, 0.2253309565550138, 0.2245804902792406, 0.2228264147129501, 0.2275658760573148, 0.2230202013045188, 0.2277962707386901, 0.2301259711975283, 0.2272484969811409, 0.2277676894978057, 0.2272295878274797, 0.2311637142264359, 0.2250913881931128, 0.2274000721337147, 0.2279972683648853, 0.2279972683648853, 0.2300223586067147, 0.2251797733407236, 0.2250913881931128, 0.2259879112521423, 0.2250913881931128, 0.2340745899623647, 0.2268883834169197, 0.2252055002757344, 0, 0.2265418763725457, 0.2229350839370617, 0.2297630937130271, 0, 0.2265410509229078, 0.2265410509229078, 0.2233126964048068, 0.2273122686641209, 0.2122282553418095],
  [0.1758054241668872, 0.1496595664072887, 0.1488627812396489, 0.1632702649931083, 0.1634915592244631, 1, 0.1439463391510425, 0.1473302128452219, 0.1530885227831162, 0.1500843005763201, 0.1590274908801052, 0.1587833283809907, 0.1499138650086766, 0.1623998259958838, 0.1636027872896924, 0.1364237408987637, 0.1437127644025512, 0.1627183642454667, 0.1576341605880201, 0.1476427015781474, 0.1612669234257428, 0.1636027872896924, 0.1525513902352744, 0.1636027872896924, 0.1468283210621402, 0.1485800129519959, 0.1242522517807419, 0.1349172600230382, 0.1635043946734945, 0.143635888738445, 0.1415120297722917, 0.1541650455675007, 0.1477423640526149, 0.1522188032734731, 0.1677998633145653, 0.146517541579366, 0.1445329891359996, 0.1415656541950799, 1, 1, 0.1501478947839868, 0.1396852068933319, 1, 0.1542718591061441, 0.152941659242222, 0.1498589931212444, 0.1456233516267985, 0.1495025447078135, 0.1548272550573749, 0.1289445663430626, 0.1294795118920956, 1, 0.1211360042282468, 1, 0.1278783338077246, 0.1590409626998792, 0.1342425226099765, 0.1451558628459617, 1, 0.1620268467413332, 0.1442677607312375, 0.1632702649931083, 0.1348496375219777, 0.1324577800305659, 0.1415084743648765, 0.1450406957177545, 0.135069983298668, 0.1507130887436013, 0.1383254671663156, 0.1657076464490953, 0.1603016008838323, 0.1571494054077096, 0.1324577800305659, 0.1567607466286804, 0.1633567825385463, 0.1507130887436013, 0.1487821517490231, 0.148477093644215, 0.172256807227297, 0.1592425062878246, 0.1615537298276161, 0.148477093644215, 0.170046606668278, 0.1440269006434922, 1, 0.1443512040756753, 0.1544930936553844, 0.1459017709535041, 0.1477182195098435, 0.1435539492423271, 0.1536496699912542, 0.1565048415529471, 1, 0.1582024018024659, 0.1409825162291716, 0.1287241953048012, 0.1433827280739651, 0.1344183103990785, 1, 0.1543395246763571, 0.1344183103990785, 0.1633567825385463, 0.138077359803972, 0.1633567825385463, 0.1654743314112255, 0.1367571527883411, 0.1438719469766764, 0.147907199154833, 0.1421258962317589, 0.1501077715819853, 0.1275610453672291, 0.1451200021130843, 0.1324448309663704, 0.1604248430133053, 0.1408767341684792, 0.1282927253265706, 0.1376600227093108, 0.1593004478791657, 0.1368833421512413, 1, 0.1351750160739847, 0.1444788492309983, 0.1312061330078981, 0.1624866400531282, 0.1330520303111943, 0.138588392541801, 0.1425652869890749, 0.1281272854184197, 0.1359582133174674, 0.1344903683513419, 0.1598814385038834, 0.1410463398870239, 0.1506347925738256, 0.159539485982927, 0.1267004419278567, 0.1469317506680635, 0.1577120047195398, 0.1583696543969926, 1, 0.1563048718955361, 0.1287479774889499, 0.1597235227636154, 0.1574062030350041, 1, 0.1560028661493476, 0.1588108202841372, 0.1506347925738256, 0.1267004419278567, 0.1582952298520189, 0.9999999999999999, 0.155061323859461, 0.1251006977254706, 0.1274185767375325, 0.1499699096599022, 0.1559104302517331, 0.1499699096599022, 0.1554238820557397, 0.1418132237854881, 0.1597354943362243, 0.1280064718600546, 0.1255815859508803, 0.1617253263557243, 0.144169196385425, 0.1381288102195518, 0.1484655411390178, 0.1140303133390559, 0.1432112215731687, 0.1495238497024556, 0.1470113026456868, 0.1415438396203596, 0.1498145665125708, 0.1440577135018117, 0.1557501689658898, 0.1267510972086258, 0.1499699096599022, 0.1557501689658898, 0.1557501689658898, 0.1403903845920029, 0.1494060095872383, 0.1275259077593298, 0.1260331779513441, 0.1482279563818507, 0.1581271008520143, 0.1381288102195518, 0.1639456157747142, 0.9999999999999999, 0.1454316882025526, 0.1274185767375325, 0.155061323859461, 0.1496066789449945, 1, 0.1563623207068952, 0.1464234181724736, 0.1581271008520143, 1, 0.1496066789449945, 0.1482279563818507, 1, 0.1167783266194241, 0.1381288102195518, 0.1264954351634747, 0.1409663365516579, 0.1464234181724736, 0.1497994317381215, 0.1554672257684455, 1, 0.1393697271235253, 0.1464234181724736, 0.1381288102195518, 0.1376049028669577, 0.1454316882025526, 0.1274185767375325, 0.1393697271235253, 0.1499699096599022, 1, 0.1435670555969689, 0.1179638072888346, 0.1232369646679956, 1, 1, 0.1557501689658898, 0.1256228449180731, 0.1499699096599022, 0.1372611855853159, 0.1432112215731687, 0.1301139780601723, 0.1368833421512413, 1, 0.1136997888172306, 0.1432112215731687, 0.1639456157747142, 0.1440577135018117, 0.1299119246753458, 0.1423586258599716, 1, 0.1164653624410958, 0.1513368398726403, 0.1531028107943439, 0.1279816290663356, 0.1662817347237473, 0.1381202809556683, 0.148400098962287, 0.159804689090855, 0.1453832386978642, 0.1654444072906995, 0.1461400240325929, 0.1611293186020452, 0.1381288102195518, 0.1253535578219656, 0.1499699096599022, 0.1440577135018117, 0.1223239090320164, 0.1256228449180731, 0.1568905796982618, 0.1376049028669577, 0.1571065616926631, 0.1495238497024556, 0.1310000050529935, 0.1568905796982618, 0.1311396347892394, 0.177257391185646, 0.1404459694636082, 0.1412562271400186, 0.1425652869890749, 0.1457237935760835, 0.1496066789449945, 0.1359582133174674, 0.1581271008520143, 0.1617253263557243, 0.1404459694636082, 0.1374061787128166, 0.1274185767375325, 0.1310000050529935, 0.1571065616926631, 0.116529324846085, 0.1404459694636082, 0.1557501689658898, 0.1253535578219656, 0.1496066789449945, 0.1581271008520143, 0.147907199154833, 0.147907199154833, 0.1496066789449945, 0.1253535578219656, 0.1381288102195518, 0.1298347973249992, 0.147907199154833, 0.9999999999999999, 0.1310000050529935, 0.1431587469580529, 0.1256234770094839, 0.1404459694636082, 0.1588418955147428, 0.1464234181724736, 1, 0.1454316882025526, 0.1444833715753458, 0.1495238497024556, 0.1431587469580529, 0.1496066789449945, 0.1136997888172306, 0.1381288102195518, 0.1496066789449945, 0.1371021952069981, 0.1494060095872383, 0.1499699096599022, 0.1463248069948897, 0.1409680332572569, 0.1560773944011991, 0.1213658225629276, 0.1251997472691621, 0.1576753050684617, 0.1144122674472468, 0.155824987669102, 0.1401166501039702, 1, 0.1503415596134108, 0.1407708148250155, 0.1409141681320543, 0.1454316882025526, 0.1444833715753458, 0.1496066789449945, 0.1581271008520143, 0.1432112215731687, 0.1274185767375325, 0.1639456157747142, 0.1768971038758173, 0.1403640495101441, 0.1298347973249992, 0.1495238497024556, 0.1494060095872383, 0.1496066789449945, 0.1639456157747142, 0.1253535578219656, 0.1502308322740055, 0.1464234181724736, 0.1499699096599022, 0.1359582133174674, 0.1557501689658898, 0.1496066789449945, 0.13920009671892, 0.1496066789449945, 0.1381288102195518, 0.1482279563818507, 0.1274185767375325, 0.1419841358425127, 0.1498850493023972, 1, 0.1341977992548857, 0.1306220601227202, 0.1433360971349228, 0.1499871944656446, 0.1489497409742912, 0.1486336014598846, 0.16779126680315, 0.1441403072582007, 0.1441210274775078, 0.16779126680315, 0.1462922162479871, 0.1371057017374135, 0.1496849644907528, 0.1639456157747142, 0.155061323859461, 0.1440577135018117, 0.1467116697908705, 0.1371021952069981, 0.1393697271235253, 0.1488164197147552, 0.1303570834392929, 0.1323104420800266, 0.9999999999999999, 0.1496066789449945, 1, 0.1499699096599022, 0.1467116697908705, 0.1557501689658898, 0.1588418955147428, 0.1295547838435979, 0.1639456157747142, 0.155061323859461, 0.1359582133174674, 0.1581271008520143, 0.1274185767375325, 0.1573431989102579, 0.1464234181724736, 0.1499699096599022, 0.1372611855853159, 0.1588418955147428, 0.1617253263557243, 0.138744686236057, 0.1568905796982618, 0.1440577135018117, 0.1136997888172306, 0.155061323859461, 0.129928662069396, 0.155061323859461, 0.1371021952069981, 0.1376049028669577, 0.147907199154833, 0.1274185767375325, 0.1557501689658898, 0.1402799285340307, 0.1317674837907422, 0.1498398173096976, 0.1496066789449945, 0.1359582133174674, 0.1359582133174674, 0.1251006977254706, 0.1499699096599022, 0.1411263064963314, 0.129928662069396, 0.1136997888172306, 0.1381288102195518, 0.155061323859461, 0.1404459694636082, 0.1440577135018117, 0.1372611855853159, 0.155061323859461, 0.1495238497024556, 0.1454316882025526, 0.129928662069396, 0.126495707249025, 0.1402799285340307, 0.1275989972811166, 0.1393697271235253, 0.1617253263557243, 0.1295547838435979, 0.129928662069396, 0.1498145665125708, 0.147907199154833, 0.1588418955147428, 0.1495238497024556, 0.1482279563818507, 0.1372611855853159, 0.1368833421512413, 1, 0.1495238497024556, 0.1349833117849272, 0.1371021952069981, 1, 0.1429941845261908, 0.1557501689658898, 0.1557501689658898, 0.1581271008520143, 1, 0.1368833421512413, 0.1617253263557243, 0.1568905796982618, 0.155061323859461, 0.1492727125972284, 0.1414431993492789, 0.1506347925738256, 0.1383022159481558, 0.1385199081264996, 0.1474990059365473, 0.1384647378135229, 0.9999999999999999, 0.1187006776512113, 0.14006797704426, 0.1278277769270239, 0.1563543674918978, 0.1499721832042588, 0.1581463140376208, 0.1780070786925146, 0.1895261618581185, 0.1650440757237074, 0.1650440757237074, 0.2033342736489387, 0.1528183026705678, 0.1449624474323766, 0.1569505330121878, 0.1435670555969689, 0.1368833421512413, 0.1376049028669577, 0.1383631118841323, 0.1501567095916461, 0.1310000050529935, 0.1382586073087524, 0.1617681491862718, 0.1488200056679045, 0.1547166639091999, 0.1657635327178363, 0.1550484454512317, 0.1415871406325776, 0.1581271008520143, 0.1557501689658898, 1, 0.1496066789449945, 0.127340398690677, 0.129928662069396, 0.1440577135018117, 0.1376049028669577, 0.1494060095872383, 0.1495238497024556, 0.155061323859461, 0.1274185767375325, 0.1349833117849272, 0.1639456157747142, 0.1496066789449945, 1, 0.1274185767375325, 0.1376049028669577, 0.1440577135018117, 0.1255175556220881, 0.9999999999999999, 0.155061323859461, 0.1464234181724736, 0.1381288102195518, 0.1391166963971937, 0.1617253263557243, 0.13920009671892, 0.1381288102195518, 0.127340398690677, 0.1573431989102579, 0.1581271008520143, 0.1213658225629276, 0.1373504327812223, 0.155061323859461, 0.1496066789449945, 0.147907199154833, 0.1274185767375325, 0.1564627988975733, 0.1519860878306153, 0.1449535388838216, 0.1359582133174674, 0.1617253263557243, 0.1450774107162056, 0.1470859214347081, 0.1492727125972284, 0.1575936445284745, 1, 0.1498319097475994, 0.1371057017374135, 0.1469292949830023, 0.148463274737289, 0.1230278703141974, 0.1499742132605477, 0.1565146305917763, 0.1474946509896446, 0.1424852393631674, 0.1355869394722004, 0.1433977593974511, 0.1394626137784648, 0.156225228720032, 0.1423805194783364, 0.1312272013543166, 0.1443305191769218, 0.1586870453995629, 0.1151739776640504, 0.1572745787218575, 0.1590707344483667, 0.1418609358147423, 0.1473994909967795, 0.1509929976280668, 0.1421258962317589, 0.1438250361349793, 0.1435670555969689, 0.1404459694636082, 0.1274185767375325, 0.1274185767375325, 0.1440577135018117, 0.1353318352305128, 0.141106853634212, 0.1572060479276761, 0.1554672257684455, 0.1557501689658898, 0.1557501689658898, 1, 1, 0.1617253263557243, 0.1499699096599022, 0.1617253263557243, 0.1470859214347081, 0.1432112215731687, 0.1404459694636082, 0.1376049028669577, 0.1393208400660213, 1, 0.1590436817714236, 0.1403903845920029, 0.1570507422587485, 0.129928662069396, 0.1573431989102579, 0.1386894629094475, 0.1594376484866143, 0.1185933193286863, 1, 0.1384647378135229, 0.1405448808822059, 0.1597235227636154, 0.1502308322740055, 0.1461697912633395, 0.1502308322740055, 0.1499699096599022, 0.1371021952069981, 0.1499699096599022, 0.1253550977295636, 0.1495238497024556, 0.1568905796982618, 0.1470476310068813, 0.1496066789449945, 0.1557501689658898, 0.1381288102195518, 0.1496066789449945, 0.1435670555969689, 0.141898610530918, 0.1581271008520143, 0.1557501689658898, 0.1359582133174674, 0.1397232485975277, 0.1568905796982618, 0.1386738971362007, 0.1425652869890749, 0.1499699096599022, 0.1496066789449945, 0.1436136237599707, 1, 0.1496066789449945, 0.1372611855853159, 0.1458393127520762, 0.1253550977295636, 0.1402799285340307, 0.1303570834392929, 0.1376049028669577, 0.1585178901477225, 0.1492390885649127, 0.1149767921586533, 0.1514144954109151, 0.1504179679002527, 0.1504179679002527, 0.1493046853534043, 0.1567235164495121, 0.1444128640207064, 0.1312285506834547, 0.1570738934490981, 0.1483414680036406, 0.1385526111991227, 1, 1, 0.1547166639091999, 0.1388427545070249, 0.1322965836219389, 0.1464206954477349, 0.1427041418807878, 0.1496108193946028, 0.1447212629324374, 0.1547166639091999, 0.142130374009649, 0.1371057017374135, 0.1333323236682612, 0.1436533391348035, 0.1174931721237648, 0.157705612881699, 0.1425652869890749, 0.1304535857933522, 0.1185933193286863, 0.150549810765599, 0.1279921627153064, 0.1301139780601723, 0.1320073448796631, 0.1317674837907422, 0.1257087595123413, 0.1556739678460798, 0.1500078393180306, 0.1484475580452502, 0.1417486988060145, 0.150549810765599, 0.1383022159481558, 0.1293641375580341, 1, 0.1779733222903963, 0.1509288289248811, 0.1592674676215442, 0.1459907789722348, 0.12788681469842, 0.147470313277753, 0.1515349224139171, 0.1395185057106437, 0.1419097184817894, 0.1501877451101082, 1, 0.151448971479888, 0.1422380378392935, 0.1588145548897669, 0.1372880641414427, 0.1153057819398822, 0.1237015998537885, 0.1270969467796395, 0.1436910208756848, 0.1436910208756848, 0.1278277769270239, 0.1584862769879891, 0.1597235227636154, 0.1443293050178696, 0.1647434459914058, 0.123366182688081, 0.1317674837907422, 0.1254574322134907, 0.1464810710241196, 0.1588995844548266, 0.1441258055821401, 0.1496066789449945, 0.1496165070926816, 0.1588418955147428, 0.1496066789449945, 0.1496066789449945, 0.1256115045719762, 0.1588418955147428, 0.1495238497024556, 0.1407518932220376, 0.1454316882025526, 0.1136997888172306, 0.1568905796982618, 0.1411412930120159, 0.1141796614022237, 0.1267004419278567, 0.1493132471322931, 0.1468033785823994, 0.1455834405079108, 0.1422856118423342, 0.1526038698946424, 0.1489574357344884, 0.1449535388838216, 0.1427396632057705, 0.1435011802997395, 0.1496066789449945, 0.1439317028094892, 0.1557501689658898, 0.1371021952069981, 0.1460145291456138, 0.1581271008520143, 0.1482279563818507, 0.1461628905331633, 0.1372611855853159, 0.1404459694636082, 0.1588418955147428, 0.1429941845261908, 0.1557501689658898, 0.1274185767375325, 0.1402799285340307, 0.1368833421512413, 0.1393697271235253, 0.1463248069948897, 0.1359582133174674, 0.1404459694636082, 0.1581271008520143, 0.1444833715753458, 0.1440577135018117, 0.1253550977295636, 0.1376049028669577, 0.1581271008520143, 0.1464234181724736, 0.9999999999999999, 0.1557501689658898, 0.1489912706465893, 0.1440577135018117, 1, 0.1426250462835648, 0.1498778527021895, 0.1501877451101082, 0.1586273364775321, 0.1408889269181121, 0.1581271008520143, 0.1274185767375325, 0.1443293050178696, 0.1625572563427551, 0.1510379394557864, 0.1555246249172282, 0.1362119546060928, 0.1590408165437431, 0.1381460673931593, 0.1380922399043092, 0.1415768925817347, 0.141228153626156, 0.1503853834061667, 0.1402190979025353, 0.1500431202114635, 0.147519206735394, 0.1398777752967155, 0.1496066789449945, 0.155061323859461, 0.1417224237236369, 0.1300774590821193, 0.1639456157747142, 0.125008234094729, 0.1499699096599022, 0.1255877371821843, 0.1274185767375325, 0.1466379654299687, 1, 0.1404459694636082, 1, 1, 0.1477145514511966, 1, 0.1584093404263179, 0.1495238497024556, 0.1391166963971937, 0.1568905796982618, 1, 0.1495238497024556, 0.1274185767375325, 0.1485424396160065, 0.1144890040445146, 0.1274185767375325, 0.1581271008520143, 0.1496066789449945, 0.155061323859461, 0.1136997888172306, 0.1419841358425127, 0.1568905796982618, 0.1429941845261908, 0.1499699096599022, 0.1557501689658898, 0.1251006977254706, 0.1402799285340307, 0.1494060095872383, 0.1213271629060168, 0.142986469988764, 0.1462657436348497, 0.1136997888172306, 0.1372611855853159, 0.1499699096599022, 1, 0.1376049028669577, 0.155061323859461, 0.1440577135018117, 0.1588418955147428, 0.1496066789449945, 1, 0.1359582133174674, 0.1581271008520143, 0.1499699096599022, 0.1372611855853159, 0.1588418955147428, 0.1557501689658898, 0.1403903845920029, 0.1440577135018117, 0.1381288102195518, 1, 0.1386894629094475, 0.1381288102195518, 0.144169196385425, 0.1557501689658898, 0.1403903845920029, 0.1434276735851645, 0.1260331779513441, 0.1457237935760835, 0.1575390783321103, 0.1457237935760835, 0.1447614182333725, 0.1425652869890749, 0.1578071846720608, 0.1492727125972284, 0.1496066789449945, 0.1557501689658898, 0.1496066789449945, 0.1499699096599022, 0.1463248069948897, 0.1499699096599022, 0.1496066789449945, 0.1381288102195518, 1, 0.1499699096599022, 0.1454316882025526, 0.147907199154833, 0.1310000050529935, 0.1251006977254706, 0.1557501689658898, 0.9999999999999999, 0.1499699096599022, 0.1381288102195518, 0.128781710566541, 1, 0.1381288102195518, 0.1464234181724736, 0.1499699096599022, 0.1295547838435979, 0.1454316882025526, 0.1440577135018117, 0.1568905796982618, 0.1376049028669577, 0.1454316882025526, 1, 0.1368833421512413, 0.1423878870016893, 0.1613035000360367, 0.1521157975844185, 0.1566732923639563, 0.1616076767714213, 0.1480084131378792, 0.1459893433161972, 0.1477316397190462, 0.1563957697289953, 0.1541491500075726, 0.1569662619879161, 0.1635507381352737, 0.145759674413151, 0.1628232990132751, 0.1448948152741565, 0.1361495494506611, 0.1469510569264809, 0.1450021039808017, 0.1470220384016473, 0.132254053525489, 0.1550484454512317, 0.1463820717608272, 0.1441403072582007, 0.1441403072582007, 0.1365384920058675, 0.1547166639091999, 0.1550484454512317, 0.1516830632458231, 0.1550484454512317, 0.1213271629060168, 0.1483028568258253, 0.1546200897403452, 0.9999999999999999, 0.149603580359303, 0.1631428139113318, 0.1375117245969488, 1, 0.1496066789449945, 0.1496066789449945, 0.1617253263557243, 0.1467116697908705, 0.2033342736489387] 
  ],
 "analysis":{
   "authors":"Sergei L Kosakovsky Pond",
   "citation":"*Gene-wide identification of episodic selection*, Mol Biol Evol. 32(5):1365-71, *Synonymous Site-to-Site Substitution Rate Variation Dramatically Inflates False Positive Rates of Selection Analyses: Ignore at Your Own Peril*, Mol Biol Evol. 37(8):2430-2439",
   "contact":"spond@temple.edu",
   "info":"BUSTED (branch-site unrestricted statistical test of episodic diversification) uses a random effects branch-site model fitted  jointly to all or a subset of tree branches in order to test for alignment-wide evidence of episodic diversifying selection. Assuming there is evidence of positive selection (i.e. there is an omega > 1),  BUSTED will also perform a quick evidence-ratio style analysis to explore which individual sites may have been subject to selection. v2.0 adds support for synonymous rate variation, and relaxes the test statistic to 0.5 (chi^2_0 + chi^2_2).\n                               \nVersion 2.1 adds a grid search for the initial starting point.\n\nVersion 2.2 changes the grid search to LHC, and adds an initial search phase to use adaptive Nedler-Mead. \n\nVersion 3.0 implements the option for branch-site variation in synonymous substitution rates. \n\nVersion 3.1 adds HMM auto-correlation option for SRV, and binds SRV distributions for multiple branch sets.\n\nVersion 4.0 adds support for multiple hits (MH), ancestral state reconstruction saved to JSON, and profiling of branch-site level support for selection / multiple hits.\n\nVersion 4.2 adds calculation of MH-attributable fractions of substitutions.\n\nVersion 4.5 adds an 'error absorption' component [experimental]\n",
   "requirements":"in-frame codon alignment and a phylogenetic tree (optionally annotated with {})",
   "settings":{
     "error-sink":0,
     "multiple-hit":"None",
     "srv":"Yes"
    },
   "version":"4.5"
  },
 "background":1,
 "branch attributes":{
   "0":{
     "DireGB":{
       "MG94xREV with separate rates for branch sets":0.0007632959813067526,
       "Nucleotide GTR":0.0007541603985014032,
       "Posterior prob omega class":        [
[0.7531475451963811],
        [0.246852454803619],
        [4.131072030809992e-120] 
        ],
       "Posterior prob omega class by site":        [
[0.7495023979423309, 0.7493968720516627, 0.7493845242965714, 0.7494333237128827, 0.7494378262582007, 0.7529335806857456, 0.7493533596735769, 0.7493674350870495, 0.7494060908613644, 0.7493813113526985, 0.7494191717377429, 0.7494146719986867, 0.7493829074505008, 0.7494373071404138, 0.7494467187283156, 0.7493220691201701, 0.7493627317583751, 0.7494429771811261, 0.7494214684821542, 0.7493829155391547, 0.7494386927576038, 0.7494467187283156, 0.7493978972155495, 0.7494467187283156, 0.7493759155249267, 0.749375511857616, 0.7492714403158156, 0.7493179776841292, 0.7494500750467368, 0.7493624064507585, 0.7492566606892621, 0.7494199377529515, 0.7493928573514483, 0.7487545978341753, 0.7487545978341753, 0.7487545978341753, 0.7487545978341753, 0.7493457387517503, 0.7529042947903818, 0.7528201270586236, 0.749382063313399, 0.7493400374168796, 0.7530482760011356, 0.7494031378478344, 0.7494033766894551, 0.7493775721205664, 0.7493599646460027, 0.7493830884253467, 0.7493994707810238, 0.7493116492446223, 0.7493139602843855, 0.7529561857744458, 0.7492774798869863, 0.7528902194677838, 0.7492905535115804, 0.7494310895329733, 0.7493151601487457, 0.7493607313327192, 0.7528238259518084, 0.7494317054523641, 0.7493773277830001, 0.7494333237128827, 0.7493295037433921, 0.7493097465979155, 0.7493334760276742, 0.7493575428435252, 0.7493367352798768, 0.7493711299601847, 0.7493299795770239, 0.7494057318681164, 0.7494284864538485, 0.7494079412034872, 0.7493097465979155, 0.7494096990376361, 0.7494311976688142, 0.7493711299601847, 0.7493814455402522, 0.7493820956185654, 0.7494680602657552, 0.7493902460693928, 0.7494380501974279, 0.7493820956185654, 0.7494489938984394, 0.7493640610510798, 0.75294763300139, 0.7493546765743574, 0.7493968371653611, 0.7493719946479922, 0.7493686735099898, 0.7493513623273392, 0.7493933309928275, 0.7494052001543439, 0.7529476353149923, 0.7494179464344961, 0.7493596342174625, 0.7493072982758382, 0.749349797154088, 0.7493178463475394, 0.7528663402932868, 0.7493928877097716, 0.7493178463475394, 0.7494311976688142, 0.7493363440563028, 0.7494311976688142, 0.7494444989059382, 0.7493150225206324, 0.7493558369047735, 0.749377224074754, 0.7493574964465095, 0.7493444335153104, 0.7492892237121191, 0.7493665595335546, 0.7493261984384699, 0.7494142234848726, 0.7493402881338049, 0.7492903153366467, 0.749337111474438, 0.7494143969314634, 0.7493338249210124, 0.7529861908363199, 0.7493358598170017, 0.7492517404844877, 0.749216039082083, 0.7487545978341753, 0.7487545978341753, 0.7491368975462858, 0.7493539251292238, 0.7492914852946134, 0.7493264219940227, 0.7493350264946259, 0.749434664554761, 0.7493479610015573, 0.7493465043993556, 0.7494105831247121, 0.7492856168047908, 0.7493761919824349, 0.749401898629663, 0.7494013103386092, 0.7528381611083061, 0.7493928786686171, 0.7492940861597478, 0.7494161492456002, 0.7493973760240109, 0.7527258799561095, 0.7493948837752259, 0.7494075870389646, 0.7493465043993556, 0.7492856168047908, 0.7494279175069103, 0.7529238310272636, 0.749391019382821, 0.74929376870959, 0.7492885156164328, 0.7493501706552358, 0.7493912679412073, 0.7493501706552358, 0.7493925074382756, 0.7493511871799847, 0.7494113890605961, 0.74928912001562, 0.7492958412873628, 0.7494254759821906, 0.7493645050082546, 0.7493288637321083, 0.7492006165971155, 0.7489907450017733, 0.7493510890977138, 0.7493779976315131, 0.7493571852290697, 0.7493551500691331, 0.7493792096976877, 0.7493640333803882, 0.7493906135041061, 0.7492949772019472, 0.7493501706552358, 0.7493906135041061, 0.7493906135041061, 0.7493432599834061, 0.7493931136468233, 0.7492982804604179, 0.7492808800465748, 0.7493545741330832, 0.749404775760694, 0.7493288637321083, 0.7494217413846042, 0.7529197132279694, 0.7493635460450544, 0.7492885156164328, 0.749391019382821, 0.7493424645145716, 0.7529715334078131, 0.749393113264457, 0.74935477553834, 0.749404775760694, 0.7528535166523229, 0.7493424645145716, 0.7493545741330832, 0.7530644927935993, 0.749258670057016, 0.7493288637321083, 0.7492828103140898, 0.7493083384835511, 0.74935477553834, 0.7493947950133565, 0.7493926853348138, 0.7529861908369024, 0.7493409077149525, 0.74935477553834, 0.7493288637321083, 0.7493296470160598, 0.7493635460450544, 0.7492885156164328, 0.7493409077149525, 0.7493501706552358, 0.7529057207175857, 0.7493370167392763, 0.7492608478127323, 0.7492869919523975, 0.7529417747720587, 0.7529335854276229, 0.7493906135041061, 0.7492791666011226, 0.7493501706552358, 0.749325202849468, 0.7493510890977138, 0.7492868638024052, 0.7493338249210124, 0.7529335854276652, 0.749227546058487, 0.7493510890977138, 0.7494217413846042, 0.7493640333803882, 0.7492989634083245, 0.7493495127653401, 0.7526840125114225, 0.7492390498012369, 0.7494013654277769, 0.7493562022660385, 0.7493041099354359, 0.7494312477470866, 0.74932060856661, 0.7493727013690503, 0.7494116735714588, 0.7493256888475779, 0.749427840413697, 0.7493728425861931, 0.7493004301889127, 0.7493288637321083, 0.7492780421273053, 0.7493501706552358, 0.7493640333803882, 0.7492722228319368, 0.7492791666011226, 0.7493894922489908, 0.7493296470160598, 0.7494107941538541, 0.7493779976315131, 0.7493050058758276, 0.7493894922489908, 0.7493205655200832, 0.7495182788842885, 0.7493062943897896, 0.7493619071454234, 0.7493539251292238, 0.7493647691419379, 0.7493424645145716, 0.7493264219940227, 0.749404775760694, 0.7494254759821906, 0.7493062943897896, 0.7492739869016269, 0.7492885156164328, 0.7493050058758276, 0.7494107941538541, 0.7492575952438981, 0.7493062943897896, 0.7493906135041061, 0.7492780421273053, 0.7493424645145716, 0.749404775760694, 0.749377224074754, 0.749377224074754, 0.7493424645145716, 0.7492780421273053, 0.7493288637321083, 0.7492857217390655, 0.749377224074754, 0.7529197132279694, 0.7493050058758276, 0.7493582890469064, 0.7492811030967591, 0.7493062943897896, 0.7494124976748063, 0.74935477553834, 0.752912064310721, 0.7493635460450544, 0.7493679507227506, 0.7493779976315131, 0.7493582890469064, 0.7493424645145716, 0.749227546058487, 0.7493288637321083, 0.7493424645145716, 0.7493237258940649, 0.7493931136468233, 0.7493501706552358, 0.7493805360849338, 0.7493456820859141, 0.7493919497498761, 0.7492757037827842, 0.749277054128994, 0.7487545978341753, 0.7487545978341753, 0.7487545978341753, 0.7487545978341753, 0.7487545978341753, 0.7487545978341753, 0.7492287969800815, 0.7489398719082491, 0.7493635460450544, 0.7493679507227506, 0.7493424645145716, 0.749404775760694, 0.7493510890977138, 0.7492885156164328, 0.7494217413846042, 0.7495167266523094, 0.7493580713656304, 0.7492857217390655, 0.7493779976315131, 0.7493931136468233, 0.7493424645145716, 0.7494217413846042, 0.7492780421273053, 0.7493512068525483, 0.74935477553834, 0.7493501706552358, 0.7493264219940227, 0.7493906135041061, 0.7493424645145716, 0.7493472161018592, 0.7493424645145716, 0.7493288637321083, 0.7493545741330832, 0.7492885156164328, 0.7493448365069527, 0.7493886858997854, 0.7528589194838242, 0.7493169223648408, 0.7493104814123521, 0.7493504567111688, 0.7493913152499705, 0.7493588530701306, 0.7493575705639964, 0.7494373904842686, 0.7493538563295201, 0.7493537197252955, 0.7494373904842686, 0.7493292594789729, 0.749316450878671, 0.7493949099368352, 0.7494217413846042, 0.749391019382821, 0.7493640333803882, 0.7493821909801411, 0.7493237258940649, 0.7493409077149525, 0.7493569560322779, 0.7492878582898557, 0.7493256184477769, 0.7528381611083194, 0.7493424645145716, 0.7528663403692337, 0.7493501706552358, 0.7493821909801411, 0.7493906135041061, 0.7494124976748063, 0.7493036667063954, 0.7494217413846042, 0.749391019382821, 0.7493264219940227, 0.749404775760694, 0.7492885156164328, 0.7494238679776684, 0.74935477553834, 0.7493501706552358, 0.749325202849468, 0.7494124976748063, 0.7494254759821906, 0.7493452772772622, 0.7493894922489908, 0.7493640333803882, 0.749227546058487, 0.749391019382821, 0.7492870396905577, 0.749391019382821, 0.7493237258940649, 0.7493296470160598, 0.749377224074754, 0.7492885156164328, 0.7493906135041061, 0.7493429551096942, 0.7493232751680631, 0.7493433806118843, 0.7493424645145716, 0.7493264219940227, 0.7493264219940227, 0.74929376870959, 0.7493501706552358, 0.7493533785300011, 0.7492870396905577, 0.749227546058487, 0.7493288637321083, 0.749391019382821, 0.7493062943897896, 0.7493640333803882, 0.749325202849468, 0.749391019382821, 0.7493779976315131, 0.7493635460450544, 0.7492870396905577, 0.7492938883950812, 0.7493429551096942, 0.7492921968545498, 0.7493409077149525, 0.7494254759821906, 0.7493036667063954, 0.7492870396905577, 0.7493792096976877, 0.749377224074754, 0.7494124976748063, 0.7493779976315131, 0.7493545741330832, 0.749325202849468, 0.7493338249210124, 0.7529448642453076, 0.7493779976315131, 0.7493350354752082, 0.7493237258940649, 0.7528589194845083, 0.7493346927315975, 0.7493906135041061, 0.7493906135041061, 0.749404775760694, 0.7529335854276652, 0.7493338249210124, 0.7494254759821906, 0.7493894922489908, 0.749391019382821, 0.7493588029505251, 0.7493478340603361, 0.7493465043993556, 0.7493287073276241, 0.7493296109945971, 0.7493591842852663, 0.7493302061061031, 0.7528589194841693, 0.7492669678617883, 0.7493369257529485, 0.7492995674226106, 0.7493963264497516, 0.749361634169338, 0.7492426255069397, 0.7487545978341753, 0.7487545978341753, 0.7487545978341753, 0.7487545978341753, 0.7487545978341753, 0.7489147312343944, 0.7493583831554694, 0.7493955152665173, 0.7493370167392763, 0.7493338249210124, 0.7493296470160598, 0.7493328155621354, 0.7493446258130675, 0.7493050058758276, 0.7493323788388113, 0.7494426898087148, 0.7493744503306872, 0.7493625437645018, 0.7494422274982738, 0.7493703389536291, 0.7493462887382765, 0.749404775760694, 0.7493906135041061, 0.7528022573550435, 0.7493424645145716, 0.7492911073291473, 0.7492870396905577, 0.7493640333803882, 0.7493296470160598, 0.7493931136468233, 0.7493779976315131, 0.749391019382821, 0.7492885156164328, 0.7493350354752082, 0.7494217413846042, 0.7493424645145716, 0.7529448642453076, 0.7492885156164328, 0.7493296470160598, 0.7493640333803882, 0.7492787269400386, 3.433083518347584e-12, 0.749391019382821, 0.74935477553834, 0.7493288637321083, 0.7493468610406535, 0.7494254759821906, 0.7493472161018592, 0.7493288637321083, 0.7492911073291473, 0.7494238679776684, 0.749404775760694, 0.7492757037827842, 0.7493247563587397, 0.749391019382821, 0.7493424645145716, 0.749377224074754, 0.7492885156164328, 0.7493967714871623, 0.7493882632764464, 0.7493699466512345, 0.7493264219940227, 0.7494254759821906, 0.749343143906634, 0.7493837919282242, 0.7493588029505251, 0.7494128285817022, 0.7530179082937549, 0.7493624318264955, 0.749316450878671, 0.749376334753851, 0.7493806578988126, 0.7491910817578135, 0.7493792577384936, 0.7493881157688351, 0.7493339828547786, 0.7493672942862346, 0.7493227432323956, 0.7493577118446357, 0.7493542967857224, 0.749422256913935, 0.7493534334539036, 0.7492923610465719, 0.7493651874836401, 0.7494070781085069, 0.7492336781279008, 0.7493968385277998, 0.7494134454921154, 0.7493443799191555, 0.7493851332946487, 0.7493542336261915, 0.7493574964465095, 0.7493592209628935, 0.7493370167392763, 0.7493062943897896, 0.7492885156164328, 0.7492885156164328, 0.7493640333803882, 0.7493082088403493, 0.7493088904594515, 0.7493907688649436, 0.7493926853348138, 0.7493906135041061, 0.7493906135041061, 0.7529303412452514, 0.7529487636116042, 0.7494254759821906, 0.7493501706552358, 0.7494254759821906, 0.7493837919282242, 0.7493510890977138, 0.7493062943897896, 0.7493296470160598, 0.7493338195562329, 0.7528453648383451, 0.7494133334438942, 0.7493432599834061, 0.7493901403842408, 0.7492870396905577, 0.7494238679776684, 0.7493311946268705, 0.7494149651962618, 0.7492635494079418, 0.7528022573543268, 0.7493302061061031, 0.7493458514303083, 0.7494161492456002, 0.7493512068525483, 0.7493666366131683, 0.7493512068525483, 0.7493501706552358, 0.7493237258940649, 0.7493501706552358, 0.7492799782823009, 0.7493779976315131, 0.7493894922489908, 0.7493836281320503, 0.7493424645145716, 0.7493906135041061, 0.7493288637321083, 0.7493424645145716, 0.7493370167392763, 0.7493529751327948, 0.749404775760694, 0.7493906135041061, 0.7493264219940227, 0.7493404626571543, 0.7493894922489908, 0.7493310755969436, 0.7493539251292238, 0.7493501706552358, 0.7493424645145716, 0.7493527651492564, 0.7526840125136668, 0.7493424645145716, 0.749325202849468, 0.7493652528411675, 0.7492799782823009, 0.7493429551096942, 0.7492878582898557, 0.7493296470160598, 0.7494063825856629, 0.7493586668518732, 0.7492328579105934, 0.7493559075125074, 0.7493817254187819, 0.7493817254187819, 0.7493831068957389, 0.7493945882301274, 0.7493616921205183, 0.7492923665760557, 0.749396019016758, 0.7493891628194131, 0.7493305714023286, 0.7529303412452441, 0.7529997430151465, 0.7493625437645018, 0.7493379578773653, 0.7493247822224532, 0.7493687105041302, 0.7493547945714251, 0.7493777441611105, 0.7493562716332237, 0.7493625437645018, 0.7493523813716587, 0.749316450878671, 0.7493134119329005, 0.749354923356183, 0.7492433251018462, 0.74942540953048, 0.7493539251292238, 0.7493059242006648, 0.7492635494079418, 0.7493822751024323, 0.749290919094489, 0.7492868638024052, 0.7493243103518628, 0.7493232751680631, 0.7492963893920633, 0.7493935338707991, 0.7493800154970834, 0.749379498755273, 0.7493640244512183, 0.7493822751024323, 0.7493287073276241, 0.7492966680345163, 0.7526827721426224, 0.7495213633425104, 0.7493787823657142, 0.7494094646552325, 0.7493743498859861, 0.7492886203578391, 0.7493720821289241, 0.7493500413824242, 0.7493345866979403, 0.7493496306073683, 0.7493625066905292, 0.7530710712731249, 0.7493860239130978, 0.7493580954624998, 0.7494179280305372, 0.7493449460708409, 0.7492342263839561, 0.7492857328619321, 0.7492853220722447, 0.7493586575788926, 0.7493586575788926, 0.7492995674226106, 0.7494287301390669, 0.7494161492456002, 0.7493557460442808, 0.7494249879934314, 0.7492766333097703, 0.7493232751680631, 0.7492781294436347, 0.7487545978341753, 0.7487545978341753, 0.7493044198331187, 0.7493424645145716, 0.7493940132490958, 0.7494124976748063, 0.7493424645145716, 0.7493424645145716, 0.7492810529186277, 0.7494124976748063, 0.7493779976315131, 0.7493467223036524, 0.7493635460450544, 0.749227546058487, 0.7493894922489908, 0.7493465678151083, 0.7492295421473919, 0.7492856168047908, 0.7493933198297382, 0.7493660508461669, 0.7493726206750785, 0.7493461454954686, 0.749396995055897, 0.7493816451229318, 0.7493699466512345, 0.7493153044236268, 0.7493522968092694, 0.7493424645145716, 0.7493384960301315, 0.7493906135041061, 0.7493237258940649, 0.7493659865032097, 0.749404775760694, 0.7493545741330832, 0.7493633831395364, 0.749325202849468, 0.7493062943897896, 0.7494124976748063, 0.7493346927315975, 0.7493906135041061, 0.7492885156164328, 0.7493429551096942, 0.7493338249210124, 0.7493409077149525, 0.7493805360849338, 0.7493264219940227, 0.7493062943897896, 0.749404775760694, 0.7493679507227506, 0.7493640333803882, 0.7492799782823009, 0.7493296470160598, 0.749404775760694, 0.74935477553834, 0.7528013316536085, 0.7493906135041061, 0.7493707693577842, 0.7493640333803882, 0.752945735311857, 0.7493148541876608, 0.7493855196858733, 0.7493625066905292, 0.7494171460642712, 0.7493453503900819, 0.749404775760694, 0.7492885156164328, 0.7493557460442808, 0.7494289270412272, 0.749195995912203, 0.748980109500524, 0.7493403187249029, 0.7492403307562113, 0.7487545978341753, 0.7487545978341753, 0.7489407432589379, 0.7492707827033611, 0.7493972991924479, 0.7493444809047005, 0.749395836463724, 0.7493592670866113, 0.7493430450059539, 0.7493424645145716, 0.749391019382821, 0.7493559077784239, 0.7492867144117747, 0.7494217413846042, 0.7492876713809253, 0.7493501706552358, 0.7492809533062296, 0.7492885156164328, 0.7493818756926673, 0.7529641714325899, 0.7493062943897896, 0.7526840125136668, 0.7529561857763143, 0.7493864810386721, 0.753070361613886, 0.7494059362571567, 0.7493779976315131, 0.7493468610406535, 0.7493894922489908, 0.7528381611083177, 0.7493779976315131, 0.7492885156164328, 0.7493558470541399, 0.7492308288960736, 0.7492885156164328, 0.749404775760694, 0.7493424645145716, 0.749391019382821, 0.749227546058487, 0.7493448365069527, 0.7493894922489908, 0.7493346927315975, 0.7493501706552358, 0.7493906135041061, 0.74929376870959, 0.7493429551096942, 0.7493931136468233, 0.7492592730570062, 0.7493596505393992, 0.7493638115345735, 0.749227546058487, 0.749325202849468, 0.7493501706552358, 0.7529057207175858, 0.7493296470160598, 0.749391019382821, 0.7493640333803882, 0.7494124976748063, 0.7493424645145716, 0.7527258799561095, 0.7493264219940227, 0.749404775760694, 0.7493501706552358, 0.749325202849468, 0.7494124976748063, 0.7493906135041061, 0.7493432599834061, 0.7493640333803882, 0.7493288637321083, 0.7526840125136668, 0.7493311946268705, 0.7493288637321083, 0.7493645050082546, 0.7493906135041061, 0.7493432599834061, 0.7493594230931668, 0.7492808800465748, 0.7493647691419379, 0.7494247011642927, 0.7493647691419379, 0.7493691310711811, 0.7493539251292238, 0.7493932015053365, 0.7493588029505251, 0.7493424645145716, 0.7493906135041061, 0.7493424645145716, 0.7493501706552358, 0.7493805360849338, 0.7493501706552358, 0.7493424645145716, 0.7493288637321083, 0.7530282934800994, 0.7493501706552358, 0.7493635460450544, 0.749377224074754, 0.7493050058758276, 0.74929376870959, 0.7493906135041061, 0.7528113704878624, 0.7493501706552358, 0.7493288637321083, 0.7492971798521978, 0.752960479523069, 0.7493288637321083, 0.74935477553834, 0.7493501706552358, 0.7493036667063954, 0.7493635460450544, 0.7493640333803882, 0.7493894922489908, 0.7493296470160598, 0.7493635460450544, 0.752971533407967, 0.7493338249210124, 0.7493607875189036, 0.7494132908809887, 0.7494003514781759, 0.7487545978341753, 0.7487545978341753, 0.7487545978341753, 0.7487545978341753, 0.7487545978341753, 0.7487545978341753, 0.7487545978341753, 0.7487545978341753, 0.7487545978341753, 0.7491566796693346, 0.7492249183196571, 0.7493677257703596, 0.7493251007145408, 0.7493728013590599, 0.7493681797671191, 0.7493783933589112, 0.7493088927544947, 0.7493703389536291, 0.7493685485099844, 0.7493538563295201, 0.7493538563295201, 0.7493141264785355, 0.7493625437645018, 0.7493703389536291, 0.7494034572670198, 0.7493703389536291, 0.7492592730570062, 0.7493799814268164, 0.7493992450446391, 0.7526840125136649, 0.7493874951466161, 0.7494303114481721, 0.7493323654381461, 0.7528663403692337, 0.7493424645145716, 0.7493424645145716, 0.7494254759821906, 0.7493821909801411, 0.7487545978341753],
        [0.2456577173932377, 0.2456231301130654, 0.2456190829994885, 0.2456350775490111, 0.2456365533081391, 0.2467823255639659, 0.2456088684489156, 0.2456134818216741, 0.245626151680114, 0.2456180299215262, 0.2456304390823177, 0.245628964242973, 0.2456185530602699, 0.2456363831615312, 0.2456394679137714, 0.2455986126232545, 0.2456119402535757, 0.2456382415802137, 0.2456311918657525, 0.2456185557114159, 0.2456368373129216, 0.2456394679137714, 0.2456234661218909, 0.2456394679137714, 0.245616261379174, 0.2456161290727392, 0.2455820184715264, 0.2455972716097482, 0.2456405679843307, 0.2456118336303991, 0.2455771742851262, 0.2456306901522918, 0.2456218142505767, 0.245412617620188, 0.245412617620188, 0.245412617620188, 0.245412617620188, 0.245606370607327, 0.2467727267871953, 0.2467451398803106, 0.2456182763849795, 0.2456045019316373, 0.2468199182247122, 0.2456251837972023, 0.2456252620801905, 0.2456168043467544, 0.2456110333018288, 0.2456186123767814, 0.2456239818754143, 0.245595197393564, 0.2455959548624588, 0.2467897346323115, 0.245583998007912, 0.246768113444222, 0.245588283033263, 0.2456343452717851, 0.2455963481313005, 0.245611284591897, 0.2467463522335454, 0.2456345471461915, 0.2456167242624091, 0.2456350775490111, 0.2456010494034108, 0.2455945737800195, 0.2456023513636077, 0.2456102395292268, 0.2456034196196382, 0.2456146928572931, 0.2456012053631571, 0.2456260340160983, 0.245633492083753, 0.2456267581502513, 0.2455945737800195, 0.2456273342998751, 0.2456343807145054, 0.2456146928572931, 0.2456180739029841, 0.2456182869733558, 0.2456464628391878, 0.245620958373943, 0.2456366267067027, 0.2456182869733558, 0.2456402136259943, 0.2456123759439918, 0.2467869313661552, 0.2456093000777412, 0.2456231186786935, 0.245614976268305, 0.2456138877285177, 0.2456082137965504, 0.2456219694917879, 0.2456258597410166, 0.246786932124464, 0.2456300374755989, 0.2456109250002127, 0.2455937713153248, 0.245607700793671, 0.2455972285627253, 0.2467602867801363, 0.2456218242008536, 0.2455972285627253, 0.2456343807145054, 0.245603291391776, 0.2456343807145054, 0.2456387403423857, 0.2455963030221611, 0.2456096803888946, 0.2456166902708821, 0.2456102243220907, 0.2456059428016184, 0.2455878471767519, 0.2456131948493127, 0.2455999660530911, 0.2456288172375997, 0.2456045841068882, 0.2455882049687889, 0.2456035429215749, 0.2456288740866421, 0.245602465717266, 0.2467995691238762, 0.2456031326769784, 0.2455755616334825, 0.2455638601031784, 0.245412617620188, 0.245412617620188, 0.2455379205877234, 0.2456090537832707, 0.2455885884354787, 0.245600039325901, 0.2456028595463344, 0.2456355170247967, 0.2456070989743297, 0.2456066215568151, 0.2456276240692123, 0.2455866649729009, 0.2456163519911862, 0.2456247776297128, 0.2456245848108001, 0.246751050739959, 0.245621821237515, 0.2455894408978509, 0.2456294484270207, 0.2456232952955879, 0.2467142493479546, 0.2456224784334279, 0.245626642068904, 0.2456066215568151, 0.2455866649729009, 0.2456333056050885, 0.2467791300053465, 0.2456212118359895, 0.2455893368500435, 0.2455876150905431, 0.2456078232128116, 0.2456212933037553, 0.2456078232128116, 0.2456216995626563, 0.2456081563900639, 0.2456278882236302, 0.2455878131890751, 0.2455900161603782, 0.2456325053683031, 0.245612521455876, 0.2456008396326195, 0.2455588052128084, 0.245490017471503, 0.2456081242425125, 0.245616943812683, 0.2456101223171256, 0.2456094552709015, 0.2456173410808045, 0.2456123668746159, 0.2456210788047425, 0.2455897329468069, 0.2456078232128116, 0.2456210788047425, 0.2456210788047425, 0.2456055581635309, 0.2456218982542263, 0.2455908156263795, 0.2455851124478999, 0.2456092665014782, 0.2456257206412944, 0.2456008396326195, 0.2456312813125549, 0.2467777803509917, 0.2456122071450593, 0.2455876150905431, 0.2456212118359895, 0.2456052974398045, 0.24679476498924, 0.2456218981289015, 0.2456093325142833, 0.2456257206412944, 0.2467560836896905, 0.2456052974398045, 0.2456092665014782, 0.2468252334581671, 0.2455778328776766, 0.2456008396326195, 0.2455857451144704, 0.2455941122549309, 0.2456093325142833, 0.2456224493407415, 0.2456217578702183, 0.2467995691240671, 0.2456047871814759, 0.2456093325142833, 0.2456008396326195, 0.2456010963626155, 0.2456122071450593, 0.2455876150905431, 0.2456047871814759, 0.2456078232128116, 0.2467731941506394, 0.2456035118710757, 0.2455785466612479, 0.2455871156927693, 0.2467850112665672, 0.2467823271181688, 0.2456210788047425, 0.2455845508471634, 0.2456078232128116, 0.2455996397377619, 0.2456081242425125, 0.2455870736901891, 0.245602465717266, 0.2467823271181826, 0.2455676316422225, 0.2456081242425125, 0.2456312813125549, 0.2456123668746159, 0.2455910394701248, 0.2456076075821071, 0.2467005268289565, 0.2455714021214007, 0.2456246028668853, 0.2456098001400984, 0.2455927263014227, 0.2456343971282142, 0.2455981339106384, 0.2456152079039642, 0.2456279814752186, 0.2455997990290286, 0.2456332803369335, 0.2456152541894478, 0.2455915202237184, 0.2456008396326195, 0.2455841822884076, 0.2456078232128116, 0.2456123668746159, 0.2455822749498575, 0.2455845508471634, 0.245620711300952, 0.2456010963626155, 0.2456276932363524, 0.245616943812683, 0.2455930199558154, 0.245620711300952, 0.2455981198016622, 0.2456629225479671, 0.2455934422805466, 0.2456116699775419, 0.2456090537832707, 0.245612608028618, 0.2456052974398045, 0.245600039325901, 0.2456257206412944, 0.2456325053683031, 0.2455934422805466, 0.2455828531432489, 0.2455876150905431, 0.2455930199558154, 0.2456276932363524, 0.2455774805957654, 0.2455934422805466, 0.2456210788047425, 0.2455841822884076, 0.2456052974398045, 0.2456257206412944, 0.2456166902708821, 0.2456166902708821, 0.2456052974398045, 0.2455841822884076, 0.2456008396326195, 0.2455866993662724, 0.2456166902708821, 0.2467777803509917, 0.2455930199558154, 0.2456104841056549, 0.2455851855550698, 0.2455934422805466, 0.245628251584224, 0.2456093325142833, 0.2467752733335933, 0.2456122071450593, 0.2456136508269897, 0.245616943812683, 0.2456104841056549, 0.2456052974398045, 0.2455676316422225, 0.2456008396326195, 0.2456052974398045, 0.24559915564926, 0.2456218982542263, 0.2456078232128116, 0.2456177758189244, 0.2456063520344712, 0.2456215167741028, 0.2455834158700758, 0.2455838584610115, 0.245412617620188, 0.245412617620188, 0.245412617620188, 0.245412617620188, 0.245412617620188, 0.245412617620188, 0.2455680416456386, 0.2454733432512921, 0.2456122071450593, 0.2456136508269897, 0.2456052974398045, 0.2456257206412944, 0.2456081242425125, 0.2455876150905431, 0.2456312813125549, 0.2456624137867331, 0.2456104127582042, 0.2455866993662724, 0.245616943812683, 0.2456218982542263, 0.2456052974398045, 0.2456312813125549, 0.2455841822884076, 0.2456081628379646, 0.2456093325142833, 0.2456078232128116, 0.245600039325901, 0.2456210788047425, 0.2456052974398045, 0.2456068548251981, 0.2456052974398045, 0.2456008396326195, 0.2456092665014782, 0.2455876150905431, 0.2456060748865954, 0.2456204470110634, 0.2467578545275927, 0.2455969257171557, 0.2455948146235948, 0.2456079169708139, 0.2456213088097267, 0.2456106689705174, 0.2456102486149184, 0.2456364104784033, 0.2456090312334053, 0.2456089864598568, 0.2456364104784033, 0.2456009693430403, 0.2455967711823382, 0.2456224870081853, 0.2456312813125549, 0.2456212118359895, 0.2456123668746159, 0.2456183182291692, 0.24559915564926, 0.2456047871814759, 0.2456100471953371, 0.2455873996444726, 0.2455997759547136, 0.2467510507399633, 0.2456052974398045, 0.2467602868050287, 0.2456078232128116, 0.2456183182291692, 0.2456210788047425, 0.245628251584224, 0.2455925810281925, 0.2456312813125549, 0.2456212118359895, 0.245600039325901, 0.2456257206412944, 0.2455876150905431, 0.245631978327, 0.2456093325142833, 0.2456078232128116, 0.2455996397377619, 0.245628251584224, 0.2456325053683031, 0.2456062193539492, 0.245620711300952, 0.2456123668746159, 0.2455676316422225, 0.2456212118359895, 0.2455871313394804, 0.2456212118359895, 0.24559915564926, 0.2456010963626155, 0.2456166902708821, 0.2455876150905431, 0.2456210788047425, 0.245605458237793, 0.2455990079188176, 0.2456055977008515, 0.2456052974398045, 0.245600039325901, 0.245600039325901, 0.2455893368500435, 0.2456078232128116, 0.2456088746293176, 0.2455871313394804, 0.2455676316422225, 0.2456008396326195, 0.2456212118359895, 0.2455934422805466, 0.2456123668746159, 0.2455996397377619, 0.2456212118359895, 0.245616943812683, 0.2456122071450593, 0.2455871313394804, 0.2455893760782897, 0.245605458237793, 0.2455888216571338, 0.2456047871814759, 0.2456325053683031, 0.2455925810281925, 0.2455871313394804, 0.2456173410808045, 0.2456166902708821, 0.245628251584224, 0.245616943812683, 0.2456092665014782, 0.2455996397377619, 0.245602465717266, 0.246786023875664, 0.245616943812683, 0.2456028624898197, 0.24559915564926, 0.246757854527817, 0.2456027501518028, 0.2456210788047425, 0.2456210788047425, 0.2456257206412944, 0.2467823271181826, 0.245602465717266, 0.2456325053683031, 0.245620711300952, 0.2456212118359895, 0.2456106525432613, 0.2456070573679376, 0.2456066215568151, 0.2456007883693165, 0.2456010845561819, 0.2456107775299489, 0.2456012796105734, 0.2467578545277058, 0.2455805525751523, 0.2456034820492984, 0.2455912374425011, 0.2456229512859924, 0.2456115805066046, 0.2455725740985731, 0.245412617620188, 0.245412617620188, 0.245412617620188, 0.245412617620188, 0.245412617620188, 0.2454651031168111, 0.2456105149507794, 0.2456226854116973, 0.2456035118710757, 0.245602465717266, 0.2456010963626155, 0.2456021348887076, 0.2456060058293394, 0.2455930199558154, 0.2456019917477981, 0.2456381473907211, 0.2456157811455238, 0.2456118786365003, 0.2456379958633504, 0.2456144335961281, 0.2456065508715063, 0.2456257206412944, 0.2456210788047425, 0.2467392828869187, 0.2456052974398045, 0.2455884645531083, 0.2455871313394804, 0.2456123668746159, 0.2456010963626155, 0.2456218982542263, 0.245616943812683, 0.2456212118359895, 0.2455876150905431, 0.2456028624898197, 0.2456312813125549, 0.2456052974398045, 0.246786023875664, 0.2455876150905431, 0.2456010963626155, 0.2456123668746159, 0.2455844067433705, 1.125231170778061e-12, 0.2456212118359895, 0.2456093325142833, 0.2456008396326195, 0.245606738449953, 0.2456325053683031, 0.2456068548251981, 0.2456008396326195, 0.2455884645531083, 0.245631978327, 0.2456257206412944, 0.2455834158700758, 0.2455994933954774, 0.2456212118359895, 0.2456052974398045, 0.2456166902708821, 0.2455876150905431, 0.2456230971519359, 0.2456203084915803, 0.2456143050146705, 0.245600039325901, 0.2456325053683031, 0.2456055201180824, 0.2456188429576461, 0.2456106525432613, 0.2456283600426264, 0.2468099648720638, 0.2456118419475782, 0.2455967711823382, 0.2456163987861001, 0.2456178157447731, 0.2455556800635559, 0.2456173568267111, 0.2456202601443259, 0.2456025174818081, 0.2456134356726466, 0.2455988335710074, 0.2456102949212137, 0.245609175597807, 0.2456314502830066, 0.2456088926312354, 0.2455888754728887, 0.2456127451447473, 0.2456264752613062, 0.2455696414959324, 0.2456231191252478, 0.2456285622418513, 0.2456059252348846, 0.2456192826053576, 0.2456091548965708, 0.2456102243220907, 0.2456107895514477, 0.2456035118710757, 0.2455934422805466, 0.2455876150905431, 0.2455876150905431, 0.2456123668746159, 0.2455940697629347, 0.2455942931711496, 0.2456211297259788, 0.2456217578702183, 0.2456210788047425, 0.2456210788047425, 0.2467812638014424, 0.246787301936183, 0.2456325053683031, 0.2456078232128116, 0.2456325053683031, 0.2456188429576461, 0.2456081242425125, 0.2455934422805466, 0.2456010963626155, 0.2456024639589, 0.2467534118423156, 0.245628525516805, 0.2456055581635309, 0.2456209237344632, 0.2455871313394804, 0.245631978327, 0.2456016036092103, 0.2456290603417277, 0.2455794321390186, 0.2467392828866838, 0.2456012796105734, 0.2456064075389732, 0.2456294484270207, 0.2456081628379646, 0.2456132201130103, 0.2456081628379646, 0.2456078232128116, 0.24559915564926, 0.2456078232128116, 0.2455848168846652, 0.245616943812683, 0.245620711300952, 0.2456187892716348, 0.2456052974398045, 0.2456210788047425, 0.2456008396326195, 0.2456052974398045, 0.2456035118710757, 0.2456087424114126, 0.2456257206412944, 0.2456210788047425, 0.245600039325901, 0.2456046413088501, 0.245620711300952, 0.2456015645958326, 0.2456090537832707, 0.2456078232128116, 0.2456052974398045, 0.2456086735869807, 0.2467005268296921, 0.2456052974398045, 0.2455996397377619, 0.2456127665664012, 0.2455848168846652, 0.245605458237793, 0.2455873996444726, 0.2456010963626155, 0.2456262472959859, 0.2456106079354198, 0.2455693726606197, 0.2456097035313619, 0.245618165636274, 0.245618165636274, 0.2456186184306571, 0.2456223815652465, 0.2456115995007462, 0.2455888772852383, 0.2456228505214215, 0.245620603326757, 0.2456013993404597, 0.24678126380144, 0.2468040110006806, 0.2456118786365003, 0.2456038203395147, 0.2455995018725962, 0.2456138998537573, 0.2456093387525878, 0.2456168607349493, 0.2456098228759621, 0.2456118786365003, 0.2456085477996198, 0.2455967711823382, 0.2455957751341824, 0.2456093809632195, 0.245572803398557, 0.2456324835880185, 0.2456090537832707, 0.2455933209469583, 0.2455794321390186, 0.2456183458011824, 0.2455884028571129, 0.2455870736901891, 0.2455993472117806, 0.2455990079188176, 0.2455901958077683, 0.2456220359872915, 0.2456176051904869, 0.2456174358226316, 0.2456123639479815, 0.2456183458011824, 0.2456007883693165, 0.2455902871359203, 0.2467001202843357, 0.2456639335133333, 0.2456172010180143, 0.2456272574784448, 0.2456157482236598, 0.2455876494206998, 0.24561500494115, 0.2456077808422149, 0.2456027153980966, 0.2456076462061378, 0.2456118664850949, 0.2468273896277386, 0.2456195745154248, 0.2456104206562202, 0.2456300314434975, 0.245606110797374, 0.2455698211929307, 0.2455867030119153, 0.2455865683710426, 0.2456106048960977, 0.2456106048960977, 0.2455912374425011, 0.245633571954284, 0.2456294484270207, 0.2456096506083611, 0.2456323454245791, 0.2455837205328471, 0.2455990079188176, 0.2455842109073023, 0.245412617620188, 0.245412617620188, 0.2455928278738227, 0.2456052974398045, 0.245622193108841, 0.245628251584224, 0.2456052974398045, 0.2456052974398045, 0.245585169108631, 0.245628251584224, 0.245616943812683, 0.2456066929773633, 0.2456122071450593, 0.2455676316422225, 0.245620711300952, 0.2456066423420308, 0.245568285882483, 0.2455866649729009, 0.2456219658329617, 0.2456130281213838, 0.2456151814556206, 0.2456065039220885, 0.2456231704290664, 0.2456181393184192, 0.2456143050146705, 0.2455963954189917, 0.2456085200833595, 0.2456052974398045, 0.245603996725048, 0.2456210788047425, 0.24559915564926, 0.2456130070322664, 0.2456257206412944, 0.2456092665014782, 0.2456121537509704, 0.2455996397377619, 0.2455934422805466, 0.245628251584224, 0.2456027501518028, 0.2456210788047425, 0.2455876150905431, 0.245605458237793, 0.245602465717266, 0.2456047871814759, 0.2456177758189244, 0.245600039325901, 0.2455934422805466, 0.2456257206412944, 0.2456136508269897, 0.2456123668746159, 0.2455848168846652, 0.2456010963626155, 0.2456257206412944, 0.2456093325142833, 0.2467389794780142, 0.2456210788047425, 0.2456145746658599, 0.2456123668746159, 0.2467863093773793, 0.2455962478491641, 0.2456194092493637, 0.2456118664850949, 0.2456297751453875, 0.2456062433174862, 0.2456257206412944, 0.2455876150905431, 0.2456096506083611, 0.2456336364911492, 0.2455572907321189, 0.245486531568099, 0.2456045941334596, 0.2455718219685899, 0.245412617620188, 0.245412617620188, 0.2454736288461372, 0.2455818029317563, 0.2456232701131916, 0.2456059583340162, 0.2456227906876415, 0.2456108046690074, 0.2456054877022884, 0.2456052974398045, 0.2456212118359895, 0.245609703618519, 0.2455870247257543, 0.2456312813125549, 0.2455873383829992, 0.2456078232128116, 0.2455851364595636, 0.2455876150905431, 0.2456182148902054, 0.2467923520202704, 0.2455934422805466, 0.2467005268296921, 0.2467897346329239, 0.2456197243433978, 0.2468271570290581, 0.2456261010068714, 0.245616943812683, 0.245606738449953, 0.245620711300952, 0.2467510507399628, 0.245616943812683, 0.2455876150905431, 0.2456096837154619, 0.2455687076286241, 0.2455876150905431, 0.2456257206412944, 0.2456052974398045, 0.2456212118359895, 0.2455676316422225, 0.2456060748865954, 0.245620711300952, 0.2456027501518028, 0.2456078232128116, 0.2456210788047425, 0.2455893368500435, 0.245605458237793, 0.2456218982542263, 0.2455780305176062, 0.2456109303499083, 0.2456122941621915, 0.2455676316422225, 0.2455996397377619, 0.2456078232128116, 0.2467731941506394, 0.2456010963626155, 0.2456212118359895, 0.2456123668746159, 0.245628251584224, 0.2456052974398045, 0.2467142493479546, 0.245600039325901, 0.2456257206412944, 0.2456078232128116, 0.2455996397377619, 0.245628251584224, 0.2456210788047425, 0.2456055581635309, 0.2456123668746159, 0.2456008396326195, 0.2467005268296921, 0.2456016036092103, 0.2456008396326195, 0.245612521455876, 0.2456210788047425, 0.2456055581635309, 0.245610855801885, 0.2455851124478999, 0.245612608028618, 0.2456322514131501, 0.245612608028618, 0.2456140376992692, 0.2456090537832707, 0.2456219270508277, 0.2456106525432613, 0.2456052974398045, 0.2456210788047425, 0.2456052974398045, 0.2456078232128116, 0.2456177758189244, 0.2456078232128116, 0.2456052974398045, 0.2456008396326195, 0.2468133687319835, 0.2456078232128116, 0.2456122071450593, 0.2456166902708821, 0.2455930199558154, 0.2455893368500435, 0.2456210788047425, 0.2467422698171977, 0.2456078232128116, 0.2456008396326195, 0.2455904548898377, 0.2467911419560089, 0.2456008396326195, 0.2456093325142833, 0.2456078232128116, 0.2455925810281925, 0.2456122071450593, 0.2456123668746159, 0.245620711300952, 0.2456010963626155, 0.2456122071450593, 0.2467947649892905, 0.245602465717266, 0.2456113030075416, 0.2456285115663411, 0.2456242705336663, 0.245412617620188, 0.245412617620188, 0.245412617620188, 0.245412617620188, 0.245412617620188, 0.245412617620188, 0.245412617620188, 0.245412617620188, 0.245412617620188, 0.2455444043977909, 0.2455667703716987, 0.2456135770963505, 0.2455996062619076, 0.245615240676798, 0.2456137258988199, 0.2456170735167234, 0.2455942939233755, 0.2456144335961281, 0.2456138467583806, 0.2456090312334053, 0.2456090312334053, 0.2455960093344333, 0.2456118786365003, 0.2456144335961281, 0.2456252884903803, 0.2456144335961281, 0.2455780305176062, 0.2456175940235793, 0.2456239078878125, 0.2467005268296915, 0.2456200567285155, 0.2456340902458683, 0.2456019873555816, 0.2467602868050287, 0.2456052974398045, 0.2456052974398045, 0.2456325053683031, 0.2456183182291692, 0.245412617620188],
        [0.004839884664431329, 0.004979997835271865, 0.00499639270394009, 0.004931598738106155, 0.004925620433660198, 0.0002840937502884932, 0.005037771877507523, 0.005019083091276332, 0.004967757458521681, 0.005000658725775301, 0.004950389179939498, 0.004956363758340333, 0.004998539489229145, 0.004926309698054981, 0.004913813357912984, 0.005079318256575451, 0.005025327988049237, 0.004918781238660259, 0.004947339652093332, 0.004998528749429428, 0.004924469929474669, 0.004913813357912984, 0.004978636662559634, 0.004913813357912984, 0.005007823095899358, 0.005008359069644845, 0.00514654121265797, 0.00508475070612263, 0.00490935696893249, 0.005025759918842498, 0.00516616502561164, 0.004949372094756745, 0.004985328397974976, 0.005832784545636732, 0.005832784545636732, 0.005832784545636732, 0.005832784545636732, 0.005047890640922759, 0.0003229784224229252, 0.0004347330610657637, 0.004999660301621502, 0.005055460651483097, 0.0001318057741522452, 0.004971678354963209, 0.00497136123035439, 0.005005623532679214, 0.005029002052168426, 0.004998299197871916, 0.004976547343562, 0.005093153361813652, 0.005090084853155835, 0.000254079593242727, 0.005138522105101751, 0.0003416670879942531, 0.00512116345515664, 0.004934565195241539, 0.005088491719953838, 0.005027984075383831, 0.0004298218146461543, 0.004933747401444357, 0.005005947954590737, 0.004931598738106155, 0.00506944685319701, 0.00509567962206498, 0.00506417260871806, 0.005032217627248051, 0.005059845100485101, 0.005014177182522152, 0.005068815059818964, 0.004968234115785224, 0.004938021462398516, 0.004965300646261561, 0.00509567962206498, 0.004962966662488687, 0.004934421616680377, 0.005014177182522152, 0.005000480556763691, 0.004999617408078827, 0.004885476895057002, 0.004988795556664275, 0.004925323095869444, 0.004999617408078827, 0.004910792475566205, 0.005023563004928338, 0.0002654356324548131, 0.005036023347901396, 0.004980044155945411, 0.005013029083702818, 0.005017438761492449, 0.00504042387611039, 0.004984699515384641, 0.004968940104639575, 0.0002654325605437017, 0.004952016089904995, 0.00502944078232476, 0.005098930408837041, 0.005042502052241008, 0.005084925089735355, 0.0003733729265769242, 0.004985288089374832, 0.005084925089735355, 0.004934421616680377, 0.005060364551921153, 0.004934421616680377, 0.00491676075167611, 0.005088674457206439, 0.005034482706331934, 0.005006085654363751, 0.005032279231399815, 0.005049623683071174, 0.00512292911112905, 0.005020245617132662, 0.00507383550843909, 0.004956959277527639, 0.005055127759306902, 0.005121479694564372, 0.005059345603987121, 0.004956728981894476, 0.005063709361721635, 0.0002142400398039254, 0.005061007506019947, 0.005172697882029798, 0.005220100814738508, 0.005832784545636729, 0.005832784545636732, 0.0053251818659908, 0.00503702108750546, 0.005119926269907884, 0.00507353868007633, 0.005062113959039623, 0.004929818420442185, 0.005044940024112946, 0.005046874043829377, 0.004961792806075587, 0.005127718222308239, 0.00500745602637901, 0.004973323740624227, 0.004974104850590743, 0.0004107881517348214, 0.004985300093867796, 0.005116472942401338, 0.004954402327379154, 0.004979328680401155, 0.0005598706959358569, 0.004982637791346152, 0.004965770892131411, 0.005046874043829377, 0.005127718222308239, 0.004938776888001176, 0.0002970389673899417, 0.004987768781189406, 0.005116894440366485, 0.005123869293023985, 0.005042006131952642, 0.004987438755037443, 0.005042006131952642, 0.004985792999068115, 0.005040656429951397, 0.004960722715773657, 0.005123066795304878, 0.005114142552258973, 0.004942018649506316, 0.005022973535869286, 0.005070296635272248, 0.005240578190076245, 0.005519237526723656, 0.005040786659773731, 0.00500505855580392, 0.005032692453804648, 0.005035394659965438, 0.005003449221507807, 0.005023599744995885, 0.004988307691151335, 0.00511528985124595, 0.005042006131952642, 0.004988307691151335, 0.004988307691151335, 0.005051181853062938, 0.004984988098950437, 0.005110903913202567, 0.005134007505525341, 0.00503615936543863, 0.004969503598011565, 0.005070296635272248, 0.004946977302840915, 0.0003025064210390804, 0.005024246809886182, 0.005123869293023985, 0.004987768781189406, 0.005052238045623725, 0.0002337016029469594, 0.004984988606641542, 0.005035891947376779, 0.004969503598011565, 0.0003903996579865747, 0.005052238045623725, 0.00503615936543863, 0.0001102737482335515, 0.00516349706530754, 0.005070296635272248, 0.005131444571439786, 0.00509754926151804, 0.005035891947376779, 0.004982755645901945, 0.004985556794967845, 0.0002142400390304796, 0.005054305103571495, 0.005035891947376779, 0.005070296635272248, 0.005069256621324828, 0.005024246809886182, 0.005123869293023985, 0.005054305103571495, 0.005042006131952642, 0.0003210851317748209, 0.00505947138964795, 0.005160605526019866, 0.005125892354833217, 0.0002732139613742084, 0.00028408745420832, 0.004988307691151335, 0.005136282551714004, 0.005042006131952642, 0.005075157412770019, 0.005040786659773731, 0.005126062507405768, 0.005063709361721635, 0.0002840874541521769, 0.00520482229929053, 0.005040786659773731, 0.004946977302840915, 0.005023599744995885, 0.005109997121550741, 0.005042879652552768, 0.00061546065962099, 0.005189548077362538, 0.004974031705337718, 0.00503399759386308, 0.005103163763141417, 0.004934355124699211, 0.005081257522751596, 0.005012090726985465, 0.004960344953322567, 0.005074512123393442, 0.004938879249369588, 0.005011903224359154, 0.00510804958736893, 0.005070296635272248, 0.005137775584286995, 0.005042006131952642, 0.005023599744995885, 0.005145502218205726, 0.005136282551714004, 0.004989796450057283, 0.005069256621324828, 0.004961512609793572, 0.00500505855580392, 0.005101974168357072, 0.004989796450057283, 0.005081314678254613, 0.004818798567744519, 0.005100263329663768, 0.005026422877034638, 0.00503702108750546, 0.005022622829443996, 0.005052238045623725, 0.00507353868007633, 0.004969503598011565, 0.004942018649506316, 0.005100263329663768, 0.005143159955124154, 0.005123869293023985, 0.005101974168357072, 0.004961512609793572, 0.005164924160336423, 0.005100263329663768, 0.004988307691151335, 0.005137775584286995, 0.005052238045623725, 0.004969503598011565, 0.005006085654363751, 0.005006085654363751, 0.005052238045623725, 0.005137775584286995, 0.005070296635272248, 0.005127578894662042, 0.005006085654363751, 0.0003025064210390809, 0.005101974168357072, 0.005031226847438781, 0.005133711348171068, 0.005100263329663768, 0.004959250740969633, 0.005035891947376779, 0.0003126623556857065, 0.005024246809886182, 0.005018398450259556, 0.00500505855580392, 0.005031226847438781, 0.005052238045623725, 0.00520482229929053, 0.005070296635272248, 0.005052238045623725, 0.005077118456675123, 0.004984988098950437, 0.005042006131952642, 0.005001688096141743, 0.005047965879614673, 0.004986533476021124, 0.005140880347140076, 0.005139087409994408, 0.005832784545636732, 0.005832784545636732, 0.005832784545636732, 0.005832784545636732, 0.005832784545636721, 0.005832784545636732, 0.005203161374279856, 0.005586784840458859, 0.005024246809886182, 0.005018398450259556, 0.005052238045623725, 0.004969503598011565, 0.005040786659773731, 0.005123869293023985, 0.004946977302840915, 0.004820859560957466, 0.005031515876165428, 0.005127578894662042, 0.00500505855580392, 0.004984988098950437, 0.005052238045623725, 0.004946977302840915, 0.005137775584286995, 0.005040630309487073, 0.005035891947376779, 0.005042006131952642, 0.00507353868007633, 0.004988307691151335, 0.005052238045623725, 0.005045929072942689, 0.005052238045623725, 0.005070296635272248, 0.00503615936543863, 0.005123869293023985, 0.005049088606451906, 0.004990867089151281, 0.0003832259885830502, 0.005086151918003524, 0.005094703964053094, 0.005041626318017293, 0.004987375940302837, 0.005030477959351958, 0.005032180821085181, 0.00492619903732802, 0.005037112437074641, 0.005037293814847728, 0.00492619903732802, 0.00506977117798678, 0.005086777938990744, 0.004982603054979497, 0.004946977302840915, 0.004987768781189406, 0.005023599744995885, 0.004999490790689686, 0.005077118456675123, 0.005054305103571495, 0.005032996772385043, 0.00512474206567174, 0.0050746055975094, 0.000410788151717293, 0.005052238045623725, 0.0003733728257375405, 0.005042006131952642, 0.004999490790689686, 0.004988307691151335, 0.004959250740969633, 0.005103752265412206, 0.004946977302840915, 0.004987768781189406, 0.00507353868007633, 0.004969503598011565, 0.005123869293023985, 0.004944153695331594, 0.005035891947376779, 0.005042006131952642, 0.005075157412770019, 0.004959250740969633, 0.004942018649506316, 0.005048503368788649, 0.004989796450057283, 0.005023599744995885, 0.00520482229929053, 0.004987768781189406, 0.005125828969961966, 0.004987768781189406, 0.005077118456675123, 0.005069256621324828, 0.005006085654363751, 0.005123869293023985, 0.004988307691151335, 0.005051586652512844, 0.005077716913119367, 0.00505102168726418, 0.005052238045623725, 0.00507353868007633, 0.00507353868007633, 0.005116894440366485, 0.005042006131952642, 0.00503774684068133, 0.005125828969961966, 0.00520482229929053, 0.005070296635272248, 0.004987768781189406, 0.005100263329663768, 0.005023599744995885, 0.005075157412770019, 0.004987768781189406, 0.00500505855580392, 0.005024246809886182, 0.005125828969961966, 0.005116735526629035, 0.005051586652512844, 0.005118981488316257, 0.005054305103571495, 0.004942018649506316, 0.005103752265412206, 0.005125828969961966, 0.005003449221507807, 0.005006085654363751, 0.004959250740969633, 0.00500505855580392, 0.00503615936543863, 0.005075157412770019, 0.005063709361721635, 0.0002691118790284067, 0.00500505855580392, 0.005062102034972024, 0.005077118456675123, 0.0003832259876747208, 0.00506255711659972, 0.004988307691151335, 0.004988307691151335, 0.004969503598011565, 0.0002840874541521769, 0.005063709361721635, 0.004942018649506316, 0.004989796450057283, 0.004987768781189406, 0.005030544506213548, 0.005045108571726322, 0.005046874043829377, 0.005070504303059511, 0.005069304449221003, 0.005030038184784822, 0.005068514283323429, 0.0003832259881249951, 0.005152479563059469, 0.005059592197753096, 0.005109195134888295, 0.004980722264255988, 0.005026785324057376, 0.005184800394487277, 0.005832784545636732, 0.005832784545636732, 0.005832784545636732, 0.005832784545636732, 0.005832784545636732, 0.005620165648794469, 0.005031101893751143, 0.004981799321785426, 0.00505947138964795, 0.005063709361721635, 0.005069256621324828, 0.005065049549157006, 0.005049368357593112, 0.005101974168357072, 0.005065629413390543, 0.004919162800564199, 0.005009768523789043, 0.005025577598997944, 0.004919776638375715, 0.005015227450242716, 0.005047160390217231, 0.004969503598011565, 0.004988307691151335, 0.000458459758037878, 0.005052238045623725, 0.005120428117744447, 0.005125828969961966, 0.005023599744995885, 0.005069256621324828, 0.004984988098950437, 0.00500505855580392, 0.004987768781189406, 0.005123869293023985, 0.005062102034972024, 0.004946977302840915, 0.005052238045623725, 0.0002691118790284072, 0.005123869293023985, 0.005069256621324828, 0.005023599744995885, 0.00513686631659084, 0.9999999999954418, 0.004987768781189406, 0.005035891947376779, 0.005070296635272248, 0.005046400509393517, 0.004942018649506316, 0.005045929072942689, 0.005070296635272248, 0.005120428117744447, 0.004944153695331594, 0.004969503598011565, 0.005140880347140076, 0.005075750245782794, 0.004987768781189406, 0.005052238045623725, 0.005006085654363751, 0.005123869293023985, 0.004980131360901694, 0.004991428231973379, 0.00501574833409504, 0.00507353868007633, 0.004942018649506316, 0.005051335975283637, 0.004997365114129647, 0.005030544506213548, 0.00495881137567135, 0.0001721268341811922, 0.005025726225926295, 0.005086777938990744, 0.005007266460048967, 0.005001526356414289, 0.005253238178630533, 0.005003385434795253, 0.004991624086838942, 0.005063499663413287, 0.005019270041118785, 0.005078423196597079, 0.005031993234150596, 0.005036527616470555, 0.004946292803058356, 0.005037673914861023, 0.005118763480539326, 0.005022067371612613, 0.004966446630186894, 0.005196680376166782, 0.004980042346952335, 0.00495799226603331, 0.005049694845959935, 0.004995584099993646, 0.005036611477237794, 0.005032279231399815, 0.005029989485658658, 0.00505947138964795, 0.005100263329663768, 0.005123869293023985, 0.005123869293023985, 0.005023599744995885, 0.005097721396715897, 0.005096816369398976, 0.004988101409077547, 0.004985556794967845, 0.004988307691151335, 0.004988307691151335, 0.0002883949533062033, 0.0002639344522127105, 0.004942018649506316, 0.005042006131952642, 0.004942018649506316, 0.004997365114129647, 0.005040786659773731, 0.005100263329663768, 0.005069256621324828, 0.005063716484867049, 0.0004012233193392607, 0.004958141039300852, 0.005051181853062938, 0.004988935881295915, 0.005125828969961966, 0.004944153695331594, 0.005067201763919248, 0.004955974462010481, 0.00515701845303953, 0.0004584597589893881, 0.005068514283323429, 0.005047741030718509, 0.004954402327379154, 0.005040630309487073, 0.005020143273821396, 0.005040630309487073, 0.005042006131952642, 0.005077118456675123, 0.005042006131952642, 0.00513520483303402, 0.00500505855580392, 0.004989796450057283, 0.00499758259631484, 0.005052238045623725, 0.004988307691151335, 0.005070296635272248, 0.005052238045623725, 0.00505947138964795, 0.005038282455792678, 0.004969503598011565, 0.004988307691151335, 0.00507353868007633, 0.005054896033995654, 0.004989796450057283, 0.00506735980722385, 0.00503702108750546, 0.005042006131952642, 0.005052238045623725, 0.005038561263762867, 0.0006154606566411965, 0.005052238045623725, 0.005075157412770019, 0.00502198059243134, 0.00513520483303402, 0.005051586652512844, 0.00512474206567174, 0.005069256621324828, 0.004967370118351239, 0.005030725212706939, 0.005197769428786954, 0.005034388956130783, 0.005000108944944195, 0.005000108944944195, 0.004998274673603975, 0.00498303020462619, 0.005026708378735498, 0.005118756138706014, 0.004981130461820513, 0.004990233853829898, 0.005068029257211716, 0.0002883949533160313, 0.0001962459841729511, 0.005025577598997944, 0.00505822178311987, 0.005075715904950568, 0.005017389642112479, 0.005035866675987096, 0.00500539510394011, 0.005033905490814145, 0.005025577598997944, 0.005039070828721483, 0.005086777938990744, 0.005090812932917067, 0.005035695680597508, 0.005183871499596732, 0.004942106881501483, 0.00503702108750546, 0.0051007548523769, 0.00515701845303953, 0.004999379096385305, 0.005120678048398132, 0.005126062507405768, 0.005076342436356713, 0.005077716913119367, 0.005113414800168406, 0.004984430141909399, 0.005002379312429706, 0.00500306542209548, 0.005023611600800243, 0.004999379096385305, 0.005070504303059511, 0.005113044829563362, 0.0006171075730419299, 0.004814703144156256, 0.005004016616271413, 0.004963277866322659, 0.00500990189035416, 0.005123730221461023, 0.005012912929925934, 0.005042177775360887, 0.00506269790396319, 0.005042723186493942, 0.005025626824375854, 0.0001015390991365547, 0.004994401571477337, 0.005031483881280162, 0.004952040525965311, 0.005048943131785091, 0.005195952423113221, 0.005127564126152652, 0.005128109556712664, 0.005030737525009577, 0.005030737525009577, 0.005109195134888295, 0.004937697906649208, 0.004954402327379154, 0.005034603347358141, 0.004942666581989569, 0.005139646157382536, 0.005077716913119367, 0.005137659649062968, 0.005832784545636732, 0.005832784545636732, 0.00510275229305872, 0.005052238045623725, 0.004983793642063169, 0.004959250740969633, 0.005052238045623725, 0.005052238045623725, 0.005133777972741311, 0.004959250740969633, 0.00500505855580392, 0.005046584718984266, 0.005024246809886182, 0.00520482229929053, 0.004989796450057283, 0.005046789842860779, 0.005202171970125096, 0.005127718222308239, 0.004984714337300117, 0.005020921032449278, 0.00501219786930093, 0.005047350582442806, 0.00497983451503657, 0.005000215558648873, 0.00501574833409504, 0.005088300157381466, 0.005039183107371143, 0.005052238045623725, 0.005057507244820579, 0.004988307691151335, 0.005077118456675123, 0.005021006464523855, 0.004969503598011565, 0.00503615936543863, 0.005024463109493217, 0.005075157412770019, 0.005100263329663768, 0.004959250740969633, 0.00506255711659972, 0.004988307691151335, 0.005123869293023985, 0.005051586652512844, 0.005063709361721635, 0.005054305103571495, 0.005001688096141743, 0.00507353868007633, 0.005100263329663768, 0.004969503598011565, 0.005018398450259556, 0.005023599744995885, 0.00513520483303402, 0.005069256621324828, 0.004969503598011565, 0.005035891947376779, 0.0004596888683773444, 0.004988307691151335, 0.005014655976355928, 0.005023599744995885, 0.0002679553107636227, 0.005088897963175234, 0.004995071064763007, 0.005025626824375854, 0.00495307879034123, 0.005048406292431947, 0.004969503598011565, 0.005123869293023985, 0.005034603347358141, 0.004937436467623588, 0.005246713355678125, 0.005533358931377005, 0.005055087141637405, 0.005187847275198718, 0.005832784545636732, 0.005832784545636732, 0.005585627894924946, 0.005147414364882552, 0.004979430694360456, 0.005049560761283263, 0.004981372848634495, 0.005029928244381323, 0.005051467291757638, 0.005052238045623725, 0.004987768781189406, 0.00503438860305709, 0.005126260862470991, 0.004946977302840915, 0.005124990236075424, 0.005042006131952642, 0.005133910234206886, 0.005123869293023985, 0.004999909417127337, 0.0002434765471397086, 0.005100263329663768, 0.0006154606566411965, 0.000254079590761745, 0.004993794617930063, 0.0001024813570559195, 0.004967962735971816, 0.00500505855580392, 0.005046400509393517, 0.004989796450057283, 0.0004107881517194725, 0.00500505855580392, 0.005123869293023985, 0.005034469230398058, 0.005200463475302311, 0.005123869293023985, 0.004969503598011565, 0.005052238045623725, 0.004987768781189406, 0.00520482229929053, 0.005049088606451906, 0.004989796450057283, 0.00506255711659972, 0.005042006131952642, 0.004988307691151335, 0.005116894440366485, 0.005051586652512844, 0.004984988098950437, 0.005162696425387581, 0.005029419110692452, 0.005023894303234919, 0.00520482229929053, 0.005075157412770019, 0.005042006131952642, 0.0003210851317747091, 0.005069256621324828, 0.004987768781189406, 0.005023599744995885, 0.004959250740969633, 0.005052238045623725, 0.0005598706959358569, 0.00507353868007633, 0.004969503598011565, 0.005042006131952642, 0.005075157412770019, 0.004959250740969633, 0.004988307691151335, 0.005051181853062938, 0.005023599744995885, 0.005070296635272248, 0.0006154606566411975, 0.005067201763919248, 0.005070296635272248, 0.005022973535869286, 0.004988307691151335, 0.005051181853062938, 0.005029721104948088, 0.005134007505525341, 0.005022622829443996, 0.00494304742255716, 0.005022622829443996, 0.0050168312295497, 0.00503702108750546, 0.004984871443835857, 0.005030544506213548, 0.005052238045623725, 0.004988307691151335, 0.005052238045623725, 0.005042006131952642, 0.005001688096141743, 0.005042006131952642, 0.005052238045623725, 0.005070296635272248, 0.0001583377879172514, 0.005042006131952642, 0.005024246809886182, 0.005006085654363751, 0.005101974168357072, 0.005116894440366485, 0.004988307691151335, 0.0004463596949398213, 0.005042006131952642, 0.005070296635272248, 0.005112365257964556, 0.0002483785209221355, 0.005070296635272248, 0.005035891947376779, 0.005042006131952642, 0.005103752265412206, 0.005024246809886182, 0.005023599744995885, 0.004989796450057283, 0.005069256621324828, 0.005024246809886182, 0.0002337016027425623, 0.005063709361721635, 0.005027909473554863, 0.004958197552670166, 0.004975377988157861, 0.005832784545636732, 0.005832784545636732, 0.005832784545636732, 0.005832784545636732, 0.005832784545636732, 0.005832784545636732, 0.005832784545636732, 0.005832784545636732, 0.005832784545636732, 0.005298915932874471, 0.005208311308644252, 0.005018697133289811, 0.005075293023551621, 0.005011957964142148, 0.005018094334060985, 0.005004533124365446, 0.005096813322129836, 0.005015227450242716, 0.005017604731634995, 0.005037112437074641, 0.005037112437074641, 0.005089864187031133, 0.005025577598997944, 0.005015227450242716, 0.004971254242599848, 0.005015227450242716, 0.005162696425387581, 0.005002424549604311, 0.004976847067548517, 0.0006154606566436362, 0.004992448124868336, 0.004935598305959655, 0.005065647206272361, 0.0003733728257375419, 0.005052238045623725, 0.005052238045623725, 0.004942018649506316, 0.004999490790689686, 0.005832784545636732] 
        ],
       "constrained":0.0007593247918876691,
       "original name":"DireGB",
       "unconstrained":0.004100028760830016
      },
     "Node18":{
       "MG94xREV with separate rates for branch sets":0.001400268716392678,
       "Nucleotide GTR":0.001404369413394983,
       "Posterior prob omega class":null,
       "constrained":0.0009920535293725292,
       "unconstrained":0.001030030355711127
      },
     "Node4":{
       "MG94xREV with separate rates for branch sets":0.00382937253457596,
       "Nucleotide GTR":0.003845664159143995,
       "Posterior prob omega class":null,
       "constrained":0.008407319232807138,
       "unconstrained":0.008194758312987931
      },
     "Node8":{
       "MG94xREV with separate rates for branch sets":0.0003567288839905151,
       "Nucleotide GTR":0.0003601491985269822,
       "Posterior prob omega class":null,
       "constrained":0.0007526411064592395,
       "unconstrained":0.0007341211595693789
      },
     "canBai_SAMN02921314":{
       "MG94xREV with separate rates for branch sets":0,
       "Nucleotide GTR":1e-06,
       "Posterior prob omega class":null,
       "constrained":0,
       "original name":"canBai_SAMN02921314",
       "unconstrained":0
      },
     "canLup_SAMN02921310":{
       "MG94xREV with separate rates for branch sets":0,
       "Nucleotide GTR":1e-06,
       "Posterior prob omega class":null,
       "constrained":0,
       "original name":"canLup_SAMN02921310",
       "unconstrained":0
      },
     "canRuf_SAMN02921317":{
       "MG94xREV with separate rates for branch sets":0.0005698887170197094,
       "Nucleotide GTR":0.0005667524493822148,
       "Posterior prob omega class":null,
       "constrained":0.001223499426967771,
       "original name":"canRuf_SAMN02921317",
       "unconstrained":0.001196472150219973
      },
     "chrBra_SAMN27257233":{
       "MG94xREV with separate rates for branch sets":0.001095972047968581,
       "Nucleotide GTR":0.001105855327997007,
       "Posterior prob omega class":null,
       "constrained":0.002299568978312112,
       "original name":"chrBra_SAMN27257233",
       "unconstrained":0.002251282701336841
      },
     "cuoAlp_SAMN10180424":{
       "MG94xREV with separate rates for branch sets":0.003023725927155344,
       "Nucleotide GTR":0.003028375879755152,
       "Posterior prob omega class":null,
       "constrained":0.006455313244271143,
       "original name":"cuoAlp_SAMN10180424",
       "unconstrained":0.006315467150250648
      },
     "lupMes_SAMEA5411047":{
       "MG94xREV with separate rates for branch sets":0.001784146819973195,
       "Nucleotide GTR":0.001800718836692954,
       "Posterior prob omega class":null,
       "constrained":0.003788454492136965,
       "original name":"lupMes_SAMEA5411047",
       "unconstrained":0.00370094204041421
      },
     "lycPic_SAMN09924608":{
       "MG94xREV with separate rates for branch sets":0.001960555045488702,
       "Nucleotide GTR":0.001973480957633388,
       "Posterior prob omega class":null,
       "constrained":0.004208724630392761,
       "original name":"lycPic_SAMN09924608",
       "unconstrained":0.004124320969734267
      },
     "speVen_SAMN27257238":{
       "MG94xREV with separate rates for branch sets":0.000357666991821658,
       "Nucleotide GTR":0.0003610926200264995,
       "Posterior prob omega class":null,
       "constrained":0.0007538196875755973,
       "original name":"speVen_SAMN27257238",
       "unconstrained":0.0007363537119862974
      },
     "uroCin_SAMN04495241":{
       "MG94xREV with separate rates for branch sets":0.005884252054456109,
       "Nucleotide GTR":0.005930623437488387,
       "Posterior prob omega class":null,
       "constrained":0.01284523492153245,
       "original name":"uroCin_SAMN04495241",
       "unconstrained":0.01256918472606535
      },
     "vulVul_marble_Fox4":{
       "MG94xREV with separate rates for branch sets":0.008077963930954571,
       "Nucleotide GTR":0.008137483810320569,
       "Posterior prob omega class":null,
       "constrained":0.01827170418524366,
       "original name":"vulVul_marble_Fox4",
       "unconstrained":0.01782248843501807
      }
    },
   "attributes":{
     "MG94xREV with separate rates for branch sets":{
       "attribute type":"branch length",
       "display order":1
      },
     "Nucleotide GTR":{
       "attribute type":"branch length",
       "display order":0
      },
     "Posterior prob omega class":{
       "attribute type":"branch annotations",
       "display order":4
      },
     "Posterior prob omega class by site":{
       "attribute type":"branch annotations",
       "display order":5
      },
     "constrained":{
       "attribute type":"branch length",
       "display order":1
      },
     "original name":{
       "attribute type":"node label",
       "display order":0
      },
     "unconstrained":{
       "attribute type":"branch length",
       "display order":0
      }
    }
  },
 "data partitions":{
   "0":{
     "coverage":      [
[0, 1, 2, 3, 4, 5, 6, 7, 8, 9, 10, 11, 12, 13, 14, 15, 16, 17, 18, 19, 20, 21, 22, 23, 24, 25, 26, 27, 28, 29, 30, 31, 32, 33, 34, 35, 36, 37, 38, 39, 40, 41, 42, 43, 44, 45, 46, 47, 48, 49, 50, 51, 52, 53, 54, 55, 56, 57, 58, 59, 60, 61, 62, 63, 64, 65, 66, 67, 68, 69, 70, 71, 72, 73, 74, 75, 76, 77, 78, 79, 80, 81, 82, 83, 84, 85, 86, 87, 88, 89, 90, 91, 92, 93, 94, 95, 96, 97, 98, 99, 100, 101, 102, 103, 104, 105, 106, 107, 108, 109, 110, 111, 112, 113, 114, 115, 116, 117, 118, 119, 120, 121, 122, 123, 124, 125, 126, 127, 128, 129, 130, 131, 132, 133, 134, 135, 136, 137, 138, 139, 140, 141, 142, 143, 144, 145, 146, 147, 148, 149, 150, 151, 152, 153, 154, 155, 156, 157, 158, 159, 160, 161, 162, 163, 164, 165, 166, 167, 168, 169, 170, 171, 172, 173, 174, 175, 176, 177, 178, 179, 180, 181, 182, 183, 184, 185, 186, 187, 188, 189, 190, 191, 192, 193, 194, 195, 196, 197, 198, 199, 200, 201, 202, 203, 204, 205, 206, 207, 208, 209, 210, 211, 212, 213, 214, 215, 216, 217, 218, 219, 220, 221, 222, 223, 224, 225, 226, 227, 228, 229, 230, 231, 232, 233, 234, 235, 236, 237, 238, 239, 240, 241, 242, 243, 244, 245, 246, 247, 248, 249, 250, 251, 252, 253, 254, 255, 256, 257, 258, 259, 260, 261, 262, 263, 264, 265, 266, 267, 268, 269, 270, 271, 272, 273, 274, 275, 276, 277, 278, 279, 280, 281, 282, 283, 284, 285, 286, 287, 288, 289, 290, 291, 292, 293, 294, 295, 296, 297, 298, 299, 300, 301, 302, 303, 304, 305, 306, 307, 308, 309, 310, 311, 312, 313, 314, 315, 316, 317, 318, 319, 320, 321, 322, 323, 324, 325, 326, 327, 328, 329, 330, 331, 332, 333, 334, 335, 336, 337, 338, 339, 340, 341, 342, 343, 344, 345, 346, 347, 348, 349, 350, 351, 352, 353, 354, 355, 356, 357, 358, 359, 360, 361, 362, 363, 364, 365, 366, 367, 368, 369, 370, 371, 372, 373, 374, 375, 376, 377, 378, 379, 380, 381, 382, 383, 384, 385, 386, 387, 388, 389, 390, 391, 392, 393, 394, 395, 396, 397, 398, 399, 400, 401, 402, 403, 404, 405, 406, 407, 408, 409, 410, 411, 412, 413, 414, 415, 416, 417, 418, 419, 420, 421, 422, 423, 424, 425, 426, 427, 428, 429, 430, 431, 432, 433, 434, 435, 436, 437, 438, 439, 440, 441, 442, 443, 444, 445, 446, 447, 448, 449, 450, 451, 452, 453, 454, 455, 456, 457, 458, 459, 460, 461, 462, 463, 464, 465, 466, 467, 468, 469, 470, 471, 472, 473, 474, 475, 476, 477, 478, 479, 480, 481, 482, 483, 484, 485, 486, 487, 488, 489, 490, 491, 492, 493, 494, 495, 496, 497, 498, 499, 500, 501, 502, 503, 504, 505, 506, 507, 508, 509, 510, 511, 512, 513, 514, 515, 516, 517, 518, 519, 520, 521, 522, 523, 524, 525, 526, 527, 528, 529, 530, 531, 532, 533, 534, 535, 536, 537, 538, 539, 540, 541, 542, 543, 544, 545, 546, 547, 548, 549, 550, 551, 552, 553, 554, 555, 556, 557, 558, 559, 560, 561, 562, 563, 564, 565, 566, 567, 568, 569, 570, 571, 572, 573, 574, 575, 576, 577, 578, 579, 580, 581, 582, 583, 584, 585, 586, 587, 588, 589, 590, 591, 592, 593, 594, 595, 596, 597, 598, 599, 600, 601, 602, 603, 604, 605, 606, 607, 608, 609, 610, 611, 612, 613, 614, 615, 616, 617, 618, 619, 620, 621, 622, 623, 624, 625, 626, 627, 628, 629, 630, 631, 632, 633, 634, 635, 636, 637, 638, 639, 640, 641, 642, 643, 644, 645, 646, 647, 648, 649, 650, 651, 652, 653, 654, 655, 656, 657, 658, 659, 660, 661, 662, 663, 664, 665, 666, 667, 668, 669, 670, 671, 672, 673, 674, 675, 676, 677, 678, 679, 680, 681, 682, 683, 684, 685, 686, 687, 688, 689, 690, 691, 692, 693, 694, 695, 696, 697, 698, 699, 700, 701, 702, 703, 704, 705, 706, 707, 708, 709, 710, 711, 712, 713, 714, 715, 716, 717, 718, 719, 720, 721, 722, 723, 724, 725, 726, 727, 728, 729, 730, 731, 732, 733, 734, 735, 736, 737, 738, 739, 740, 741, 742, 743, 744, 745, 746, 747, 748, 749, 750, 751, 752, 753, 754, 755, 756, 757, 758, 759, 760, 761, 762, 763, 764, 765, 766, 767, 768, 769, 770, 771, 772, 773, 774, 775, 776, 777, 778, 779, 780, 781, 782, 783, 784, 785, 786, 787, 788, 789, 790, 791, 792, 793, 794, 795, 796, 797, 798, 799, 800, 801, 802, 803, 804, 805, 806, 807, 808, 809, 810, 811, 812, 813, 814, 815, 816, 817, 818, 819, 820, 821, 822, 823, 824, 825, 826, 827, 828, 829, 830, 831, 832, 833, 834, 835, 836, 837, 838, 839, 840, 841, 842, 843, 844, 845, 846, 847, 848, 849, 850, 851, 852, 853, 854, 855, 856, 857, 858, 859, 860, 861, 862, 863, 864, 865, 866, 867, 868, 869, 870, 871, 872, 873, 874, 875, 876, 877, 878, 879, 880, 881, 882, 883, 884, 885, 886, 887, 888, 889, 890, 891, 892, 893, 894, 895, 896, 897, 898, 899, 900, 901, 902, 903, 904, 905, 906, 907, 908, 909, 910, 911, 912, 913, 914, 915, 916, 917, 918, 919, 920, 921, 922, 923, 924, 925, 926] 
      ],
     "name":"busted.filter.default"
    }
  },
 "fits":{
   "Constrained model":{
     "AIC-c":8522.135145249618,
     "Log Likelihood":-4218.889711683309,
     "Rate Distributions":{
       "Background":{
         "0":{
           "omega":0.2984154906455283,
           "proportion":0.5086718499822883
          },
         "1":{
           "omega":0.3609238668771479,
           "proportion":0.4905486848613143
          },
         "2":{
           "omega":1069.545034997145,
           "proportion":0.000779465156397363
          }
        },
       "Synonymous site-to-site rates":{
         "0":{
           "proportion":0.6159533813271922,
           "rate":0.02044226830150241
          },
         "1":{
           "proportion":0.2018580869438019,
           "rate":0.02057030010413352
          },
         "2":{
           "proportion":0.1821885317290059,
           "rate":5.396916177761091
          }
        },
       "Test":{
         "0":{
           "omega":0,
           "proportion":0.591650274768009
          },
         "1":{
           "omega":1.175044795782481e-05,
           "proportion":0.0002917279286630555
          },
         "2":{
           "omega":1,
           "proportion":0.4080579973033279
          }
        }
      },
     "display order":3,
     "estimated parameters":42
    },
   "MG94xREV with separate rates for branch sets":{
     "AIC-c":8531.913772703698,
     "Equilibrium frequencies":      [
[0.03394404140096703],
      [0.0157015140045302],
      [0.02490900905705026],
      [0.03061752301057539],
      [0.01843950064532609],
      [0.008529570011981036],
      [0.01353137898803136],
      [0.01663242831467049],
      [0.01420292045291263],
      [0.006569852769219249],
      [0.01042246767316535],
      [0.01281103327230905],
      [0.0277047654414668],
      [0.01281540867314115],
      [0.02033046817122046],
      [0.02498969652395421],
      [0.02311286004316527],
      [0.01069132845336934],
      [0.0169608100976785],
      [0.02084779817030451],
      [0.01255565277707727],
      [0.005807875249341429],
      [0.009213660360798586],
      [0.01132519794192822],
      [0.009670920110974972],
      [0.004473482864501817],
      [0.007096769467981569],
      [0.008723169275382069],
      [0.01886447045634057],
      [0.008726148532503241],
      [0.01384323274599994],
      [0.01701575105499584],
      [0.0372835021549598],
      [0.01724625021248517],
      [0.02735959109541945],
      [0.03362971638114364],
      [0.02025360368629564],
      [0.009368720658981863],
      [0.01486261437465346],
      [0.01826874913293515],
      [0.01560022299813141],
      [0.007216203780377671],
      [0.01144784415509783],
      [0.01407140007205472],
      [0.03043039777844945],
      [0.01407620593074508],
      [0.02233060715779839],
      [0.02744821670456998],
      [0.01347486713296993],
      [0.02627562249023369],
      [0.01582457724283109],
      [0.007319983447433683],
      [0.01161248105991415],
      [0.01427376758535316],
      [0.005638175600318663],
      [0.008944447462394855],
      [0.01099428826612613],
      [0.02377592588626501],
      [0.01099804318713878],
      [0.01744738483685266],
      [0.02144588351520556] 
      ],
     "Log Likelihood":-4235.865404943232,
     "Rate Distributions":{
       "non-synonymous/synonymous rate ratio for *background*":        [
[0.3754331364225646, 1] 
        ],
       "non-synonymous/synonymous rate ratio for *test*":        [
[32.69881957240769, 1] 
        ]
      },
     "display order":1,
     "estimated parameters":30
    },
   "Nucleotide GTR":{
     "AIC-c":8770.649174714899,
     "Equilibrium frequencies":      [
[0.3085862057677829],
      [0.1884840747651314],
      [0.2330681855379881],
      [0.2698615339290975] 
      ],
     "Log Likelihood":-4358.299851565806,
     "Rate Distributions":{
       "Substitution rate from nucleotide A to nucleotide C":0.1891822109521626,
       "Substitution rate from nucleotide A to nucleotide G":1,
       "Substitution rate from nucleotide A to nucleotide T":0.1040236995454699,
       "Substitution rate from nucleotide C to nucleotide G":0.2508908468860911,
       "Substitution rate from nucleotide C to nucleotide T":1.00361554578307,
       "Substitution rate from nucleotide G to nucleotide T":0.2072781761295853
      },
     "display order":0,
     "estimated parameters":27
    },
   "Unconstrained model":{
     "AIC-c":8507.712689818998,
     "Log Likelihood":-4210.669996047094,
     "Rate Distributions":{
       "Background":{
         "0":{
           "omega":0.2934852357535304,
           "proportion":0.5707124924931165
          },
         "1":{
           "omega":0.4129140298764568,
           "proportion":0.428613212548598
          },
         "2":{
           "omega":1176.600281169162,
           "proportion":0.0006742949582855479
          }
        },
       "Synonymous site-to-site rates":{
         "0":{
           "proportion":0.5844374710092518,
           "rate":0
          },
         "1":{
           "proportion":0.2122282553418095,
           "rate":0
          },
         "2":{
           "proportion":0.2033342736489387,
           "rate":4.918010043533158
          }
        },
       "Test":{
         "0":{
           "omega":0,
           "proportion":0.7487545978341753
          },
         "1":{
           "omega":0,
           "proportion":0.245412617620188
          },
         "2":{
           "omega":6929.385256289082,
           "proportion":0.005832784545636732
          }
        }
      },
     "display order":2,
     "estimated parameters":43
    }
  },
 "input":{
   "file name":"/home/morrillk/species-x/dw/analysis/2025-03-10_hyphy-analysis/data/res/FormBio007144/FormBio007144.t1.cds.aln.fa",
   "number of sequences":11,
   "number of sites":927,
   "partition count":1,
   "trees":{
     "0":"(vulVul_marble_Fox4,((DireGB,lupMes_SAMEA5411047,lycPic_SAMN09924608,cuoAlp_SAMN10180424,canRuf_SAMN02921317,(canLup_SAMN02921310,canBai_SAMN02921314)Node18)Node8,chrBra_SAMN27257233,speVen_SAMN27257238)Node4,uroCin_SAMN04495241)"
    }
  },
 "runtime":"2.5.64",
 "substitutions":{
   "0":{
     "0":{
       "Node18":"---",
       "canRuf_SAMN02921317":"---",
       "cuoAlp_SAMN10180424":"---",
       "lycPic_SAMN09924608":"---",
       "root":"ATG",
       "uroCin_SAMN04495241":"---"
      },
     "1":{
       "Node18":"---",
       "canRuf_SAMN02921317":"---",
       "cuoAlp_SAMN10180424":"---",
       "lycPic_SAMN09924608":"---",
       "root":"GGG",
       "uroCin_SAMN04495241":"---"
      },
     "10":{
       "Node18":"---",
       "canRuf_SAMN02921317":"---",
       "cuoAlp_SAMN10180424":"---",
       "root":"AAG",
       "uroCin_SAMN04495241":"---"
      },
     "100":{
       "Node18":"---",
       "canRuf_SAMN02921317":"---",
       "lycPic_SAMN09924608":"---",
       "root":"TTG"
      },
     "101":{
       "Node18":"---",
       "canRuf_SAMN02921317":"---",
       "lycPic_SAMN09924608":"---",
       "root":"TTT"
      },
     "102":{
       "Node18":"---",
       "canRuf_SAMN02921317":"---",
       "cuoAlp_SAMN10180424":"NCC",
       "lycPic_SAMN09924608":"---",
       "root":"ACC",
       "uroCin_SAMN04495241":"NCC"
      },
     "103":{
       "Node18":"---",
       "canRuf_SAMN02921317":"---",
       "lycPic_SAMN09924608":"---",
       "root":"TTT"
      },
     "104":{
       "Node18":"---",
       "canRuf_SAMN02921317":"---",
       "lycPic_SAMN09924608":"---",
       "root":"CTT",
       "uroCin_SAMN04495241":"---"
      },
     "105":{
       "Node18":"---",
       "canRuf_SAMN02921317":"---",
       "lycPic_SAMN09924608":"---",
       "root":"CTA"
      },
     "106":{
       "Node18":"---",
       "canRuf_SAMN02921317":"---",
       "lycPic_SAMN09924608":"---",
       "root":"AAG"
      },
     "107":{
       "root":"TCT"
      },
     "108":{
       "canLup_SAMN02921310":"CAN",
       "canRuf_SAMN02921317":"---",
       "root":"CAC"
      },
     "109":{
       "canBai_SAMN02921314":"NAA",
       "canLup_SAMN02921310":"NAA",
       "canRuf_SAMN02921317":"NAA",
       "root":"GAA"
      },
     "11":{
       "Node18":"---",
       "canRuf_SAMN02921317":"---",
       "cuoAlp_SAMN10180424":"---",
       "root":"GAG",
       "uroCin_SAMN04495241":"---"
      },
     "110":{
       "canRuf_SAMN02921317":"GCN",
       "chrBra_SAMN27257233":"GCN",
       "root":"GCC"
      },
     "111":{
       "canBai_SAMN02921314":"AAN",
       "canRuf_SAMN02921317":"---",
       "chrBra_SAMN27257233":"---",
       "root":"AAC"
      },
     "112":{
       "canRuf_SAMN02921317":"NGN",
       "chrBra_SAMN27257233":"NGC",
       "root":"AGC"
      },
     "113":{
       "canRuf_SAMN02921317":"NAN",
       "chrBra_SAMN27257233":"---",
       "root":"AAT"
      },
     "114":{
       "canRuf_SAMN02921317":"GCN",
       "chrBra_SAMN27257233":"---",
       "root":"GCA"
      },
     "115":{
       "canRuf_SAMN02921317":"NNG",
       "chrBra_SAMN27257233":"---",
       "root":"GTG"
      },
     "116":{
       "canRuf_SAMN02921317":"NGA",
       "chrBra_SAMN27257233":"NGA",
       "root":"AGA"
      },
     "117":{
       "canRuf_SAMN02921317":"NNT",
       "root":"TTT"
      },
     "118":{
       "root":"AGA"
      },
     "119":{
       "canBai_SAMN02921314":"GNN",
       "canLup_SAMN02921310":"GCN",
       "canRuf_SAMN02921317":"---",
       "chrBra_SAMN27257233":"GCA",
       "root":"GCG"
      },
     "12":{
       "Node18":"---",
       "canRuf_SAMN02921317":"---",
       "cuoAlp_SAMN10180424":"---",
       "root":"GCC",
       "uroCin_SAMN04495241":"---"
      },
     "120":{
       "canBai_SAMN02921314":"NGC",
       "canRuf_SAMN02921317":"NGC",
       "root":"TGC"
      },
     "121":{
       "DireGB":"CNN",
       "chrBra_SAMN27257233":"NAG",
       "root":"CAG"
      },
     "122":{
       "DireGB":"CNN",
       "root":"CTC"
      },
     "123":{
       "DireGB":"---",
       "root":"ATA"
      },
     "124":{
       "DireGB":"---",
       "chrBra_SAMN27257233":"AGN",
       "root":"AGC"
      },
     "125":{
       "DireGB":"NNG",
       "canRuf_SAMN02921317":"AAN",
       "root":"AAG"
      },
     "126":{
       "root":"TTC"
      },
     "127":{
       "canRuf_SAMN02921317":"TTN",
       "root":"TTG"
      },
     "128":{
       "root":"GGA"
      },
     "129":{
       "canRuf_SAMN02921317":"ANN",
       "chrBra_SAMN27257233":"---",
       "root":"AGC"
      },
     "13":{
       "Node18":"---",
       "canRuf_SAMN02921317":"---",
       "cuoAlp_SAMN10180424":"---",
       "root":"TTC",
       "uroCin_SAMN04495241":"---"
      },
     "130":{
       "canRuf_SAMN02921317":"---",
       "chrBra_SAMN27257233":"---",
       "root":"ATG"
      },
     "131":{
       "canRuf_SAMN02921317":"---",
       "chrBra_SAMN27257233":"NCA",
       "root":"CCA"
      },
     "132":{
       "canRuf_SAMN02921317":"---",
       "root":"GAA"
      },
     "133":{
       "canBai_SAMN02921314":"AAN",
       "canRuf_SAMN02921317":"---",
       "chrBra_SAMN27257233":"NAT",
       "root":"AAT"
      },
     "134":{
       "canBai_SAMN02921314":"GNC",
       "canRuf_SAMN02921317":"---",
       "root":"GCC"
      },
     "135":{
       "canRuf_SAMN02921317":"---",
       "chrBra_SAMN27257233":"CNN",
       "root":"CAG"
      },
     "136":{
       "canRuf_SAMN02921317":"---",
       "chrBra_SAMN27257233":"---",
       "root":"ATT"
      },
     "137":{
       "canRuf_SAMN02921317":"---",
       "chrBra_SAMN27257233":"---",
       "root":"GAT"
      },
     "138":{
       "canRuf_SAMN02921317":"GAN",
       "chrBra_SAMN27257233":"---",
       "lycPic_SAMN09924608":"AAT",
       "root":"GAT"
      },
     "139":{
       "canBai_SAMN02921314":"GNN",
       "canRuf_SAMN02921317":"GNN",
       "root":"GAT"
      },
     "14":{
       "Node18":"---",
       "canRuf_SAMN02921317":"---",
       "cuoAlp_SAMN10180424":"---",
       "root":"CAG",
       "uroCin_SAMN04495241":"---"
      },
     "140":{
       "canBai_SAMN02921314":"TNG",
       "canRuf_SAMN02921317":"---",
       "root":"TTG"
      },
     "141":{
       "canBai_SAMN02921314":"---",
       "canRuf_SAMN02921317":"---",
       "root":"TTT"
      },
     "142":{
       "canBai_SAMN02921314":"GNN",
       "canRuf_SAMN02921317":"---",
       "chrBra_SAMN27257233":"GAN",
       "root":"GAT"
      },
     "143":{
       "canBai_SAMN02921314":"NNA",
       "root":"AAA",
       "vulVul_marble_Fox4":"CAA"
      },
     "144":{
       "canBai_SAMN02921314":"---",
       "canRuf_SAMN02921317":"---",
       "root":"ATT"
      },
     "145":{
       "canBai_SAMN02921314":"---",
       "canRuf_SAMN02921317":"NAN",
       "root":"AAT"
      },
     "146":{
       "canBai_SAMN02921314":"NAN",
       "canRuf_SAMN02921317":"---",
       "root":"GAA"
      },
     "147":{
       "canBai_SAMN02921314":"GNC",
       "canRuf_SAMN02921317":"---",
       "root":"GCC"
      },
     "148":{
       "canRuf_SAMN02921317":"NTG",
       "chrBra_SAMN27257233":"ATN",
       "root":"ATG"
      },
     "149":{
       "canRuf_SAMN02921317":"NTT",
       "root":"CTT",
       "vulVul_marble_Fox4":"CTG"
      },
     "15":{
       "Node18":"---",
       "canRuf_SAMN02921317":"---",
       "cuoAlp_SAMN10180424":"NNG",
       "root":"CTG",
       "uroCin_SAMN04495241":"---"
      },
     "150":{
       "root":"ATT"
      },
     "151":{
       "root":"AGG"
      },
     "152":{
       "root":"TTG"
      },
     "153":{
       "root":"AAA"
      },
     "154":{
       "canRuf_SAMN02921317":"GNT",
       "root":"GAT"
      },
     "155":{
       "root":"AAA"
      },
     "156":{
       "chrBra_SAMN27257233":"ANT",
       "root":"ATT"
      },
     "157":{
       "canRuf_SAMN02921317":"CNN",
       "chrBra_SAMN27257233":"CNN",
       "root":"CCA"
      },
     "158":{
       "chrBra_SAMN27257233":"---",
       "root":"AAT"
      },
     "159":{
       "canRuf_SAMN02921317":"GNG",
       "chrBra_SAMN27257233":"---",
       "root":"GTG"
      },
     "16":{
       "Node18":"---",
       "canRuf_SAMN02921317":"---",
       "cuoAlp_SAMN10180424":"GCN",
       "root":"GCG",
       "uroCin_SAMN04495241":"---"
      },
     "160":{
       "chrBra_SAMN27257233":"NGG",
       "root":"AGG"
      },
     "161":{
       "root":"ATA"
      },
     "162":{
       "canBai_SAMN02921314":"NAG",
       "canRuf_SAMN02921317":"NAG",
       "root":"CAG"
      },
     "163":{
       "root":"GCA"
      },
     "164":{
       "DireGB":"GNN",
       "root":"GTT"
      },
     "165":{
       "DireGB":"NNG",
       "root":"CTG"
      },
     "166":{
       "root":"GCT"
      },
     "167":{
       "root":"CTT"
      },
     "168":{
       "canRuf_SAMN02921317":"TCN",
       "root":"TCA"
      },
     "169":{
       "canBai_SAMN02921314":"CNA",
       "canLup_SAMN02921310":"NNA",
       "canRuf_SAMN02921317":"---",
       "root":"CGA"
      },
     "17":{
       "Node18":"---",
       "canRuf_SAMN02921317":"---",
       "cuoAlp_SAMN10180424":"NAN",
       "root":"CAG",
       "uroCin_SAMN04495241":"---"
      },
     "170":{
       "canRuf_SAMN02921317":"NTT",
       "root":"CTT"
      },
     "171":{
       "root":"CAG"
      },
     "172":{
       "root":"GAT"
      },
     "173":{
       "canRuf_SAMN02921317":"CNC",
       "root":"CCC"
      },
     "174":{
       "root":"AAA"
      },
     "175":{
       "root":"GAT"
      },
     "176":{
       "root":"GAT"
      },
     "177":{
       "canRuf_SAMN02921317":"GAN",
       "root":"GAC"
      },
     "178":{
       "root":"TGT"
      },
     "179":{
       "canRuf_SAMN02921317":"CNN",
       "root":"CCC"
      },
     "18":{
       "Node18":"---",
       "canRuf_SAMN02921317":"---",
       "root":"CAG",
       "uroCin_SAMN04495241":"---"
      },
     "180":{
       "canBai_SAMN02921314":"NTG",
       "canLup_SAMN02921310":"NTG",
       "canRuf_SAMN02921317":"NNG",
       "root":"GTG"
      },
     "181":{
       "root":"GTT"
      },
     "182":{
       "root":"AAT"
      },
     "183":{
       "root":"GCA"
      },
     "184":{
       "root":"TAT"
      },
     "185":{
       "root":"GCT",
       "vulVul_marble_Fox4":"ACT"
      },
     "186":{
       "root":"ACT"
      },
     "187":{
       "root":"TTG"
      },
     "188":{
       "root":"ATT"
      },
     "189":{
       "root":"GAA"
      },
     "19":{
       "Node18":"---",
       "canRuf_SAMN02921317":"---",
       "cuoAlp_SAMN10180424":"---",
       "root":"CCG",
       "uroCin_SAMN04495241":"---"
      },
     "190":{
       "canBai_SAMN02921314":"AAN",
       "canLup_SAMN02921310":"AAN",
       "canRuf_SAMN02921317":"AAN",
       "chrBra_SAMN27257233":"AAN",
       "root":"AAC",
       "vulVul_marble_Fox4":"AAT"
      },
     "191":{
       "canBai_SAMN02921314":"NAT",
       "canLup_SAMN02921310":"NAT",
       "canRuf_SAMN02921317":"NAT",
       "root":"GAT"
      },
     "192":{
       "root":"TCA"
      },
     "193":{
       "root":"AAT"
      },
     "194":{
       "Node4":"TCA",
       "root":"CCA",
       "uroCin_SAMN04495241":"CCG"
      },
     "195":{
       "root":"GAA"
      },
     "196":{
       "root":"GTT"
      },
     "197":{
       "Node18":"AGA",
       "canRuf_SAMN02921317":"AGN",
       "root":"AGG"
      },
     "198":{
       "canBai_SAMN02921314":"NNG",
       "canLup_SAMN02921310":"NNG",
       "canRuf_SAMN02921317":"NGG",
       "root":"CGG"
      },
     "199":{
       "root":"GCA"
      },
     "2":{
       "Node18":"---",
       "canRuf_SAMN02921317":"---",
       "cuoAlp_SAMN10180424":"---",
       "lycPic_SAMN09924608":"NNG",
       "root":"GCG",
       "uroCin_SAMN04495241":"---"
      },
     "20":{
       "Node18":"---",
       "canRuf_SAMN02921317":"---",
       "cuoAlp_SAMN10180424":"---",
       "root":"CAC",
       "uroCin_SAMN04495241":"---"
      },
     "200":{
       "canRuf_SAMN02921317":"NTN",
       "root":"GTG"
      },
     "201":{
       "canRuf_SAMN02921317":"TTN",
       "root":"TTA"
      },
     "202":{
       "root":"TCA"
      },
     "203":{
       "canRuf_SAMN02921317":"TNT",
       "root":"TGT"
      },
     "204":{
       "canRuf_SAMN02921317":"ATN",
       "root":"ATT"
      },
     "205":{
       "canBai_SAMN02921314":"GCN",
       "canLup_SAMN02921310":"GNG",
       "canRuf_SAMN02921317":"GCT",
       "lupMes_SAMEA5411047":"GCA",
       "root":"GCG"
      },
     "206":{
       "root":"CCA"
      },
     "207":{
       "root":"TCA"
      },
     "208":{
       "root":"GCA"
      },
     "209":{
       "root":"AAG"
      },
     "21":{
       "Node18":"---",
       "canRuf_SAMN02921317":"---",
       "cuoAlp_SAMN10180424":"---",
       "root":"CAG",
       "uroCin_SAMN04495241":"---"
      },
     "210":{
       "root":"ACT"
      },
     "211":{
       "root":"TTG"
      },
     "212":{
       "root":"CCA"
      },
     "213":{
       "root":"AAA"
      },
     "214":{
       "canLup_SAMN02921310":"ATN",
       "canRuf_SAMN02921317":"ATN",
       "root":"ATC",
       "uroCin_SAMN04495241":"ATT"
      },
     "215":{
       "canBai_SAMN02921314":"NTA",
       "canLup_SAMN02921310":"NTA",
       "canRuf_SAMN02921317":"NTA",
       "root":"GTA"
      },
     "216":{
       "canRuf_SAMN02921317":"GGN",
       "root":"GGG"
      },
     "217":{
       "canBai_SAMN02921314":"NNC",
       "canLup_SAMN02921310":"NNC",
       "canRuf_SAMN02921317":"NGC",
       "root":"CGC"
      },
     "218":{
       "root":"ACT",
       "vulVul_marble_Fox4":"ACA"
      },
     "219":{
       "lycPic_SAMN09924608":"AAA",
       "root":"AAG"
      },
     "22":{
       "Node18":"---",
       "canRuf_SAMN02921317":"---",
       "cuoAlp_SAMN10180424":"---",
       "root":"AAC",
       "uroCin_SAMN04495241":"NAC"
      },
     "220":{
       "root":"GAT"
      },
     "221":{
       "canLup_SAMN02921310":"NTG",
       "canRuf_SAMN02921317":"NTG",
       "root":"GTG"
      },
     "222":{
       "root":"AAA"
      },
     "223":{
       "root":"GAG"
      },
     "224":{
       "root":"GCT"
      },
     "225":{
       "canLup_SAMN02921310":"NTC",
       "canRuf_SAMN02921317":"NTC",
       "root":"GTC"
      },
     "226":{
       "root":"AGA"
      },
     "227":{
       "root":"AAG",
       "vulVul_marble_Fox4":"AAA"
      },
     "228":{
       "root":"CTG"
      },
     "229":{
       "root":"GCT"
      },
     "23":{
       "Node18":"---",
       "canRuf_SAMN02921317":"---",
       "cuoAlp_SAMN10180424":"---",
       "root":"CAG",
       "uroCin_SAMN04495241":"---"
      },
     "230":{
       "root":"TAT"
      },
     "231":{
       "root":"CAG"
      },
     "232":{
       "Node18":"---",
       "canRuf_SAMN02921317":"---",
       "root":"TTG"
      },
     "233":{
       "Node18":"---",
       "canRuf_SAMN02921317":"---",
       "root":"AAG",
       "uroCin_SAMN04495241":"NAG"
      },
     "234":{
       "Node18":"---",
       "canRuf_SAMN02921317":"---",
       "root":"GAA",
       "uroCin_SAMN04495241":"AAA"
      },
     "235":{
       "Node18":"---",
       "canRuf_SAMN02921317":"---",
       "root":"CTG"
      },
     "236":{
       "Node18":"---",
       "canRuf_SAMN02921317":"---",
       "root":"TGT"
      },
     "237":{
       "Node18":"---",
       "canRuf_SAMN02921317":"---",
       "root":"GAA",
       "uroCin_SAMN04495241":"GNA"
      },
     "238":{
       "Node18":"---",
       "canRuf_SAMN02921317":"---",
       "cuoAlp_SAMN10180424":"GGN",
       "root":"GGC"
      },
     "239":{
       "Node18":"---",
       "canRuf_SAMN02921317":"---",
       "cuoAlp_SAMN10180424":"TNT",
       "root":"TAT"
      },
     "24":{
       "Node18":"---",
       "canRuf_SAMN02921317":"---",
       "cuoAlp_SAMN10180424":"---",
       "root":"GCG",
       "uroCin_SAMN04495241":"---"
      },
     "240":{
       "Node18":"---",
       "canRuf_SAMN02921317":"---",
       "cuoAlp_SAMN10180424":"NTN",
       "root":"CTA"
      },
     "241":{
       "Node18":"---",
       "canRuf_SAMN02921317":"---",
       "cuoAlp_SAMN10180424":"NNT",
       "root":"GCT"
      },
     "242":{
       "Node18":"---",
       "canRuf_SAMN02921317":"---",
       "root":"AAT"
      },
     "243":{
       "Node18":"---",
       "canRuf_SAMN02921317":"---",
       "cuoAlp_SAMN10180424":"TTN",
       "root":"TTA"
      },
     "244":{
       "Node18":"---",
       "canRuf_SAMN02921317":"---",
       "root":"TAT"
      },
     "245":{
       "Node18":"---",
       "canRuf_SAMN02921317":"---",
       "root":"CAG"
      },
     "246":{
       "DireGB":"NAT",
       "root":"AAT",
       "uroCin_SAMN04495241":"NAT"
      },
     "247":{
       "root":"GCA"
      },
     "248":{
       "root":"GTG"
      },
     "249":{
       "root":"AAA"
      },
     "25":{
       "Node18":"---",
       "canRuf_SAMN02921317":"---",
       "cuoAlp_SAMN10180424":"---",
       "root":"AAG",
       "uroCin_SAMN04495241":"NAG"
      },
     "250":{
       "root":"CAG"
      },
     "251":{
       "canBai_SAMN02921314":"GNG",
       "canLup_SAMN02921310":"GNN",
       "canRuf_SAMN02921317":"GNN",
       "root":"GCG"
      },
     "252":{
       "canRuf_SAMN02921317":"NTG",
       "root":"GTG"
      },
     "253":{
       "root":"CAA"
      },
     "254":{
       "root":"AAG"
      },
     "255":{
       "canLup_SAMN02921310":"CNT",
       "root":"CAT"
      },
     "256":{
       "root":"CTT"
      },
     "257":{
       "root":"CTC"
      },
     "258":{
       "root":"CAA"
      },
     "259":{
       "root":"AGC"
      },
     "26":{
       "Node18":"---",
       "canRuf_SAMN02921317":"---",
       "cuoAlp_SAMN10180424":"---",
       "root":"CTG"
      },
     "260":{
       "canLup_SAMN02921310":"TGN",
       "canRuf_SAMN02921317":"NGN",
       "root":"TGG"
      },
     "261":{
       "root":"TTA"
      },
     "262":{
       "canBai_SAMN02921314":"NNT",
       "canLup_SAMN02921310":"NNT",
       "canRuf_SAMN02921317":"NNT",
       "root":"CGT"
      },
     "263":{
       "root":"TTC"
      },
     "264":{
       "canLup_SAMN02921310":"ANT",
       "canRuf_SAMN02921317":"ANT",
       "root":"ACT"
      },
     "265":{
       "root":"GAA"
      },
     "266":{
       "root":"GGA"
      },
     "267":{
       "root":"AAT"
      },
     "268":{
       "root":"ATA"
      },
     "269":{
       "root":"TTA"
      },
     "27":{
       "Node18":"---",
       "canRuf_SAMN02921317":"---",
       "cuoAlp_SAMN10180424":"---",
       "root":"GTG"
      },
     "270":{
       "DireGB":"GAN",
       "root":"GAG"
      },
     "271":{
       "root":"TTG"
      },
     "272":{
       "root":"CTC"
      },
     "273":{
       "root":"CAT"
      },
     "274":{
       "canBai_SAMN02921314":"NGG",
       "canLup_SAMN02921310":"NNG",
       "canRuf_SAMN02921317":"CNG",
       "root":"CGG"
      },
     "275":{
       "root":"TTA"
      },
     "276":{
       "root":"GAT"
      },
     "277":{
       "root":"GTG"
      },
     "278":{
       "root":"GAA"
      },
     "279":{
       "root":"AAT"
      },
     "28":{
       "Node18":"---",
       "canRuf_SAMN02921317":"---",
       "cuoAlp_SAMN10180424":"---",
       "root":"ATG"
      },
     "280":{
       "root":"TCT"
      },
     "281":{
       "root":"TCT"
      },
     "282":{
       "root":"GAA"
      },
     "283":{
       "canLup_SAMN02921310":"NTG",
       "root":"GTG"
      },
     "284":{
       "root":"GCA"
      },
     "285":{
       "canLup_SAMN02921310":"NTC",
       "root":"GTC"
      },
     "286":{
       "root":"TCT"
      },
     "287":{
       "root":"GCT",
       "vulVul_marble_Fox4":"GTT"
      },
     "288":{
       "root":"CTC"
      },
     "289":{
       "canBai_SAMN02921314":"AAN",
       "canLup_SAMN02921310":"AAN",
       "canRuf_SAMN02921317":"AAN",
       "root":"AAC"
      },
     "29":{
       "Node18":"---",
       "canRuf_SAMN02921317":"---",
       "cuoAlp_SAMN10180424":"---",
       "root":"GCG",
       "uroCin_SAMN04495241":"GNN"
      },
     "290":{
       "canLup_SAMN02921310":"NCC",
       "canRuf_SAMN02921317":"NCC",
       "root":"GCC"
      },
     "291":{
       "root":"TTA"
      },
     "292":{
       "root":"TTT"
      },
     "293":{
       "root":"TCA"
      },
     "294":{
       "Node4":"GCA",
       "root":"GTG"
      },
     "295":{
       "canLup_SAMN02921310":"ANT",
       "root":"ACT"
      },
     "296":{
       "root":"CCT"
      },
     "297":{
       "root":"CTT"
      },
     "298":{
       "canBai_SAMN02921314":"AAN",
       "canLup_SAMN02921310":"AAN",
       "canRuf_SAMN02921317":"AAN",
       "root":"AAC"
      },
     "299":{
       "canLup_SAMN02921310":"NAA",
       "root":"GAA"
      },
     "3":{
       "Node18":"---",
       "canRuf_SAMN02921317":"---",
       "cuoAlp_SAMN10180424":"---",
       "lycPic_SAMN09924608":"---",
       "root":"GAG",
       "uroCin_SAMN04495241":"---"
      },
     "30":{
       "DireGB":"NTG",
       "Node18":"---",
       "canRuf_SAMN02921317":"---",
       "cuoAlp_SAMN10180424":"---",
       "root":"CTG",
       "uroCin_SAMN04495241":"---"
      },
     "300":{
       "canLup_SAMN02921310":"NTG",
       "root":"CTG"
      },
     "301":{
       "canLup_SAMN02921310":"---",
       "root":"GCA"
      },
     "302":{
       "root":"GAA"
      },
     "303":{
       "root":"ATC"
      },
     "304":{
       "canLup_SAMN02921310":"TNT",
       "root":"TGT"
      },
     "305":{
       "root":"AAA"
      },
     "306":{
       "canLup_SAMN02921310":"ANN",
       "root":"AGT"
      },
     "307":{
       "canBai_SAMN02921314":"GAN",
       "canLup_SAMN02921310":"GAN",
       "canRuf_SAMN02921317":"GAN",
       "root":"GAC"
      },
     "308":{
       "canLup_SAMN02921310":"NAT",
       "canRuf_SAMN02921317":"NAT",
       "root":"GAT"
      },
     "309":{
       "root":"GGC"
      },
     "31":{
       "Node18":"---",
       "canRuf_SAMN02921317":"---",
       "cuoAlp_SAMN10180424":"---",
       "root":"AGC",
       "uroCin_SAMN04495241":"---"
      },
     "310":{
       "DireGB":"AGN",
       "root":"AGG"
      },
     "311":{
       "DireGB":"---",
       "root":"CAA"
      },
     "312":{
       "DireGB":"---",
       "root":"CTG"
      },
     "313":{
       "DireGB":"---",
       "root":"ATT"
      },
     "314":{
       "DireGB":"---",
       "root":"CCA"
      },
     "315":{
       "DireGB":"---",
       "root":"TTG",
       "uroCin_SAMN04495241":"CTG"
      },
     "316":{
       "DireGB":"---",
       "root":"GAA"
      },
     "317":{
       "DireGB":"NCN",
       "canRuf_SAMN02921317":"ANA",
       "root":"ACA"
      },
     "318":{
       "DireGB":"NNA",
       "root":"TTA"
      },
     "319":{
       "root":"ACT"
      },
     "32":{
       "Node18":"---",
       "canRuf_SAMN02921317":"---",
       "cuoAlp_SAMN10180424":"---",
       "root":"CGC",
       "uroCin_SAMN04495241":"---"
      },
     "320":{
       "root":"CCT"
      },
     "321":{
       "root":"GAA"
      },
     "322":{
       "root":"AAT"
      },
     "323":{
       "root":"GCT"
      },
     "324":{
       "root":"TTG"
      },
     "325":{
       "root":"TAT"
      },
     "326":{
       "root":"TGG"
      },
     "327":{
       "canBai_SAMN02921314":"CNT",
       "canLup_SAMN02921310":"NGT",
       "canRuf_SAMN02921317":"CNT",
       "root":"CGT"
      },
     "328":{
       "root":"GTC"
      },
     "329":{
       "root":"CTT"
      },
     "33":{
       "DireGB":"---",
       "Node18":"---",
       "canRuf_SAMN02921317":"---",
       "cuoAlp_SAMN10180424":"---",
       "root":"ACC",
       "uroCin_SAMN04495241":"---"
      },
     "330":{
       "root":"TGT"
      },
     "331":{
       "root":"GAA"
      },
     "332":{
       "root":"TAT"
      },
     "333":{
       "root":"GTG"
      },
     "334":{
       "canRuf_SAMN02921317":"NAA",
       "root":"AAA"
      },
     "335":{
       "root":"TCA"
      },
     "336":{
       "root":"AAA"
      },
     "337":{
       "root":"GGA"
      },
     "338":{
       "root":"GAT"
      },
     "339":{
       "root":"GAA"
      },
     "34":{
       "DireGB":"---",
       "Node18":"---",
       "canRuf_SAMN02921317":"---",
       "cuoAlp_SAMN10180424":"---",
       "root":"TAC",
       "uroCin_SAMN04495241":"---"
      },
     "340":{
       "canRuf_SAMN02921317":"GGN",
       "root":"GGT"
      },
     "341":{
       "root":"GAA"
      },
     "342":{
       "root":"GCA"
      },
     "343":{
       "canBai_SAMN02921314":"NTT",
       "root":"GTT"
      },
     "344":{
       "root":"TTG"
      },
     "345":{
       "cuoAlp_SAMN10180424":"GNN",
       "root":"GAG"
      },
     "346":{
       "canRuf_SAMN02921317":"NNG",
       "cuoAlp_SAMN10180424":"---",
       "root":"CAG"
      },
     "347":{
       "cuoAlp_SAMN10180424":"---",
       "lycPic_SAMN09924608":"GTT",
       "root":"ATT"
      },
     "348":{
       "cuoAlp_SAMN10180424":"---",
       "root":"TTG"
      },
     "349":{
       "canBai_SAMN02921314":"CNG",
       "canLup_SAMN02921310":"CNG",
       "canRuf_SAMN02921317":"CNN",
       "cuoAlp_SAMN10180424":"---",
       "root":"CCG"
      },
     "35":{
       "DireGB":"---",
       "Node18":"---",
       "canRuf_SAMN02921317":"---",
       "cuoAlp_SAMN10180424":"NGN",
       "root":"CGC",
       "uroCin_SAMN04495241":"---"
      },
     "350":{
       "cuoAlp_SAMN10180424":"---",
       "root":"GAG"
      },
     "351":{
       "cuoAlp_SAMN10180424":"---",
       "root":"CCT"
      },
     "352":{
       "canRuf_SAMN02921317":"NTA",
       "cuoAlp_SAMN10180424":"---",
       "root":"GTA"
      },
     "353":{
       "cuoAlp_SAMN10180424":"---",
       "root":"GTA"
      },
     "354":{
       "cuoAlp_SAMN10180424":"---",
       "root":"TAT"
      },
     "355":{
       "cuoAlp_SAMN10180424":"---",
       "root":"GCA"
      },
     "356":{
       "canRuf_SAMN02921317":"GAN",
       "cuoAlp_SAMN10180424":"---",
       "root":"GAG"
      },
     "357":{
       "cuoAlp_SAMN10180424":"---",
       "root":"TAT"
      },
     "358":{
       "cuoAlp_SAMN10180424":"---",
       "root":"TTA"
      },
     "359":{
       "canRuf_SAMN02921317":"NTA",
       "cuoAlp_SAMN10180424":"---",
       "root":"CTA"
      },
     "36":{
       "DireGB":"---",
       "Node18":"---",
       "canRuf_SAMN02921317":"---",
       "cuoAlp_SAMN10180424":"GCN",
       "root":"GCG",
       "uroCin_SAMN04495241":"---"
      },
     "360":{
       "cuoAlp_SAMN10180424":"NNT",
       "root":"AGT"
      },
     "361":{
       "root":"TAT"
      },
     "362":{
       "canLup_SAMN02921310":"---",
       "root":"ATT"
      },
     "363":{
       "canLup_SAMN02921310":"---",
       "root":"CAG"
      },
     "364":{
       "canLup_SAMN02921310":"---",
       "canRuf_SAMN02921317":"ANT",
       "root":"AGT"
      },
     "365":{
       "canLup_SAMN02921310":"---",
       "root":"ATC"
      },
     "366":{
       "canLup_SAMN02921310":"---",
       "root":"CCA"
      },
     "367":{
       "canBai_SAMN02921314":"NTT",
       "canLup_SAMN02921310":"---",
       "canRuf_SAMN02921317":"NTT",
       "root":"GTT"
      },
     "368":{
       "canBai_SAMN02921314":"NTC",
       "canLup_SAMN02921310":"---",
       "canRuf_SAMN02921317":"NTC",
       "root":"GTC"
      },
     "369":{
       "canBai_SAMN02921314":"AGN",
       "canLup_SAMN02921310":"---",
       "canRuf_SAMN02921317":"AGN",
       "root":"AGC"
      },
     "37":{
       "Node18":"---",
       "canRuf_SAMN02921317":"---",
       "cuoAlp_SAMN10180424":"---",
       "lycPic_SAMN09924608":"---",
       "root":"GTG",
       "uroCin_SAMN04495241":"GNG"
      },
     "370":{
       "canLup_SAMN02921310":"---",
       "root":"GAT",
       "vulVul_marble_Fox4":"AAT"
      },
     "371":{
       "canLup_SAMN02921310":"---",
       "root":"GAA"
      },
     "372":{
       "Node4":"AAT",
       "canLup_SAMN02921310":"---",
       "root":"AAG"
      },
     "373":{
       "canLup_SAMN02921310":"---",
       "root":"AAA"
      },
     "374":{
       "canLup_SAMN02921310":"---",
       "canRuf_SAMN02921317":"ANT",
       "root":"AGT"
      },
     "375":{
       "canLup_SAMN02921310":"---",
       "root":"GAT"
      },
     "376":{
       "root":"TTT"
      },
     "377":{
       "root":"TCC"
      },
     "378":{
       "canLup_SAMN02921310":"NNT",
       "root":"TAT"
      },
     "379":{
       "canLup_SAMN02921310":"ANN",
       "root":"ATT"
      },
     "38":{
       "Node18":"---",
       "canRuf_SAMN02921317":"---",
       "cuoAlp_SAMN10180424":"---",
       "lupMes_SAMEA5411047":"GGC",
       "lycPic_SAMN09924608":"---",
       "root":"GAC"
      },
     "380":{
       "canLup_SAMN02921310":"---",
       "root":"GGA"
      },
     "381":{
       "canLup_SAMN02921310":"---",
       "root":"AAT"
      },
     "382":{
       "canLup_SAMN02921310":"---",
       "root":"TTG"
      },
     "383":{
       "canLup_SAMN02921310":"---",
       "root":"ATG"
      },
     "384":{
       "canLup_SAMN02921310":"---",
       "root":"TCA"
      },
     "385":{
       "canLup_SAMN02921310":"---",
       "root":"AAA"
      },
     "386":{
       "canLup_SAMN02921310":"GNN",
       "root":"GAG"
      },
     "387":{
       "canLup_SAMN02921310":"NTT",
       "root":"TTT"
      },
     "388":{
       "root":"ATA"
      },
     "389":{
       "canLup_SAMN02921310":"---",
       "root":"GGT"
      },
     "39":{
       "Node18":"---",
       "canRuf_SAMN02921317":"---",
       "cuoAlp_SAMN10180424":"---",
       "lupMes_SAMEA5411047":"GAC",
       "lycPic_SAMN09924608":"---",
       "root":"GAT",
       "vulVul_marble_Fox4":"GAC"
      },
     "390":{
       "canLup_SAMN02921310":"CNA",
       "root":"CAA"
      },
     "391":{
       "canLup_SAMN02921310":"NAG",
       "root":"CAG"
      },
     "392":{
       "root":"CTG"
      },
     "393":{
       "root":"ATT"
      },
     "394":{
       "root":"CTA"
      },
     "395":{
       "root":"ATT"
      },
     "396":{
       "root":"ATC"
      },
     "397":{
       "root":"AAG"
      },
     "398":{
       "root":"TCT"
      },
     "399":{
       "root":"TTG"
      },
     "4":{
       "Node18":"---",
       "canRuf_SAMN02921317":"---",
       "cuoAlp_SAMN10180424":"---",
       "lycPic_SAMN09924608":"---",
       "root":"AAG",
       "uroCin_SAMN04495241":"---"
      },
     "40":{
       "Node18":"---",
       "canRuf_SAMN02921317":"---",
       "cuoAlp_SAMN10180424":"---",
       "lycPic_SAMN09924608":"---",
       "root":"AAG"
      },
     "400":{
       "root":"GAT"
      },
     "401":{
       "root":"ACA"
      },
     "402":{
       "canLup_SAMN02921310":"AGN",
       "canRuf_SAMN02921317":"AGN",
       "root":"AGC"
      },
     "403":{
       "canBai_SAMN02921314":"NAA",
       "canLup_SAMN02921310":"NAA",
       "root":"GAA"
      },
     "404":{
       "root":"GAA"
      },
     "405":{
       "root":"GGA"
      },
     "406":{
       "root":"GGA"
      },
     "407":{
       "root":"AGG"
      },
     "408":{
       "root":"AAA"
      },
     "409":{
       "canBai_SAMN02921314":"NNA",
       "canLup_SAMN02921310":"NNA",
       "canRuf_SAMN02921317":"NNA",
       "root":"CGA"
      },
     "41":{
       "Node18":"---",
       "canRuf_SAMN02921317":"---",
       "cuoAlp_SAMN10180424":"---",
       "lycPic_SAMN09924608":"---",
       "root":"GCC"
      },
     "410":{
       "canBai_SAMN02921314":"NTA",
       "root":"CTA"
      },
     "411":{
       "root":"CTG"
      },
     "412":{
       "root":"GCA"
      },
     "413":{
       "root":"ATT"
      },
     "414":{
       "root":"TTA"
      },
     "415":{
       "root":"CAG"
      },
     "416":{
       "root":"GAG"
      },
     "417":{
       "root":"ATT"
      },
     "418":{
       "root":"CTT"
      },
     "419":{
       "root":"ACT"
      },
     "42":{
       "Node18":"---",
       "canRuf_SAMN02921317":"---",
       "cuoAlp_SAMN10180424":"---",
       "lycPic_SAMN09924608":"---",
       "root":"GGC",
       "vulVul_marble_Fox4":"GCC"
      },
     "420":{
       "root":"CTA"
      },
     "421":{
       "root":"CCC"
      },
     "422":{
       "root":"ACA"
      },
     "423":{
       "canLup_SAMN02921310":"ANC",
       "canRuf_SAMN02921317":"ANC",
       "root":"ACC"
      },
     "424":{
       "root":"CCA"
      },
     "425":{
       "root":"ATA"
      },
     "426":{
       "root":"TCC"
      },
     "427":{
       "root":"CTA"
      },
     "428":{
       "canLup_SAMN02921310":"NTT",
       "canRuf_SAMN02921317":"NTT",
       "root":"CTT"
      },
     "429":{
       "root":"TCT"
      },
     "43":{
       "Node18":"---",
       "canRuf_SAMN02921317":"---",
       "cuoAlp_SAMN10180424":"---",
       "lycPic_SAMN09924608":"---",
       "root":"TTC"
      },
     "430":{
       "root":"TTT"
      },
     "431":{
       "root":"CTT"
      },
     "432":{
       "root":"GTT"
      },
     "433":{
       "root":"GAG"
      },
     "434":{
       "root":"AGA"
      },
     "435":{
       "root":"TTG",
       "uroCin_SAMN04495241":"TTA"
      },
     "436":{
       "root":"CTT"
      },
     "437":{
       "root":"TGC"
      },
     "438":{
       "root":"ATC"
      },
     "439":{
       "root":"ATT",
       "speVen_SAMN27257238":"ATC"
      },
     "44":{
       "Node18":"---",
       "canRuf_SAMN02921317":"---",
       "cuoAlp_SAMN10180424":"---",
       "lycPic_SAMN09924608":"---",
       "root":"CAC"
      },
     "440":{
       "root":"GTA"
      },
     "441":{
       "root":"GAT"
      },
     "442":{
       "root":"GAT"
      },
     "443":{
       "root":"AAT"
      },
     "444":{
       "root":"AAG",
       "vulVul_marble_Fox4":"AAA"
      },
     "445":{
       "root":"AGA"
      },
     "446":{
       "root":"ATA"
      },
     "447":{
       "root":"CAA"
      },
     "448":{
       "root":"ATT"
      },
     "449":{
       "canLup_SAMN02921310":"---",
       "canRuf_SAMN02921317":"---",
       "root":"GTT"
      },
     "45":{
       "Node18":"---",
       "canRuf_SAMN02921317":"---",
       "cuoAlp_SAMN10180424":"---",
       "lycPic_SAMN09924608":"---",
       "root":"GAG"
      },
     "450":{
       "canLup_SAMN02921310":"---",
       "canRuf_SAMN02921317":"---",
       "root":"ACA"
      },
     "451":{
       "canLup_SAMN02921310":"---",
       "canRuf_SAMN02921317":"---",
       "root":"GAA"
      },
     "452":{
       "canLup_SAMN02921310":"---",
       "canRuf_SAMN02921317":"---",
       "root":"ATC"
      },
     "453":{
       "canBai_SAMN02921314":"NTC",
       "canLup_SAMN02921310":"---",
       "canRuf_SAMN02921317":"---",
       "root":"ATC"
      },
     "454":{
       "canLup_SAMN02921310":"---",
       "canRuf_SAMN02921317":"---",
       "root":"TCA"
      },
     "455":{
       "canLup_SAMN02921310":"---",
       "canRuf_SAMN02921317":"---",
       "root":"GAG"
      },
     "456":{
       "canBai_SAMN02921314":"ANN",
       "canLup_SAMN02921310":"---",
       "canRuf_SAMN02921317":"---",
       "root":"ATT",
       "vulVul_marble_Fox4":"GTT"
      },
     "457":{
       "Node18":"---",
       "canRuf_SAMN02921317":"---",
       "root":"CGG"
      },
     "458":{
       "canBai_SAMN02921314":"NCN",
       "canLup_SAMN02921310":"---",
       "canRuf_SAMN02921317":"---",
       "root":"GCA"
      },
     "459":{
       "canLup_SAMN02921310":"---",
       "canRuf_SAMN02921317":"---",
       "root":"CCC"
      },
     "46":{
       "Node18":"---",
       "canRuf_SAMN02921317":"---",
       "cuoAlp_SAMN10180424":"NNG",
       "lycPic_SAMN09924608":"---",
       "root":"GAG"
      },
     "460":{
       "canBai_SAMN02921314":"ATN",
       "canLup_SAMN02921310":"---",
       "canRuf_SAMN02921317":"---",
       "root":"ATT"
      },
     "461":{
       "canBai_SAMN02921314":"NTN",
       "canLup_SAMN02921310":"---",
       "canRuf_SAMN02921317":"---",
       "root":"GTT"
      },
     "462":{
       "DireGB":"ANN",
       "Node18":"---",
       "canRuf_SAMN02921317":"---",
       "chrBra_SAMN27257233":"ACN",
       "cuoAlp_SAMN10180424":"ACN",
       "lycPic_SAMN09924608":"ACN",
       "root":"ACT",
       "uroCin_SAMN04495241":"ACN"
      },
     "463":{
       "DireGB":"---",
       "Node18":"---",
       "canRuf_SAMN02921317":"---",
       "chrBra_SAMN27257233":"---",
       "cuoAlp_SAMN10180424":"---",
       "lupMes_SAMEA5411047":"NGT",
       "lycPic_SAMN09924608":"---",
       "root":"GGT",
       "speVen_SAMN27257238":"NGT",
       "uroCin_SAMN04495241":"---",
       "vulVul_marble_Fox4":"NGT"
      },
     "464":{
       "DireGB":"---",
       "Node18":"---",
       "canRuf_SAMN02921317":"---",
       "chrBra_SAMN27257233":"---",
       "cuoAlp_SAMN10180424":"---",
       "lycPic_SAMN09924608":"---",
       "root":"TGG",
       "uroCin_SAMN04495241":"---"
      },
     "465":{
       "DireGB":"---",
       "Node18":"---",
       "canRuf_SAMN02921317":"---",
       "chrBra_SAMN27257233":"---",
       "cuoAlp_SAMN10180424":"---",
       "lycPic_SAMN09924608":"---",
       "root":"TGC",
       "uroCin_SAMN04495241":"---"
      },
     "466":{
       "DireGB":"---",
       "Node18":"---",
       "canRuf_SAMN02921317":"---",
       "chrBra_SAMN27257233":"---",
       "cuoAlp_SAMN10180424":"---",
       "lycPic_SAMN09924608":"---",
       "root":"TGC",
       "uroCin_SAMN04495241":"---"
      },
     "467":{
       "root":"---"
      },
     "468":{
       "DireGB":"NNA",
       "canBai_SAMN02921314":"NNA",
       "canLup_SAMN02921310":"---",
       "canRuf_SAMN02921317":"NNA",
       "chrBra_SAMN27257233":"NNA",
       "cuoAlp_SAMN10180424":"NNA",
       "lycPic_SAMN09924608":"NNA",
       "root":"CCA",
       "uroCin_SAMN04495241":"NNA"
      },
     "469":{
       "Node18":"---",
       "canRuf_SAMN02921317":"NCN",
       "root":"GCT"
      },
     "47":{
       "Node18":"---",
       "canRuf_SAMN02921317":"---",
       "cuoAlp_SAMN10180424":"NTC",
       "lycPic_SAMN09924608":"---",
       "root":"TTC"
      },
     "470":{
       "Node18":"---",
       "canRuf_SAMN02921317":"GAN",
       "root":"GAT"
      },
     "471":{
       "canBai_SAMN02921314":"NTA",
       "canLup_SAMN02921310":"---",
       "canRuf_SAMN02921317":"NTA",
       "root":"GTA"
      },
     "472":{
       "canLup_SAMN02921310":"---",
       "root":"AGA"
      },
     "473":{
       "root":"AAG"
      },
     "474":{
       "canLup_SAMN02921310":"AAN",
       "canRuf_SAMN02921317":"AAN",
       "root":"AAG"
      },
     "475":{
       "canLup_SAMN02921310":"GAN",
       "canRuf_SAMN02921317":"GAN",
       "root":"GAA"
      },
     "476":{
       "root":"CTC"
      },
     "477":{
       "canBai_SAMN02921314":"AAN",
       "canLup_SAMN02921310":"AAN",
       "root":"AAG"
      },
     "478":{
       "cuoAlp_SAMN10180424":"---",
       "root":"ATG"
      },
     "479":{
       "cuoAlp_SAMN10180424":"---",
       "root":"GCT"
      },
     "48":{
       "Node18":"---",
       "canRuf_SAMN02921317":"---",
       "cuoAlp_SAMN10180424":"---",
       "lycPic_SAMN09924608":"---",
       "root":"GCT"
      },
     "480":{
       "cuoAlp_SAMN10180424":"---",
       "root":"GAA"
      },
     "481":{
       "cuoAlp_SAMN10180424":"---",
       "root":"ATA"
      },
     "482":{
       "cuoAlp_SAMN10180424":"---",
       "root":"AAA"
      },
     "483":{
       "canLup_SAMN02921310":"AAN",
       "cuoAlp_SAMN10180424":"AAN",
       "root":"AAG"
      },
     "484":{
       "root":"AAT"
      },
     "485":{
       "root":"GAT"
      },
     "486":{
       "root":"GTT",
       "vulVul_marble_Fox4":"GTC"
      },
     "487":{
       "root":"GAA"
      },
     "488":{
       "canLup_SAMN02921310":"ANC",
       "root":"ACC"
      },
     "489":{
       "root":"CTA"
      },
     "49":{
       "Node18":"---",
       "canRuf_SAMN02921317":"---",
       "cuoAlp_SAMN10180424":"NNC",
       "lycPic_SAMN09924608":"NGC",
       "root":"CGC"
      },
     "490":{
       "root":"CAG"
      },
     "491":{
       "canBai_SAMN02921314":"AAN",
       "root":"AAG"
      },
     "492":{
       "canBai_SAMN02921314":"NNT",
       "root":"TGT"
      },
     "493":{
       "root":"CTT"
      },
     "494":{
       "root":"ATT"
      },
     "495":{
       "canBai_SAMN02921314":"TNN",
       "root":"TTG"
      },
     "496":{
       "canBai_SAMN02921314":"NNC",
       "root":"TGC"
      },
     "497":{
       "canBai_SAMN02921314":"TNT",
       "root":"TAT"
      },
     "498":{
       "root":"GAA"
      },
     "499":{
       "root":"TTG",
       "uroCin_SAMN04495241":"CTG"
      },
     "5":{
       "Node18":"---",
       "canRuf_SAMN02921317":"---",
       "cuoAlp_SAMN10180424":"---",
       "lycPic_SAMN09924608":"---",
       "root":"AAG",
       "uroCin_SAMN04495241":"---",
       "vulVul_marble_Fox4":"ACG"
      },
     "50":{
       "Node18":"---",
       "canRuf_SAMN02921317":"---",
       "cuoAlp_SAMN10180424":"CNC",
       "lycPic_SAMN09924608":"CGN",
       "root":"CGC"
      },
     "500":{
       "root":"TTG"
      },
     "501":{
       "root":"AAG"
      },
     "502":{
       "root":"CAG"
      },
     "503":{
       "canLup_SAMN02921310":"NTG",
       "canRuf_SAMN02921317":"GNG",
       "root":"GTG"
      },
     "504":{
       "DireGB":"AAT",
       "Node18":"AAT",
       "canRuf_SAMN02921317":"NNT",
       "root":"TCT"
      },
     "505":{
       "root":"ATT"
      },
     "506":{
       "root":"TCA"
      },
     "507":{
       "root":"GCA"
      },
     "508":{
       "canLup_SAMN02921310":"GNT",
       "canRuf_SAMN02921317":"GNT",
       "root":"GGT"
      },
     "509":{
       "root":"ATA"
      },
     "51":{
       "Node18":"---",
       "canRuf_SAMN02921317":"---",
       "cuoAlp_SAMN10180424":"NTC",
       "root":"CTC",
       "vulVul_marble_Fox4":"CTG"
      },
     "510":{
       "canLup_SAMN02921310":"---",
       "canRuf_SAMN02921317":"GGN",
       "root":"GGT"
      },
     "511":{
       "canLup_SAMN02921310":"NCA",
       "root":"GCA"
      },
     "512":{
       "root":"ACC"
      },
     "513":{
       "root":"ATG"
      },
     "514":{
       "canLup_SAMN02921310":"AAN",
       "root":"AAT"
      },
     "515":{
       "canLup_SAMN02921310":"NNC",
       "root":"GGC"
      },
     "516":{
       "canRuf_SAMN02921317":"NTC",
       "root":"ATC"
      },
     "517":{
       "root":"ATT"
      },
     "518":{
       "canLup_SAMN02921310":"NAA",
       "root":"GAA"
      },
     "519":{
       "root":"TCT"
      },
     "52":{
       "Node18":"---",
       "canRuf_SAMN02921317":"---",
       "cuoAlp_SAMN10180424":"NGG",
       "lycPic_SAMN09924608":"NGG",
       "root":"CGG"
      },
     "520":{
       "root":"TTG"
      },
     "521":{
       "cuoAlp_SAMN10180424":"NTT",
       "root":"ATT"
      },
     "522":{
       "cuoAlp_SAMN10180424":"NNT",
       "root":"CTT"
      },
     "523":{
       "canRuf_SAMN02921317":"CCN",
       "root":"CCT"
      },
     "524":{
       "root":"GGA"
      },
     "525":{
       "root":"ATA"
      },
     "526":{
       "canRuf_SAMN02921317":"NNA",
       "cuoAlp_SAMN10180424":"NTA",
       "root":"GTA"
      },
     "527":{
       "canRuf_SAMN02921317":"ANN",
       "root":"AGT"
      },
     "528":{
       "canRuf_SAMN02921317":"---",
       "root":"GTT"
      },
     "529":{
       "canRuf_SAMN02921317":"NNT",
       "root":"CAT"
      },
     "53":{
       "Node18":"---",
       "canRuf_SAMN02921317":"---",
       "lycPic_SAMN09924608":"TNC",
       "root":"TAC",
       "uroCin_SAMN04495241":"NAN",
       "vulVul_marble_Fox4":"TGC"
      },
     "530":{
       "Node4":"CCC",
       "canLup_SAMN02921310":"CCN",
       "canRuf_SAMN02921317":"CNN",
       "cuoAlp_SAMN10180424":"CCT",
       "lupMes_SAMEA5411047":"CCT",
       "root":"CCT"
      },
     "531":{
       "canBai_SAMN02921314":"NTA",
       "canLup_SAMN02921310":"NTA",
       "canRuf_SAMN02921317":"NTN",
       "cuoAlp_SAMN10180424":"---",
       "root":"GTA"
      },
     "532":{
       "canRuf_SAMN02921317":"NTA",
       "cuoAlp_SAMN10180424":"---",
       "root":"CTA"
      },
     "533":{
       "cuoAlp_SAMN10180424":"---",
       "root":"AGA",
       "uroCin_SAMN04495241":"ANA"
      },
     "534":{
       "canRuf_SAMN02921317":"ANN",
       "cuoAlp_SAMN10180424":"---",
       "root":"AAC"
      },
     "535":{
       "DireGB":"NTG",
       "canRuf_SAMN02921317":"---",
       "cuoAlp_SAMN10180424":"---",
       "root":"CTG"
      },
     "536":{
       "canLup_SAMN02921310":"---",
       "canRuf_SAMN02921317":"---",
       "cuoAlp_SAMN10180424":"---",
       "root":"GCT"
      },
     "537":{
       "canLup_SAMN02921310":"NTT",
       "canRuf_SAMN02921317":"---",
       "cuoAlp_SAMN10180424":"---",
       "root":"GTT",
       "uroCin_SAMN04495241":"GNT"
      },
     "538":{
       "canRuf_SAMN02921317":"---",
       "cuoAlp_SAMN10180424":"---",
       "root":"TTA"
      },
     "539":{
       "canRuf_SAMN02921317":"---",
       "cuoAlp_SAMN10180424":"---",
       "root":"TGC"
      },
     "54":{
       "Node18":"---",
       "canRuf_SAMN02921317":"---",
       "root":"GCC"
      },
     "540":{
       "canRuf_SAMN02921317":"---",
       "cuoAlp_SAMN10180424":"---",
       "root":"TTG"
      },
     "541":{
       "canRuf_SAMN02921317":"---",
       "cuoAlp_SAMN10180424":"---",
       "root":"GGA"
      },
     "542":{
       "canLup_SAMN02921310":"NGC",
       "canRuf_SAMN02921317":"---",
       "cuoAlp_SAMN10180424":"TGN",
       "root":"TGC"
      },
     "543":{
       "canLup_SAMN02921310":"TGN",
       "canRuf_SAMN02921317":"---",
       "cuoAlp_SAMN10180424":"TGN",
       "root":"TGT",
       "uroCin_SAMN04495241":"TGN"
      },
     "544":{
       "canRuf_SAMN02921317":"NGA",
       "cuoAlp_SAMN10180424":"---",
       "root":"GGA"
      },
     "545":{
       "canLup_SAMN02921310":"NTA",
       "canRuf_SAMN02921317":"---",
       "root":"CTA"
      },
     "546":{
       "canLup_SAMN02921310":"NAG",
       "canRuf_SAMN02921317":"NNG",
       "root":"CAG"
      },
     "547":{
       "canRuf_SAMN02921317":"ANN",
       "root":"AAT"
      },
     "548":{
       "canRuf_SAMN02921317":"---",
       "root":"CTG"
      },
     "549":{
       "canRuf_SAMN02921317":"NAN",
       "cuoAlp_SAMN10180424":"GNT",
       "root":"GAT"
      },
     "55":{
       "Node18":"---",
       "canRuf_SAMN02921317":"---",
       "root":"ATG"
      },
     "550":{
       "canRuf_SAMN02921317":"NTT",
       "root":"TTT"
      },
     "551":{
       "canRuf_SAMN02921317":"GNN",
       "root":"GCA",
       "uroCin_SAMN04495241":"GNA"
      },
     "552":{
       "canRuf_SAMN02921317":"---",
       "root":"AGT"
      },
     "553":{
       "canRuf_SAMN02921317":"---",
       "root":"AAA"
      },
     "554":{
       "canLup_SAMN02921310":"NAC",
       "canRuf_SAMN02921317":"---",
       "root":"CAC"
      },
     "555":{
       "canBai_SAMN02921314":"TTN",
       "canLup_SAMN02921310":"TTN",
       "canRuf_SAMN02921317":"TTN",
       "root":"TTC"
      },
     "556":{
       "canBai_SAMN02921314":"NTA",
       "canLup_SAMN02921310":"NTA",
       "canRuf_SAMN02921317":"NTA",
       "root":"GTA"
      },
     "557":{
       "root":"TTA"
      },
     "558":{
       "root":"TTG"
      },
     "559":{
       "root":"TTG"
      },
     "56":{
       "Node18":"---",
       "canRuf_SAMN02921317":"---",
       "lycPic_SAMN09924608":"---",
       "root":"GTG",
       "uroCin_SAMN04495241":"GNG"
      },
     "560":{
       "root":"CAG"
      },
     "561":{
       "canRuf_SAMN02921317":"---",
       "cuoAlp_SAMN10180424":"GTN",
       "root":"GTC"
      },
     "562":{
       "canRuf_SAMN02921317":"TNN",
       "root":"TTA"
      },
     "563":{
       "canLup_SAMN02921310":"NAA",
       "canRuf_SAMN02921317":"NNA",
       "root":"CAA"
      },
     "564":{
       "canRuf_SAMN02921317":"ATN",
       "root":"ATT"
      },
     "565":{
       "root":"GAT"
      },
     "566":{
       "root":"GAT"
      },
     "567":{
       "canLup_SAMN02921310":"NTG",
       "canRuf_SAMN02921317":"NNG",
       "root":"GTG",
       "uroCin_SAMN04495241":"GGG"
      },
     "568":{
       "canLup_SAMN02921310":"ANA",
       "canRuf_SAMN02921317":"ANN",
       "root":"ACA",
       "uroCin_SAMN04495241":"ATA"
      },
     "569":{
       "root":"ATA"
      },
     "57":{
       "Node18":"---",
       "canRuf_SAMN02921317":"---",
       "cuoAlp_SAMN10180424":"GNG",
       "lycPic_SAMN09924608":"---",
       "root":"GTG",
       "uroCin_SAMN04495241":"GNN"
      },
     "570":{
       "root":"AAA"
      },
     "571":{
       "root":"ATA"
      },
     "572":{
       "canLup_SAMN02921310":"AGN",
       "canRuf_SAMN02921317":"ANN",
       "root":"AGT"
      },
     "573":{
       "root":"GCT"
      },
     "574":{
       "root":"TTA"
      },
     "575":{
       "root":"AAG"
      },
     "576":{
       "canRuf_SAMN02921317":"---",
       "root":"GCA"
      },
     "577":{
       "Node4":"GTC",
       "canBai_SAMN02921314":"NTC",
       "canRuf_SAMN02921317":"NTC",
       "root":"ATC"
      },
     "578":{
       "canBai_SAMN02921314":"TTN",
       "canRuf_SAMN02921317":"TNT",
       "root":"TTT"
      },
     "579":{
       "canBai_SAMN02921314":"GNN",
       "canRuf_SAMN02921317":"GAN",
       "root":"GAC"
      },
     "58":{
       "Node18":"---",
       "canRuf_SAMN02921317":"---",
       "cuoAlp_SAMN10180424":"TAC",
       "lycPic_SAMN09924608":"---",
       "root":"TAT",
       "uroCin_SAMN04495241":"---"
      },
     "580":{
       "canBai_SAMN02921314":"CNN",
       "canRuf_SAMN02921317":"CNA",
       "root":"CAA"
      },
     "581":{
       "canBai_SAMN02921314":"NTN",
       "root":"CTA"
      },
     "582":{
       "canBai_SAMN02921314":"ATN",
       "root":"ATG"
      },
     "583":{
       "canBai_SAMN02921314":"GCN",
       "canRuf_SAMN02921317":"GCN",
       "root":"GCA"
      },
     "584":{
       "canBai_SAMN02921314":"---",
       "canRuf_SAMN02921317":"TNN",
       "root":"TTT"
      },
     "585":{
       "canBai_SAMN02921314":"---",
       "canRuf_SAMN02921317":"---",
       "root":"GGG"
      },
     "586":{
       "Node4":"GTT",
       "canBai_SAMN02921314":"---",
       "canRuf_SAMN02921317":"---",
       "lupMes_SAMEA5411047":"GTG",
       "root":"ATT"
      },
     "587":{
       "canBai_SAMN02921314":"---",
       "canRuf_SAMN02921317":"---",
       "root":"GAG"
      },
     "588":{
       "canBai_SAMN02921314":"---",
       "canRuf_SAMN02921317":"---",
       "root":"CCA"
      },
     "589":{
       "canBai_SAMN02921314":"---",
       "canRuf_SAMN02921317":"---",
       "root":"TTT"
      },
     "59":{
       "Node18":"---",
       "canRuf_SAMN02921317":"---",
       "cuoAlp_SAMN10180424":"ANN",
       "lycPic_SAMN09924608":"---",
       "root":"AAG",
       "uroCin_SAMN04495241":"---"
      },
     "590":{
       "canBai_SAMN02921314":"---",
       "canRuf_SAMN02921317":"NAA",
       "root":"AAA"
      },
     "591":{
       "canBai_SAMN02921314":"---",
       "canRuf_SAMN02921317":"NCN",
       "root":"ACT"
      },
     "592":{
       "canBai_SAMN02921314":"---",
       "canRuf_SAMN02921317":"NAA",
       "root":"AAA"
      },
     "593":{
       "canBai_SAMN02921314":"---",
       "root":"AAA"
      },
     "594":{
       "canBai_SAMN02921314":"---",
       "root":"ATC"
      },
     "595":{
       "canBai_SAMN02921314":"---",
       "root":"AAA"
      },
     "596":{
       "canBai_SAMN02921314":"---",
       "root":"GCC"
      },
     "597":{
       "canBai_SAMN02921314":"---",
       "root":"CTT"
      },
     "598":{
       "canBai_SAMN02921314":"---",
       "root":"CAA"
      },
     "599":{
       "canBai_SAMN02921314":"---",
       "canLup_SAMN02921310":"ANT",
       "canRuf_SAMN02921317":"ANT",
       "root":"AGT"
      },
     "6":{
       "Node18":"---",
       "canRuf_SAMN02921317":"---",
       "cuoAlp_SAMN10180424":"---",
       "lycPic_SAMN09924608":"NNG",
       "root":"CTG",
       "uroCin_SAMN04495241":"---"
      },
     "60":{
       "Node18":"---",
       "canRuf_SAMN02921317":"---",
       "cuoAlp_SAMN10180424":"NGN",
       "lycPic_SAMN09924608":"CGN",
       "root":"CGG",
       "uroCin_SAMN04495241":"---"
      },
     "600":{
       "canBai_SAMN02921314":"---",
       "root":"GAA"
      },
     "601":{
       "canBai_SAMN02921314":"---",
       "root":"GAT"
      },
     "602":{
       "canBai_SAMN02921314":"---",
       "root":"GCA"
      },
     "603":{
       "canBai_SAMN02921314":"---",
       "root":"GAA"
      },
     "604":{
       "canBai_SAMN02921314":"---",
       "canLup_SAMN02921310":"NTA",
       "canRuf_SAMN02921317":"NTA",
       "root":"GTA"
      },
     "605":{
       "canBai_SAMN02921314":"---",
       "root":"AAC"
      },
     "606":{
       "canBai_SAMN02921314":"---",
       "root":"AAT"
      },
     "607":{
       "canBai_SAMN02921314":"---",
       "root":"GAT"
      },
     "608":{
       "canBai_SAMN02921314":"---",
       "root":"GGA"
      },
     "609":{
       "canBai_SAMN02921314":"---",
       "root":"GAC"
      },
     "61":{
       "Node18":"---",
       "canRuf_SAMN02921317":"---",
       "cuoAlp_SAMN10180424":"---",
       "lycPic_SAMN09924608":"---",
       "root":"GAG",
       "uroCin_SAMN04495241":"---"
      },
     "610":{
       "canBai_SAMN02921314":"---",
       "root":"CAA"
      },
     "611":{
       "canBai_SAMN02921314":"---",
       "canLup_SAMN02921310":"GAN",
       "canRuf_SAMN02921317":"GAN",
       "root":"GAG"
      },
     "612":{
       "canBai_SAMN02921314":"---",
       "root":"TTC"
      },
     "613":{
       "canBai_SAMN02921314":"---",
       "root":"AAA"
      },
     "614":{
       "canBai_SAMN02921314":"---",
       "root":"GAA"
      },
     "615":{
       "canBai_SAMN02921314":"---",
       "canLup_SAMN02921310":"GCN",
       "root":"GCT"
      },
     "616":{
       "canBai_SAMN02921314":"---",
       "root":"GAA",
       "uroCin_SAMN04495241":"GAG"
      },
     "617":{
       "canBai_SAMN02921314":"---",
       "root":"GAA"
      },
     "618":{
       "canBai_SAMN02921314":"---",
       "root":"GAG"
      },
     "619":{
       "canBai_SAMN02921314":"---",
       "canLup_SAMN02921310":"ACN",
       "root":"ACT"
      },
     "62":{
       "Node18":"---",
       "canRuf_SAMN02921317":"---",
       "cuoAlp_SAMN10180424":"NCC",
       "lycPic_SAMN09924608":"---",
       "root":"CCC"
      },
     "620":{
       "canBai_SAMN02921314":"---",
       "root":"GCC"
      },
     "621":{
       "canBai_SAMN02921314":"---",
       "root":"ACA"
      },
     "622":{
       "canBai_SAMN02921314":"---",
       "canLup_SAMN02921310":"NTC",
       "canRuf_SAMN02921317":"NTC",
       "root":"GTC"
      },
     "623":{
       "canBai_SAMN02921314":"---",
       "root":"AAG"
      },
     "624":{
       "canBai_SAMN02921314":"---",
       "canRuf_SAMN02921317":"AAN",
       "root":"AAT"
      },
     "625":{
       "canBai_SAMN02921314":"---",
       "canLup_SAMN02921310":"NTN",
       "canRuf_SAMN02921317":"NTT",
       "root":"GTT"
      },
     "626":{
       "Node18":"---",
       "root":"CTG"
      },
     "627":{
       "Node18":"---",
       "canRuf_SAMN02921317":"AAN",
       "root":"AAA"
      },
     "628":{
       "Node18":"---",
       "root":"CTT"
      },
     "629":{
       "Node18":"---",
       "root":"CTT"
      },
     "63":{
       "Node18":"---",
       "canRuf_SAMN02921317":"---",
       "lycPic_SAMN09924608":"---",
       "root":"GCC"
      },
     "630":{
       "Node18":"---",
       "canRuf_SAMN02921317":"TCN",
       "root":"TCT"
      },
     "631":{
       "Node18":"---",
       "canRuf_SAMN02921317":"GNT",
       "root":"GAT"
      },
     "632":{
       "Node18":"---",
       "canRuf_SAMN02921317":"TNN",
       "root":"TTC"
      },
     "633":{
       "Node18":"---",
       "canRuf_SAMN02921317":"CNA",
       "root":"CTA"
      },
     "634":{
       "Node18":"---",
       "canRuf_SAMN02921317":"NNT",
       "root":"GAT"
      },
     "635":{
       "Node18":"---",
       "canRuf_SAMN02921317":"---",
       "root":"AGT"
      },
     "636":{
       "Node18":"---",
       "canRuf_SAMN02921317":"NAG",
       "root":"GAG"
      },
     "637":{
       "canRuf_SAMN02921317":"GNG",
       "cuoAlp_SAMN10180424":"---",
       "root":"GTG",
       "uroCin_SAMN04495241":"ATA"
      },
     "638":{
       "Node4":"CCT",
       "canRuf_SAMN02921317":"CCN",
       "cuoAlp_SAMN10180424":"---",
       "root":"TCT"
      },
     "639":{
       "cuoAlp_SAMN10180424":"---",
       "root":"GAA"
      },
     "64":{
       "Node18":"---",
       "canRuf_SAMN02921317":"---",
       "lycPic_SAMN09924608":"---",
       "root":"GTC",
       "uroCin_SAMN04495241":"NNC"
      },
     "640":{
       "canLup_SAMN02921310":"NTC",
       "canRuf_SAMN02921317":"---",
       "cuoAlp_SAMN10180424":"---",
       "root":"CTC"
      },
     "641":{
       "canRuf_SAMN02921317":"NGG",
       "cuoAlp_SAMN10180424":"---",
       "root":"AGG"
      },
     "642":{
       "canLup_SAMN02921310":"ANA",
       "canRuf_SAMN02921317":"ANA",
       "cuoAlp_SAMN10180424":"---",
       "root":"ACA"
      },
     "643":{
       "canRuf_SAMN02921317":"GGN",
       "cuoAlp_SAMN10180424":"---",
       "root":"GGA"
      },
     "644":{
       "canRuf_SAMN02921317":"GNN",
       "cuoAlp_SAMN10180424":"---",
       "root":"GCT"
      },
     "645":{
       "canRuf_SAMN02921317":"GCN",
       "cuoAlp_SAMN10180424":"---",
       "root":"GCA"
      },
     "646":{
       "cuoAlp_SAMN10180424":"---",
       "root":"GAA"
      },
     "647":{
       "cuoAlp_SAMN10180424":"---",
       "root":"GGA"
      },
     "648":{
       "canLup_SAMN02921310":"NTA",
       "canRuf_SAMN02921317":"NTA",
       "cuoAlp_SAMN10180424":"---",
       "root":"CTA"
      },
     "649":{
       "canLup_SAMN02921310":"GCN",
       "canRuf_SAMN02921317":"GNN",
       "cuoAlp_SAMN10180424":"---",
       "root":"GCC"
      },
     "65":{
       "Node18":"---",
       "canRuf_SAMN02921317":"---",
       "lycPic_SAMN09924608":"---",
       "root":"GAG",
       "uroCin_SAMN04495241":"GNG"
      },
     "650":{
       "canLup_SAMN02921310":"NAG",
       "cuoAlp_SAMN10180424":"---",
       "root":"AAG"
      },
     "651":{
       "canRuf_SAMN02921317":"NTG",
       "cuoAlp_SAMN10180424":"NNG",
       "root":"CTG"
      },
     "652":{
       "canLup_SAMN02921310":"ANN",
       "canRuf_SAMN02921317":"ATN",
       "root":"ATG"
      },
     "653":{
       "canLup_SAMN02921310":"NTC",
       "root":"TTC"
      },
     "654":{
       "canBai_SAMN02921314":"TNN",
       "canLup_SAMN02921310":"TNN",
       "canRuf_SAMN02921317":"TNN",
       "chrBra_SAMN27257233":"TCN",
       "root":"TCG"
      },
     "655":{
       "canLup_SAMN02921310":"GNN",
       "canRuf_SAMN02921317":"---",
       "root":"GGG"
      },
     "656":{
       "canRuf_SAMN02921317":"---",
       "root":"CTT"
      },
     "657":{
       "canRuf_SAMN02921317":"NNG",
       "root":"TTG"
      },
     "658":{
       "canRuf_SAMN02921317":"NTC",
       "root":"GTC"
      },
     "659":{
       "canRuf_SAMN02921317":"NGN",
       "root":"AGC"
      },
     "66":{
       "Node18":"---",
       "canRuf_SAMN02921317":"---",
       "lycPic_SAMN09924608":"---",
       "root":"AGG",
       "uroCin_SAMN04495241":"NGG"
      },
     "660":{
       "canRuf_SAMN02921317":"AGN",
       "root":"AGC"
      },
     "661":{
       "canRuf_SAMN02921317":"NNG",
       "root":"AGG"
      },
     "662":{
       "canRuf_SAMN02921317":"ANN",
       "root":"ATT"
      },
     "663":{
       "canRuf_SAMN02921317":"CTN",
       "root":"CTT"
      },
     "664":{
       "canRuf_SAMN02921317":"NNT",
       "root":"TCT"
      },
     "665":{
       "canBai_SAMN02921314":"NNT",
       "canLup_SAMN02921310":"---",
       "canRuf_SAMN02921317":"---",
       "root":"CGT"
      },
     "666":{
       "canLup_SAMN02921310":"CNN",
       "canRuf_SAMN02921317":"---",
       "root":"CTT"
      },
     "667":{
       "canLup_SAMN02921310":"NTC",
       "canRuf_SAMN02921317":"---",
       "root":"ATC"
      },
     "668":{
       "canBai_SAMN02921314":"TTN",
       "canLup_SAMN02921310":"TNN",
       "canRuf_SAMN02921317":"---",
       "root":"TTG"
      },
     "669":{
       "canBai_SAMN02921314":"TNN",
       "canLup_SAMN02921310":"---",
       "canRuf_SAMN02921317":"---",
       "cuoAlp_SAMN10180424":"TTG",
       "root":"TTA"
      },
     "67":{
       "Node18":"---",
       "canRuf_SAMN02921317":"---",
       "lycPic_SAMN09924608":"---",
       "root":"GTC",
       "uroCin_SAMN04495241":"---"
      },
     "670":{
       "Node18":"---",
       "canRuf_SAMN02921317":"---",
       "root":"TGG"
      },
     "671":{
       "Node18":"---",
       "canRuf_SAMN02921317":"---",
       "root":"TAC"
      },
     "672":{
       "canBai_SAMN02921314":"NAT",
       "canLup_SAMN02921310":"NNT",
       "canRuf_SAMN02921317":"---",
       "root":"AAT"
      },
     "673":{
       "canBai_SAMN02921314":"CNN",
       "canLup_SAMN02921310":"CCN",
       "canRuf_SAMN02921317":"---",
       "root":"CCT"
      },
     "674":{
       "Node18":"---",
       "canRuf_SAMN02921317":"---",
       "root":"GTG"
      },
     "675":{
       "Node18":"---",
       "canRuf_SAMN02921317":"---",
       "root":"ACT"
      },
     "676":{
       "Node18":"---",
       "canRuf_SAMN02921317":"---",
       "root":"GAA"
      },
     "677":{
       "Node18":"---",
       "canRuf_SAMN02921317":"---",
       "root":"GAG"
      },
     "678":{
       "Node18":"---",
       "canRuf_SAMN02921317":"---",
       "root":"GAC"
      },
     "679":{
       "Node18":"---",
       "canRuf_SAMN02921317":"---",
       "root":"GTT"
      },
     "68":{
       "Node18":"---",
       "canRuf_SAMN02921317":"---",
       "lycPic_SAMN09924608":"---",
       "root":"CTG",
       "uroCin_SAMN04495241":"---"
      },
     "680":{
       "Node18":"---",
       "Node8":"CGG",
       "canRuf_SAMN02921317":"---",
       "cuoAlp_SAMN10180424":"CAG",
       "root":"CGA"
      },
     "681":{
       "Node18":"---",
       "canRuf_SAMN02921317":"---",
       "root":"CTT"
      },
     "682":{
       "Node18":"---",
       "canRuf_SAMN02921317":"---",
       "root":"CGA"
      },
     "683":{
       "Node18":"---",
       "canRuf_SAMN02921317":"---",
       "root":"CAT"
      },
     "684":{
       "Node18":"---",
       "canRuf_SAMN02921317":"---",
       "root":"TGC"
      },
     "685":{
       "canBai_SAMN02921314":"---",
       "canLup_SAMN02921310":"CNG",
       "canRuf_SAMN02921317":"---",
       "root":"CTG"
      },
     "686":{
       "canBai_SAMN02921314":"---",
       "canLup_SAMN02921310":"GNN",
       "canRuf_SAMN02921317":"---",
       "root":"GGC"
      },
     "687":{
       "canBai_SAMN02921314":"---",
       "canLup_SAMN02921310":"NNG",
       "canRuf_SAMN02921317":"---",
       "root":"GTG"
      },
     "688":{
       "canBai_SAMN02921314":"---",
       "canRuf_SAMN02921317":"---",
       "root":"TTC"
      },
     "689":{
       "canRuf_SAMN02921317":"---",
       "root":"TTC"
      },
     "69":{
       "Node18":"---",
       "canRuf_SAMN02921317":"---",
       "lycPic_SAMN09924608":"---",
       "root":"GAA",
       "uroCin_SAMN04495241":"---"
      },
     "690":{
       "canBai_SAMN02921314":"CNN",
       "canLup_SAMN02921310":"NCC",
       "canRuf_SAMN02921317":"---",
       "root":"CCC"
      },
     "691":{
       "canBai_SAMN02921314":"NNG",
       "canLup_SAMN02921310":"NTG",
       "canRuf_SAMN02921317":"---",
       "root":"ATG"
      },
     "692":{
       "canRuf_SAMN02921317":"---",
       "root":"TTT"
      },
     "693":{
       "canLup_SAMN02921310":"GNT",
       "canRuf_SAMN02921317":"---",
       "root":"GCT"
      },
     "694":{
       "canLup_SAMN02921310":"TNN",
       "canRuf_SAMN02921317":"---",
       "root":"TAT"
      },
     "695":{
       "canBai_SAMN02921314":"GNN",
       "canLup_SAMN02921310":"---",
       "canRuf_SAMN02921317":"---",
       "root":"GCG"
      },
     "696":{
       "canLup_SAMN02921310":"ANC",
       "canRuf_SAMN02921317":"AGN",
       "root":"AGC"
      },
     "697":{
       "DireGB":"AGN",
       "canLup_SAMN02921310":"ANG",
       "canRuf_SAMN02921317":"NGG",
       "root":"AGG"
      },
     "698":{
       "DireGB":"---",
       "canLup_SAMN02921310":"ANT",
       "canRuf_SAMN02921317":"ANT",
       "root":"ACT"
      },
     "699":{
       "DireGB":"---",
       "root":"AAT"
      },
     "7":{
       "Node18":"---",
       "canRuf_SAMN02921317":"---",
       "cuoAlp_SAMN10180424":"---",
       "lycPic_SAMN09924608":"---",
       "root":"CTG",
       "uroCin_SAMN04495241":"---"
      },
     "70":{
       "Node18":"---",
       "canRuf_SAMN02921317":"---",
       "lycPic_SAMN09924608":"---",
       "root":"TTC",
       "uroCin_SAMN04495241":"---"
      },
     "700":{
       "DireGB":"NAG",
       "root":"CAG"
      },
     "701":{
       "root":"GAA"
      },
     "702":{
       "canLup_SAMN02921310":"---",
       "canRuf_SAMN02921317":"NGT",
       "root":"TGT"
      },
     "703":{
       "canLup_SAMN02921310":"TNT",
       "root":"TTT"
      },
     "704":{
       "root":"GAA"
      },
     "705":{
       "canLup_SAMN02921310":"NAA",
       "root":"GAA"
      },
     "706":{
       "canRuf_SAMN02921317":"GNC",
       "root":"GCC"
      },
     "707":{
       "root":"TTT"
      },
     "708":{
       "root":"CTT"
      },
     "709":{
       "cuoAlp_SAMN10180424":"NCA",
       "root":"CCA"
      },
     "71":{
       "Node18":"---",
       "canRuf_SAMN02921317":"---",
       "lycPic_SAMN09924608":"---",
       "root":"GCA",
       "uroCin_SAMN04495241":"---"
      },
     "710":{
       "canLup_SAMN02921310":"ANT",
       "root":"ACT"
      },
     "711":{
       "root":"CTG"
      },
     "712":{
       "root":"CAA"
      },
     "713":{
       "canRuf_SAMN02921317":"ANN",
       "root":"ACA"
      },
     "714":{
       "canRuf_SAMN02921317":"NTG",
       "root":"CTG"
      },
     "715":{
       "canRuf_SAMN02921317":"---",
       "root":"GCC"
      },
     "716":{
       "canRuf_SAMN02921317":"---",
       "cuoAlp_SAMN10180424":"AGN",
       "root":"AGT"
      },
     "717":{
       "canRuf_SAMN02921317":"---",
       "cuoAlp_SAMN10180424":"GCN",
       "root":"GCT"
      },
     "718":{
       "canRuf_SAMN02921317":"---",
       "root":"CCT"
      },
     "719":{
       "canRuf_SAMN02921317":"---",
       "cuoAlp_SAMN10180424":"GCN",
       "root":"GCA"
      },
     "72":{
       "Node18":"---",
       "canRuf_SAMN02921317":"---",
       "lycPic_SAMN09924608":"---",
       "root":"GCC"
      },
     "720":{
       "canRuf_SAMN02921317":"---",
       "cuoAlp_SAMN10180424":"NCN",
       "root":"TCT"
      },
     "721":{
       "canRuf_SAMN02921317":"---",
       "root":"TCT"
      },
     "722":{
       "canRuf_SAMN02921317":"CCN",
       "root":"CCT"
      },
     "723":{
       "cuoAlp_SAMN10180424":"NTA",
       "root":"TTA"
      },
     "724":{
       "canRuf_SAMN02921317":"GNT",
       "root":"GCT"
      },
     "725":{
       "root":"GAA"
      },
     "726":{
       "canLup_SAMN02921310":"GNA",
       "cuoAlp_SAMN10180424":"GNA",
       "root":"GTA"
      },
     "727":{
       "root":"GAT"
      },
     "728":{
       "root":"ATC"
      },
     "729":{
       "canRuf_SAMN02921317":"NNT",
       "root":"ACT"
      },
     "73":{
       "Node18":"---",
       "canRuf_SAMN02921317":"---",
       "lycPic_SAMN09924608":"---",
       "root":"AAG",
       "uroCin_SAMN04495241":"---"
      },
     "730":{
       "root":"AAT"
      },
     "731":{
       "root":"GTT"
      },
     "732":{
       "root":"GCT",
       "uroCin_SAMN04495241":"GNT"
      },
     "733":{
       "root":"GAG"
      },
     "734":{
       "root":"TTA"
      },
     "735":{
       "root":"TTT"
      },
     "736":{
       "root":"GTA"
      },
     "737":{
       "root":"GAT"
      },
     "738":{
       "root":"TTG"
      },
     "739":{
       "root":"ACA"
      },
     "74":{
       "Node18":"---",
       "canRuf_SAMN02921317":"---",
       "lycPic_SAMN09924608":"---",
       "root":"TTT"
      },
     "740":{
       "root":"AGA"
      },
     "741":{
       "root":"CCA"
      },
     "742":{
       "root":"AGT"
      },
     "743":{
       "root":"GGA"
      },
     "744":{
       "root":"TTA"
      },
     "745":{
       "root":"AAT"
      },
     "746":{
       "root":"CCT"
      },
     "747":{
       "root":"CAG"
      },
     "748":{
       "root":"GCC"
      },
     "749":{
       "root":"AAG"
      },
     "75":{
       "Node18":"---",
       "canRuf_SAMN02921317":"---",
       "lycPic_SAMN09924608":"---",
       "root":"GTC",
       "uroCin_SAMN04495241":"---"
      },
     "750":{
       "root":"AAT"
      },
     "751":{
       "root":"TCA"
      },
     "752":{
       "canLup_SAMN02921310":"NAA",
       "root":"CAA",
       "vulVul_marble_Fox4":"CAG"
      },
     "753":{
       "root":"GAT"
      },
     "754":{
       "root":"TAC"
      },
     "755":{
       "root":"CAG"
      },
     "756":{
       "Node18":"---",
       "canRuf_SAMN02921317":"---",
       "root":"GCC",
       "vulVul_marble_Fox4":"GCT"
      },
     "757":{
       "Node18":"---",
       "canRuf_SAMN02921317":"---",
       "root":"TTA"
      },
     "758":{
       "Node18":"---",
       "canRuf_SAMN02921317":"---",
       "root":"TCT"
      },
     "759":{
       "Node18":"---",
       "canRuf_SAMN02921317":"---",
       "root":"GTT"
      },
     "76":{
       "Node18":"---",
       "canRuf_SAMN02921317":"---",
       "lycPic_SAMN09924608":"---",
       "root":"ACC",
       "uroCin_SAMN04495241":"---"
      },
     "760":{
       "canBai_SAMN02921314":"NAN",
       "canLup_SAMN02921310":"---",
       "canRuf_SAMN02921317":"---",
       "root":"CAT"
      },
     "761":{
       "canLup_SAMN02921310":"---",
       "canRuf_SAMN02921317":"---",
       "root":"GAC"
      },
     "762":{
       "canLup_SAMN02921310":"---",
       "root":"AAT"
      },
     "763":{
       "canLup_SAMN02921310":"---",
       "root":"TTG"
      },
     "764":{
       "canLup_SAMN02921310":"---",
       "canRuf_SAMN02921317":"---",
       "root":"GCT"
      },
     "765":{
       "canLup_SAMN02921310":"---",
       "canRuf_SAMN02921317":"---",
       "root":"ATA"
      },
     "766":{
       "DireGB":"ANN",
       "canLup_SAMN02921310":"---",
       "canRuf_SAMN02921317":"NAN",
       "root":"AAA"
      },
     "767":{
       "DireGB":"NNT",
       "canLup_SAMN02921310":"---",
       "root":"ATT"
      },
     "768":{
       "canLup_SAMN02921310":"---",
       "canRuf_SAMN02921317":"---",
       "root":"TGC"
      },
     "769":{
       "DireGB":"ANN",
       "canLup_SAMN02921310":"---",
       "canRuf_SAMN02921317":"NAN",
       "root":"AAT"
      },
     "77":{
       "Node18":"---",
       "canRuf_SAMN02921317":"---",
       "lycPic_SAMN09924608":"---",
       "root":"TCG",
       "uroCin_SAMN04495241":"---"
      },
     "770":{
       "DireGB":"---",
       "canLup_SAMN02921310":"---",
       "canRuf_SAMN02921317":"GNG",
       "root":"GAG"
      },
     "771":{
       "DireGB":"---",
       "canLup_SAMN02921310":"---",
       "canRuf_SAMN02921317":"NTC",
       "root":"ATC"
      },
     "772":{
       "DireGB":"NNA",
       "canLup_SAMN02921310":"---",
       "canRuf_SAMN02921317":"TNN",
       "root":"TTA"
      },
     "773":{
       "DireGB":"NCA",
       "canLup_SAMN02921310":"---",
       "canRuf_SAMN02921317":"ANN",
       "root":"ACA"
      },
     "774":{
       "canBai_SAMN02921314":"TNT",
       "canLup_SAMN02921310":"---",
       "canRuf_SAMN02921317":"NNT",
       "root":"TGT"
      },
     "775":{
       "canLup_SAMN02921310":"---",
       "canRuf_SAMN02921317":"CNN",
       "root":"CCA"
      },
     "776":{
       "canLup_SAMN02921310":"---",
       "canRuf_SAMN02921317":"NNT",
       "root":"TGT"
      },
     "777":{
       "canBai_SAMN02921314":"TCN",
       "canLup_SAMN02921310":"---",
       "canRuf_SAMN02921317":"TCN",
       "root":"TCA"
      },
     "778":{
       "canBai_SAMN02921314":"NCA",
       "canLup_SAMN02921310":"---",
       "canRuf_SAMN02921317":"NCA",
       "root":"CCA"
      },
     "779":{
       "canLup_SAMN02921310":"GAN",
       "root":"GAA"
      },
     "78":{
       "Node18":"---",
       "canRuf_SAMN02921317":"---",
       "lycPic_SAMN09924608":"---",
       "root":"TTT",
       "uroCin_SAMN04495241":"---"
      },
     "780":{
       "canBai_SAMN02921314":"ATN",
       "root":"ATT"
      },
     "781":{
       "canBai_SAMN02921314":"NNA",
       "canLup_SAMN02921310":"---",
       "canRuf_SAMN02921317":"---",
       "root":"CGA"
      },
     "782":{
       "canBai_SAMN02921314":"NTC",
       "canLup_SAMN02921310":"NNC",
       "root":"GTC"
      },
     "783":{
       "canLup_SAMN02921310":"NAT",
       "root":"TAT"
      },
     "784":{
       "canBai_SAMN02921314":"ANN",
       "canLup_SAMN02921310":"---",
       "canRuf_SAMN02921317":"ANN",
       "root":"ACG"
      },
     "785":{
       "canLup_SAMN02921310":"NNA",
       "root":"AAA"
      },
     "786":{
       "canBai_SAMN02921314":"NCC",
       "canLup_SAMN02921310":"---",
       "root":"GCC"
      },
     "787":{
       "root":"TTG"
      },
     "788":{
       "canBai_SAMN02921314":"AGN",
       "canLup_SAMN02921310":"AGN",
       "root":"AGT"
      },
     "789":{
       "canBai_SAMN02921314":"TCN",
       "cuoAlp_SAMN10180424":"TCC",
       "root":"TCT"
      },
     "79":{
       "DireGB":"CAN",
       "Node18":"---",
       "canRuf_SAMN02921317":"---",
       "lycPic_SAMN09924608":"---",
       "root":"CAC",
       "uroCin_SAMN04495241":"---"
      },
     "790":{
       "canBai_SAMN02921314":"TNA",
       "root":"TTA"
      },
     "791":{
       "root":"GAA",
       "uroCin_SAMN04495241":"GAG"
      },
     "792":{
       "canBai_SAMN02921314":"NTC",
       "canLup_SAMN02921310":"NTC",
       "canRuf_SAMN02921317":"NTC",
       "cuoAlp_SAMN10180424":"CTT",
       "root":"CTC"
      },
     "793":{
       "canBai_SAMN02921314":"---",
       "canLup_SAMN02921310":"AGN",
       "canRuf_SAMN02921317":"---",
       "root":"AGT"
      },
     "794":{
       "canBai_SAMN02921314":"NGC",
       "canRuf_SAMN02921317":"---",
       "root":"AGC",
       "vulVul_marble_Fox4":"AGT"
      },
     "795":{
       "canBai_SAMN02921314":"ANN",
       "canRuf_SAMN02921317":"NAT",
       "root":"AAT"
      },
     "796":{
       "canBai_SAMN02921314":"CNT",
       "root":"CTT"
      },
     "797":{
       "canRuf_SAMN02921317":"GNT",
       "root":"GGT"
      },
     "798":{
       "canBai_SAMN02921314":"CAN",
       "root":"CAA"
      },
     "799":{
       "canBai_SAMN02921314":"---",
       "cuoAlp_SAMN10180424":"GAA",
       "root":"GAT"
      },
     "8":{
       "Node18":"---",
       "canRuf_SAMN02921317":"---",
       "cuoAlp_SAMN10180424":"---",
       "lycPic_SAMN09924608":"---",
       "root":"CCG",
       "uroCin_SAMN04495241":"---"
      },
     "80":{
       "Node18":"---",
       "canRuf_SAMN02921317":"---",
       "lycPic_SAMN09924608":"---",
       "root":"CAG",
       "uroCin_SAMN04495241":"---"
      },
     "800":{
       "canBai_SAMN02921314":"---",
       "root":"CTT"
      },
     "801":{
       "canBai_SAMN02921314":"NNG",
       "root":"TTG"
      },
     "802":{
       "canBai_SAMN02921314":"GTN",
       "canLup_SAMN02921310":"NTT",
       "canRuf_SAMN02921317":"NTT",
       "root":"GTT"
      },
     "803":{
       "canBai_SAMN02921314":"NTN",
       "canRuf_SAMN02921317":"CTN",
       "root":"CTG"
      },
     "804":{
       "canBai_SAMN02921314":"TNN",
       "root":"TTG"
      },
     "805":{
       "canBai_SAMN02921314":"AAN",
       "root":"AAT"
      },
     "806":{
       "root":"GAA"
      },
     "807":{
       "canBai_SAMN02921314":"ANT",
       "root":"ATT"
      },
     "808":{
       "canBai_SAMN02921314":"CNG",
       "root":"CTG"
      },
     "809":{
       "cuoAlp_SAMN10180424":"GNN",
       "root":"GAG"
      },
     "81":{
       "Node18":"---",
       "canRuf_SAMN02921317":"---",
       "lycPic_SAMN09924608":"---",
       "root":"TCG",
       "uroCin_SAMN04495241":"---"
      },
     "810":{
       "root":"CAA"
      },
     "811":{
       "root":"GTA"
      },
     "812":{
       "root":"AAA"
      },
     "813":{
       "root":"GAT"
      },
     "814":{
       "root":"AGG"
      },
     "815":{
       "root":"ACA"
      },
     "816":{
       "canLup_SAMN02921310":"TNT",
       "root":"TGT"
      },
     "817":{
       "cuoAlp_SAMN10180424":"---",
       "root":"CTG"
      },
     "818":{
       "cuoAlp_SAMN10180424":"---",
       "root":"AGA"
      },
     "819":{
       "cuoAlp_SAMN10180424":"NNT",
       "root":"GCT"
      },
     "82":{
       "Node18":"---",
       "canRuf_SAMN02921317":"---",
       "lycPic_SAMN09924608":"---",
       "root":"GAT",
       "uroCin_SAMN04495241":"---"
      },
     "820":{
       "root":"CTG"
      },
     "821":{
       "root":"GAG"
      },
     "822":{
       "root":"AAA"
      },
     "823":{
       "canLup_SAMN02921310":"ANC",
       "root":"ATC",
       "uroCin_SAMN04495241":"ATA"
      },
     "824":{
       "canLup_SAMN02921310":"NNG",
       "root":"AAG"
      },
     "825":{
       "root":"ATT"
      },
     "826":{
       "canLup_SAMN02921310":"CAN",
       "root":"CAG"
      },
     "827":{
       "root":"TTT"
      },
     "828":{
       "root":"GAA"
      },
     "829":{
       "root":"AAA",
       "uroCin_SAMN04495241":"GAA"
      },
     "83":{
       "Node18":"---",
       "canRuf_SAMN02921317":"---",
       "lycPic_SAMN09924608":"---",
       "root":"GCG",
       "uroCin_SAMN04495241":"---"
      },
     "830":{
       "canLup_SAMN02921310":"NGA",
       "root":"GGA"
      },
     "831":{
       "root":"AAT"
      },
     "832":{
       "root":"AAA"
      },
     "833":{
       "root":"GAG"
      },
     "834":{
       "canLup_SAMN02921310":"NTT",
       "root":"TTT"
      },
     "835":{
       "canLup_SAMN02921310":"GAN",
       "root":"GAT"
      },
     "836":{
       "canLup_SAMN02921310":"GNN",
       "canRuf_SAMN02921317":"GAN",
       "root":"GAC"
      },
     "837":{
       "canLup_SAMN02921310":"---",
       "root":"CAG"
      },
     "838":{
       "canLup_SAMN02921310":"---",
       "root":"GCA"
      },
     "839":{
       "Node4":"GAA",
       "canLup_SAMN02921310":"GNN",
       "root":"GGA"
      },
     "84":{
       "Node18":"---",
       "canRuf_SAMN02921317":"---",
       "chrBra_SAMN27257233":"GAG",
       "lycPic_SAMN09924608":"---",
       "root":"GAC",
       "speVen_SAMN27257238":"GAN",
       "uroCin_SAMN04495241":"---"
      },
     "840":{
       "canLup_SAMN02921310":"---",
       "canRuf_SAMN02921317":"GCN",
       "root":"GCA"
      },
     "841":{
       "canLup_SAMN02921310":"---",
       "root":"GCA"
      },
     "842":{
       "canLup_SAMN02921310":"---",
       "canRuf_SAMN02921317":"NAG",
       "root":"CAG"
      },
     "843":{
       "canLup_SAMN02921310":"---",
       "root":"GAT"
      },
     "844":{
       "canLup_SAMN02921310":"---",
       "canRuf_SAMN02921317":"GAN",
       "root":"GAC"
      },
     "845":{
       "canBai_SAMN02921314":"AAN",
       "canLup_SAMN02921310":"---",
       "canRuf_SAMN02921317":"NAN",
       "root":"AAC"
      },
     "846":{
       "canBai_SAMN02921314":"NTG",
       "canLup_SAMN02921310":"---",
       "canRuf_SAMN02921317":"NNG",
       "root":"GTG"
      },
     "847":{
       "canLup_SAMN02921310":"NNT",
       "canRuf_SAMN02921317":"ANT",
       "root":"ACT"
      },
     "848":{
       "canLup_SAMN02921310":"---",
       "canRuf_SAMN02921317":"ANG",
       "root":"ATG"
      },
     "849":{
       "canLup_SAMN02921310":"---",
       "canRuf_SAMN02921317":"ANT",
       "root":"ACT"
      },
     "85":{
       "Node18":"---",
       "canRuf_SAMN02921317":"---",
       "lycPic_SAMN09924608":"---",
       "root":"GAG",
       "speVen_SAMN27257238":"---"
      },
     "850":{
       "canLup_SAMN02921310":"---",
       "canRuf_SAMN02921317":"NCT",
       "root":"CCT"
      },
     "851":{
       "canLup_SAMN02921310":"---",
       "root":"TTC"
      },
     "852":{
       "canLup_SAMN02921310":"NNA",
       "canRuf_SAMN02921317":"---",
       "root":"CAA"
      },
     "853":{
       "canLup_SAMN02921310":"GNT",
       "canRuf_SAMN02921317":"---",
       "root":"GTT"
      },
     "854":{
       "root":"GAA"
      },
     "855":{
       "root":"GAT"
      },
     "856":{
       "root":"GAA"
      },
     "857":{
       "root":"AAA"
      },
     "858":{
       "canLup_SAMN02921310":"ANT",
       "root":"AGT"
      },
     "859":{
       "root":"AAA"
      },
     "86":{
       "Node18":"---",
       "canRuf_SAMN02921317":"---",
       "lycPic_SAMN09924608":"---",
       "root":"GAG",
       "speVen_SAMN27257238":"---",
       "uroCin_SAMN04495241":"GNN"
      },
     "860":{
       "root":"GAA"
      },
     "861":{
       "root":"GCA"
      },
     "862":{
       "lycPic_SAMN09924608":"CGT",
       "root":"TGT"
      },
     "863":{
       "root":"AAA"
      },
     "864":{
       "root":"ACT"
      },
     "865":{
       "root":"TCT"
      },
     "866":{
       "root":"CTC"
      },
     "867":{
       "root":"AGG"
      },
     "868":{
       "root":"GAT"
      },
     "869":{
       "canLup_SAMN02921310":"NTA",
       "root":"GTA",
       "vulVul_marble_Fox4":"GGA"
      },
     "87":{
       "Node18":"---",
       "canRuf_SAMN02921317":"---",
       "cuoAlp_SAMN10180424":"GNG",
       "lycPic_SAMN09924608":"---",
       "root":"GCG",
       "speVen_SAMN27257238":"NNG",
       "uroCin_SAMN04495241":"---"
      },
     "870":{
       "root":"AAA"
      },
     "871":{
       "root":"GCA"
      },
     "872":{
       "canBai_SAMN02921314":"ACN",
       "canLup_SAMN02921310":"ACN",
       "canRuf_SAMN02921317":"ACN",
       "root":"ACC"
      },
     "873":{
       "Node4":"GGA",
       "canBai_SAMN02921314":"NGA",
       "lycPic_SAMN09924608":"AGA",
       "root":"CGA"
      },
     "874":{
       "root":"GCA"
      },
     "875":{
       "root":"TCA"
      },
     "876":{
       "root":"AAA"
      },
     "877":{
       "root":"TCC"
      },
     "878":{
       "canLup_SAMN02921310":"ANT",
       "root":"ACT"
      },
     "879":{
       "root":"CAG"
      },
     "88":{
       "Node18":"---",
       "canRuf_SAMN02921317":"---",
       "lycPic_SAMN09924608":"---",
       "root":"GAG",
       "uroCin_SAMN04495241":"NNG"
      },
     "880":{
       "root":"CAA"
      },
     "881":{
       "root":"AAG"
      },
     "882":{
       "canLup_SAMN02921310":"ANT",
       "root":"ACT"
      },
     "883":{
       "cuoAlp_SAMN10180424":"AAN",
       "root":"AAC",
       "vulVul_marble_Fox4":"GAC"
      },
     "884":{
       "root":"AGA"
      },
     "885":{
       "canBai_SAMN02921314":"GGN",
       "canLup_SAMN02921310":"GGN",
       "canRuf_SAMN02921317":"GNN",
       "cuoAlp_SAMN10180424":"GGN",
       "root":"GGT"
      },
     "886":{
       "canBai_SAMN02921314":"---",
       "canLup_SAMN02921310":"NAN",
       "canRuf_SAMN02921317":"NAT",
       "cuoAlp_SAMN10180424":"---",
       "root":"GAT"
      },
     "887":{
       "Node18":"---",
       "canRuf_SAMN02921317":"---",
       "cuoAlp_SAMN10180424":"---",
       "root":"CCT"
      },
     "888":{
       "DireGB":"---",
       "Node18":"---",
       "canRuf_SAMN02921317":"NAA",
       "cuoAlp_SAMN10180424":"---",
       "root":"GAA"
      },
     "889":{
       "DireGB":"---",
       "Node18":"---",
       "canRuf_SAMN02921317":"NTT",
       "cuoAlp_SAMN10180424":"---",
       "root":"ATT"
      },
     "89":{
       "Node18":"---",
       "canRuf_SAMN02921317":"---",
       "lycPic_SAMN09924608":"---",
       "root":"GAG"
      },
     "890":{
       "DireGB":"---",
       "Node18":"---",
       "canRuf_SAMN02921317":"CNN",
       "cuoAlp_SAMN10180424":"---",
       "root":"CCA"
      },
     "891":{
       "DireGB":"---",
       "Node18":"---",
       "canRuf_SAMN02921317":"GAN",
       "cuoAlp_SAMN10180424":"---",
       "root":"GAG"
      },
     "892":{
       "DireGB":"---",
       "Node18":"---",
       "canRuf_SAMN02921317":"NNA",
       "cuoAlp_SAMN10180424":"---",
       "root":"CCA"
      },
     "893":{
       "DireGB":"---",
       "Node18":"---",
       "cuoAlp_SAMN10180424":"---",
       "root":"GAA"
      },
     "894":{
       "DireGB":"---",
       "Node18":"---",
       "canRuf_SAMN02921317":"TCN",
       "cuoAlp_SAMN10180424":"---",
       "root":"TCA"
      },
     "895":{
       "DireGB":"---",
       "Node18":"---",
       "canRuf_SAMN02921317":"GAN",
       "cuoAlp_SAMN10180424":"---",
       "root":"GAA"
      },
     "896":{
       "DireGB":"---",
       "Node18":"---",
       "canRuf_SAMN02921317":"ANG",
       "cuoAlp_SAMN10180424":"---",
       "root":"ATG"
      },
     "897":{
       "DireGB":"NNG",
       "Node18":"---",
       "canRuf_SAMN02921317":"AAN",
       "cuoAlp_SAMN10180424":"---",
       "root":"AAG"
      },
     "898":{
       "DireGB":"NNG",
       "Node18":"---",
       "cuoAlp_SAMN10180424":"---",
       "root":"ATG"
      },
     "899":{
       "Node18":"---",
       "canRuf_SAMN02921317":"NGN",
       "cuoAlp_SAMN10180424":"---",
       "root":"AGA"
      },
     "9":{
       "Node18":"---",
       "canRuf_SAMN02921317":"---",
       "cuoAlp_SAMN10180424":"---",
       "root":"GTG",
       "uroCin_SAMN04495241":"---"
      },
     "90":{
       "Node18":"---",
       "canRuf_SAMN02921317":"---",
       "lycPic_SAMN09924608":"---",
       "root":"GAG",
       "uroCin_SAMN04495241":"GNN"
      },
     "900":{
       "Node18":"---",
       "canRuf_SAMN02921317":"TTN",
       "cuoAlp_SAMN10180424":"---",
       "root":"TTG"
      },
     "901":{
       "Node18":"---",
       "canRuf_SAMN02921317":"NNA",
       "cuoAlp_SAMN10180424":"---",
       "root":"CCA"
      },
     "902":{
       "Node18":"---",
       "canRuf_SAMN02921317":"ANN",
       "cuoAlp_SAMN10180424":"---",
       "root":"AGA"
      },
     "903":{
       "canBai_SAMN02921314":"NNA",
       "canLup_SAMN02921310":"---",
       "canRuf_SAMN02921317":"NNA",
       "cuoAlp_SAMN10180424":"---",
       "root":"CGA"
      },
     "904":{
       "canLup_SAMN02921310":"---",
       "cuoAlp_SAMN10180424":"---",
       "root":"GCC"
      },
     "905":{
       "canLup_SAMN02921310":"ANA",
       "cuoAlp_SAMN10180424":"---",
       "root":"AAA"
      },
     "906":{
       "canBai_SAMN02921314":"ANA",
       "canLup_SAMN02921310":"ANA",
       "cuoAlp_SAMN10180424":"---",
       "root":"ACA"
      },
     "907":{
       "canLup_SAMN02921310":"NCA",
       "cuoAlp_SAMN10180424":"---",
       "root":"GCA"
      },
     "908":{
       "cuoAlp_SAMN10180424":"---",
       "root":"GCA"
      },
     "909":{
       "canLup_SAMN02921310":"---",
       "cuoAlp_SAMN10180424":"---",
       "root":"CTA"
      },
     "91":{
       "Node18":"---",
       "canRuf_SAMN02921317":"---",
       "lycPic_SAMN09924608":"---",
       "root":"GAG",
       "uroCin_SAMN04495241":"---"
      },
     "910":{
       "canLup_SAMN02921310":"---",
       "cuoAlp_SAMN10180424":"---",
       "root":"GAA"
      },
     "911":{
       "canLup_SAMN02921310":"NAA",
       "cuoAlp_SAMN10180424":"---",
       "root":"AAA"
      },
     "912":{
       "canLup_SAMN02921310":"ANT",
       "cuoAlp_SAMN10180424":"---",
       "root":"AGT"
      },
     "913":{
       "cuoAlp_SAMN10180424":"---",
       "root":"AAA"
      },
     "914":{
       "canLup_SAMN02921310":"NTG",
       "cuoAlp_SAMN10180424":"---",
       "root":"CTG"
      },
     "915":{
       "canLup_SAMN02921310":"ANN",
       "canRuf_SAMN02921317":"AAN",
       "cuoAlp_SAMN10180424":"---",
       "root":"AAC"
      },
     "916":{
       "cuoAlp_SAMN10180424":"---",
       "root":"CTT"
      },
     "917":{
       "canLup_SAMN02921310":"GAN",
       "cuoAlp_SAMN10180424":"---",
       "root":"GAA",
       "vulVul_marble_Fox4":"GAG"
      },
     "918":{
       "canLup_SAMN02921310":"CAN",
       "cuoAlp_SAMN10180424":"---",
       "root":"CAG"
      },
     "919":{
       "cuoAlp_SAMN10180424":"---",
       "root":"TTT"
      },
     "92":{
       "Node18":"---",
       "canRuf_SAMN02921317":"---",
       "lycPic_SAMN09924608":"---",
       "root":"GAC",
       "uroCin_SAMN04495241":"---",
       "vulVul_marble_Fox4":"GAG"
      },
     "920":{
       "cuoAlp_SAMN10180424":"---",
       "root":"CTC"
      },
     "921":{
       "chrBra_SAMN27257233":"GAT",
       "root":"AAT"
      },
     "922":{
       "root":"GAA"
      },
     "923":{
       "root":"GAA"
      },
     "924":{
       "root":"ATA"
      },
     "925":{
       "canRuf_SAMN02921317":"ANT",
       "root":"AGT"
      },
     "926":{
       "root":"---"
      },
     "93":{
       "Node18":"---",
       "canRuf_SAMN02921317":"---",
       "lycPic_SAMN09924608":"---",
       "root":"GAC",
       "uroCin_SAMN04495241":"---"
      },
     "94":{
       "Node18":"---",
       "canRuf_SAMN02921317":"---",
       "lycPic_SAMN09924608":"---",
       "root":"GGG",
       "uroCin_SAMN04495241":"---"
      },
     "95":{
       "Node18":"---",
       "canRuf_SAMN02921317":"---",
       "lycPic_SAMN09924608":"---",
       "root":"GGC"
      },
     "96":{
       "Node18":"---",
       "canRuf_SAMN02921317":"---",
       "lycPic_SAMN09924608":"---",
       "root":"ATC"
      },
     "97":{
       "Node18":"---",
       "canRuf_SAMN02921317":"---",
       "lycPic_SAMN09924608":"---",
       "root":"TTG"
      },
     "98":{
       "Node18":"---",
       "canRuf_SAMN02921317":"---",
       "lycPic_SAMN09924608":"---",
       "root":"AAT",
       "uroCin_SAMN04495241":"AAC"
      },
     "99":{
       "Node18":"---",
       "canRuf_SAMN02921317":"---",
       "lycPic_SAMN09924608":"---",
       "root":"TAC"
      }
    }
  },
 "test results":{
   "LRT":16.43943127242892,
   "p-value":0.0001346458154102281
  },
 "tested":{
   "0":{
     "DireGB":"test",
     "Node18":"background",
     "Node4":"background",
     "Node8":"background",
     "canBai_SAMN02921314":"background",
     "canLup_SAMN02921310":"background",
     "canRuf_SAMN02921317":"background",
     "chrBra_SAMN27257233":"background",
     "cuoAlp_SAMN10180424":"background",
     "lupMes_SAMEA5411047":"background",
     "lycPic_SAMN09924608":"background",
     "speVen_SAMN27257238":"background",
     "uroCin_SAMN04495241":"background",
     "vulVul_marble_Fox4":"background"
    }
  },
 "timers":{
   "Constrained BUSTED model fitting":{
     "order":3,
     "timer":81
    },
   "Overall":{
     "order":0,
     "timer":501
    },
   "Preliminary model fitting":{
     "order":1,
     "timer":33
    },
   "Unconstrained BUSTED model fitting":{
     "order":2,
     "timer":383
    }
  }
}
```
