## Supplementary material for "On the ancestry and evolution of the extinct dire wolf": HyPhy results: FormBio007144.t1.cds.aln.fa.FITTER.local.json

```
{
 "analysis":{
   "authors":"Sergei L Kosakovsky Pond",
   "contact":"spond@temple.edu",
   "info":"Fit an MG94xREV model with several selectable options frequency estimator and \nreport the fit results including dN/dS ratios, and synonymous and non-synonymous branch lengths. v0.2 adds LRT test for dN/dS != 1. \nv0.3 adds LRT test support for dN/dS != 1 for local models. v0.4 adds the lineage option",
   "requirements":"in-frame codon alignment and a phylogenetic tree",
   "version":"0.4"
  },
 "branch attributes":{
   "0":{
     "DireGB":{
       "Confidence Intervals":{
         "LB":0,
         "MLE":3191.126519670395,
         "UB":10000
        },
       "Nucleotide GTR":0.0007541603985014032,
       "Standard MG94":0.000762724990241814,
       "dN":0.0009947779859605763,
       "dS":4.286856900422016e-10,
       "nonsynonymous":0.000762724990241814,
       "original name":"DireGB",
       "synonymous":1e-10
      },
     "Node18":{
       "Confidence Intervals":{
         "LB":0.1353329956296479,
         "MLE":0.81402372333847,
         "UB":2.515996728661054
        },
       "Nucleotide GTR":0.001404369413394983,
       "Standard MG94":0.001403916195598169,
       "dN":0.001226419270908435,
       "dS":0.001987323187318314,
       "nonsynonymous":0.0009403310483723149,
       "synonymous":0.0004635851472258553
      },
     "Node4":{
       "Confidence Intervals":{
         "LB":0.9083776879250742,
         "MLE":1.957640805306075,
         "UB":3.587746590736407
        },
       "Nucleotide GTR":0.003845664159143995,
       "Standard MG94":0.003940304553282681,
       "dN":0.004264824022211962,
       "dS":0.002873655497511182,
       "nonsynonymous":0.003269963656849145,
       "synonymous":0.0006703408964335355
      },
     "Node8":{
       "Confidence Intervals":{
         "LB":0,
         "MLE":0,
         "UB":0.8028375900256178
        },
       "Nucleotide GTR":0.0003601491985269822,
       "Standard MG94":0.0003500168134383543,
       "dN":1.304242025222213e-10,
       "dS":0.001500471991951934,
       "nonsynonymous":1e-10,
       "synonymous":0.0003500168134383543
      },
     "canBai_SAMN02921314":{
       "Confidence Intervals":{
         "LB":0,
         "MLE":0,
         "UB":10000
        },
       "Nucleotide GTR":1e-06,
       "Standard MG94":0,
       "dN":1.304242025222213e-10,
       "dS":4.286856900422016e-10,
       "nonsynonymous":1e-10,
       "original name":"canBai_SAMN02921314",
       "synonymous":1e-10
      },
     "canLup_SAMN02921310":{
       "Confidence Intervals":{
         "LB":0,
         "MLE":0,
         "UB":10000
        },
       "Nucleotide GTR":1e-06,
       "Standard MG94":0,
       "dN":1.304242025222213e-10,
       "dS":4.286856900422016e-10,
       "nonsynonymous":1e-10,
       "original name":"canLup_SAMN02921310",
       "synonymous":1e-10
      },
     "canRuf_SAMN02921317":{
       "Confidence Intervals":{
         "LB":0,
         "MLE":0,
         "UB":0.7717272726543217
        },
       "Nucleotide GTR":0.0005667524493822148,
       "Standard MG94":0.0005700275276205215,
       "dN":1.304242025222213e-10,
       "dS":0.002443626440210534,
       "nonsynonymous":1e-10,
       "original name":"canRuf_SAMN02921317",
       "synonymous":0.0005700275276205215
      },
     "chrBra_SAMN27257233":{
       "Confidence Intervals":{
         "LB":0.1390455964265908,
         "MLE":0.8364958597524776,
         "UB":2.58431927323046
        },
       "Nucleotide GTR":0.001105855327997007,
       "Standard MG94":0.001104921869239102,
       "dN":0.0009738658452961778,
       "dS":0.001535684265877778,
       "nonsynonymous":0.0007466910484886831,
       "original name":"chrBra_SAMN27257233",
       "synonymous":0.0003582308207504194
      },
     "cuoAlp_SAMN10180424":{
       "Confidence Intervals":{
         "LB":0.02695949547468531,
         "MLE":0.1621772700460446,
         "UB":0.50114897748642
        },
       "Nucleotide GTR":0.003028375879755152,
       "Standard MG94":0.003018105860001977,
       "dN":0.001132907343773016,
       "dS":0.009214483611734475,
       "nonsynonymous":0.0008686327551667372,
       "original name":"cuoAlp_SAMN10180424",
       "synonymous":0.002149473104835238
      },
     "lupMes_SAMEA5411047":{
       "Confidence Intervals":{
         "LB":0.005934439240480657,
         "MLE":0.1039641673004194,
         "UB":0.458061731328018
        },
       "Nucleotide GTR":0.001800718836692954,
       "Standard MG94":0.001767731698391782,
       "dN":0.0004743801452587622,
       "dS":0.006018793175478588,
       "nonsynonymous":0.00036372094755798,
       "original name":"lupMes_SAMEA5411047",
       "synonymous":0.001404010750833804
      },
     "lycPic_SAMN09924608":{
       "Confidence Intervals":{
         "LB":0.5128100898083218,
         "MLE":1.65202194621753,
         "UB":3.842399473407335
        },
       "Nucleotide GTR":0.001973480957633388,
       "Standard MG94":0.001977351080640119,
       "dN":0.00207490151070933,
       "dS":0.001656716776427998,
       "nonsynonymous":0.001590886868068688,
       "original name":"lycPic_SAMN09924608",
       "synonymous":0.0003864642125714306
      },
     "speVen_SAMN27257238":{
       "Confidence Intervals":{
         "LB":0,
         "MLE":0,
         "UB":0.8016732536240496
        },
       "Nucleotide GTR":0.0003610926200264995,
       "Standard MG94":0.0003512045750585732,
       "dN":1.304242025222213e-10,
       "dS":0.001505563756049626,
       "nonsynonymous":1e-10,
       "original name":"speVen_SAMN27257238",
       "synonymous":0.0003512045750585732
      },
     "uroCin_SAMN04495241":{
       "Confidence Intervals":{
         "LB":0.07609801966291148,
         "MLE":0.2134679768334378,
         "UB":0.4588618685211152
        },
       "Nucleotide GTR":0.005930623437488387,
       "Standard MG94":0.005908013823869324,
       "dN":0.002675533099718769,
       "dS":0.01653271539752479,
       "nonsynonymous":0.002051408441054427,
       "original name":"uroCin_SAMN04495241",
       "synonymous":0.00385660538281491
      },
     "vulVul_marble_Fox4":{
       "Confidence Intervals":{
         "LB":0.1684703896274184,
         "MLE":0.3445959349169185,
         "UB":0.6110562143392904
        },
       "Nucleotide GTR":0.008137483810320569,
       "Standard MG94":0.007979101661397132,
       "dN":0.004807675490108376,
       "dS":0.01840312565667653,
       "nonsynonymous":0.003686183543494742,
       "original name":"vulVul_marble_Fox4",
       "synonymous":0.004292918117902385
      }
    },
   "attributes":{
     "Confidence Intervals":{
       "attribute type":"branch attributes",
       "display order":4
      },
     "Nucleotide GTR":{
       "attribute type":"branch length",
       "display order":0
      },
     "Standard MG94":{
       "attribute type":"branch length",
       "display order":1
      },
     "dN":{
       "attribute type":"branch length",
       "display order":2
      },
     "dS":{
       "attribute type":"branch length",
       "display order":2
      },
     "nonsynonymous":{
       "attribute type":"branch length",
       "display order":3
      },
     "original name":{
       "attribute type":"node label",
       "display order":-1
      },
     "synonymous":{
       "attribute type":"branch length",
       "display order":2
      }
    }
  },
 "data partitions":{
   "0":{
     "coverage":      [
[0, 1, 2, 3, 4, 5, 6, 7, 8, 9, 10, 11, 12, 13, 14, 15, 16, 17, 18, 19, 20, 21, 22, 23, 24, 25, 26, 27, 28, 29, 30, 31, 32, 33, 34, 35, 36, 37, 38, 39, 40, 41, 42, 43, 44, 45, 46, 47, 48, 49, 50, 51, 52, 53, 54, 55, 56, 57, 58, 59, 60, 61, 62, 63, 64, 65, 66, 67, 68, 69, 70, 71, 72, 73, 74, 75, 76, 77, 78, 79, 80, 81, 82, 83, 84, 85, 86, 87, 88, 89, 90, 91, 92, 93, 94, 95, 96, 97, 98, 99, 100, 101, 102, 103, 104, 105, 106, 107, 108, 109, 110, 111, 112, 113, 114, 115, 116, 117, 118, 119, 120, 121, 122, 123, 124, 125, 126, 127, 128, 129, 130, 131, 132, 133, 134, 135, 136, 137, 138, 139, 140, 141, 142, 143, 144, 145, 146, 147, 148, 149, 150, 151, 152, 153, 154, 155, 156, 157, 158, 159, 160, 161, 162, 163, 164, 165, 166, 167, 168, 169, 170, 171, 172, 173, 174, 175, 176, 177, 178, 179, 180, 181, 182, 183, 184, 185, 186, 187, 188, 189, 190, 191, 192, 193, 194, 195, 196, 197, 198, 199, 200, 201, 202, 203, 204, 205, 206, 207, 208, 209, 210, 211, 212, 213, 214, 215, 216, 217, 218, 219, 220, 221, 222, 223, 224, 225, 226, 227, 228, 229, 230, 231, 232, 233, 234, 235, 236, 237, 238, 239, 240, 241, 242, 243, 244, 245, 246, 247, 248, 249, 250, 251, 252, 253, 254, 255, 256, 257, 258, 259, 260, 261, 262, 263, 264, 265, 266, 267, 268, 269, 270, 271, 272, 273, 274, 275, 276, 277, 278, 279, 280, 281, 282, 283, 284, 285, 286, 287, 288, 289, 290, 291, 292, 293, 294, 295, 296, 297, 298, 299, 300, 301, 302, 303, 304, 305, 306, 307, 308, 309, 310, 311, 312, 313, 314, 315, 316, 317, 318, 319, 320, 321, 322, 323, 324, 325, 326, 327, 328, 329, 330, 331, 332, 333, 334, 335, 336, 337, 338, 339, 340, 341, 342, 343, 344, 345, 346, 347, 348, 349, 350, 351, 352, 353, 354, 355, 356, 357, 358, 359, 360, 361, 362, 363, 364, 365, 366, 367, 368, 369, 370, 371, 372, 373, 374, 375, 376, 377, 378, 379, 380, 381, 382, 383, 384, 385, 386, 387, 388, 389, 390, 391, 392, 393, 394, 395, 396, 397, 398, 399, 400, 401, 402, 403, 404, 405, 406, 407, 408, 409, 410, 411, 412, 413, 414, 415, 416, 417, 418, 419, 420, 421, 422, 423, 424, 425, 426, 427, 428, 429, 430, 431, 432, 433, 434, 435, 436, 437, 438, 439, 440, 441, 442, 443, 444, 445, 446, 447, 448, 449, 450, 451, 452, 453, 454, 455, 456, 457, 458, 459, 460, 461, 462, 463, 464, 465, 466, 467, 468, 469, 470, 471, 472, 473, 474, 475, 476, 477, 478, 479, 480, 481, 482, 483, 484, 485, 486, 487, 488, 489, 490, 491, 492, 493, 494, 495, 496, 497, 498, 499, 500, 501, 502, 503, 504, 505, 506, 507, 508, 509, 510, 511, 512, 513, 514, 515, 516, 517, 518, 519, 520, 521, 522, 523, 524, 525, 526, 527, 528, 529, 530, 531, 532, 533, 534, 535, 536, 537, 538, 539, 540, 541, 542, 543, 544, 545, 546, 547, 548, 549, 550, 551, 552, 553, 554, 555, 556, 557, 558, 559, 560, 561, 562, 563, 564, 565, 566, 567, 568, 569, 570, 571, 572, 573, 574, 575, 576, 577, 578, 579, 580, 581, 582, 583, 584, 585, 586, 587, 588, 589, 590, 591, 592, 593, 594, 595, 596, 597, 598, 599, 600, 601, 602, 603, 604, 605, 606, 607, 608, 609, 610, 611, 612, 613, 614, 615, 616, 617, 618, 619, 620, 621, 622, 623, 624, 625, 626, 627, 628, 629, 630, 631, 632, 633, 634, 635, 636, 637, 638, 639, 640, 641, 642, 643, 644, 645, 646, 647, 648, 649, 650, 651, 652, 653, 654, 655, 656, 657, 658, 659, 660, 661, 662, 663, 664, 665, 666, 667, 668, 669, 670, 671, 672, 673, 674, 675, 676, 677, 678, 679, 680, 681, 682, 683, 684, 685, 686, 687, 688, 689, 690, 691, 692, 693, 694, 695, 696, 697, 698, 699, 700, 701, 702, 703, 704, 705, 706, 707, 708, 709, 710, 711, 712, 713, 714, 715, 716, 717, 718, 719, 720, 721, 722, 723, 724, 725, 726, 727, 728, 729, 730, 731, 732, 733, 734, 735, 736, 737, 738, 739, 740, 741, 742, 743, 744, 745, 746, 747, 748, 749, 750, 751, 752, 753, 754, 755, 756, 757, 758, 759, 760, 761, 762, 763, 764, 765, 766, 767, 768, 769, 770, 771, 772, 773, 774, 775, 776, 777, 778, 779, 780, 781, 782, 783, 784, 785, 786, 787, 788, 789, 790, 791, 792, 793, 794, 795, 796, 797, 798, 799, 800, 801, 802, 803, 804, 805, 806, 807, 808, 809, 810, 811, 812, 813, 814, 815, 816, 817, 818, 819, 820, 821, 822, 823, 824, 825, 826, 827, 828, 829, 830, 831, 832, 833, 834, 835, 836, 837, 838, 839, 840, 841, 842, 843, 844, 845, 846, 847, 848, 849, 850, 851, 852, 853, 854, 855, 856, 857, 858, 859, 860, 861, 862, 863, 864, 865, 866, 867, 868, 869, 870, 871, 872, 873, 874, 875, 876, 877, 878, 879, 880, 881, 882, 883, 884, 885, 886, 887, 888, 889, 890, 891, 892, 893, 894, 895, 896, 897, 898, 899, 900, 901, 902, 903, 904, 905, 906, 907, 908, 909, 910, 911, 912, 913, 914, 915, 916, 917, 918, 919, 920, 921, 922, 923, 924, 925, 926] 
      ],
     "name":"fitter.filter.default"
    }
  },
 "fits":{
   "Nucleotide GTR":{
     "AIC-c":8770.649174714899,
     "Equilibrium frequencies":      [
[0.3085862057677829],
      [0.1884840747651314],
      [0.2330681855379881],
      [0.2698615339290975] 
      ],
     "Log Likelihood":-4358.299851565806,
     "Rate Distributions":{
       "Substitution rate from nucleotide A to nucleotide C":0.1891822109521626,
       "Substitution rate from nucleotide A to nucleotide G":1,
       "Substitution rate from nucleotide A to nucleotide T":0.1040236995454699,
       "Substitution rate from nucleotide C to nucleotide G":0.2508908468860911,
       "Substitution rate from nucleotide C to nucleotide T":1.00361554578307,
       "Substitution rate from nucleotide G to nucleotide T":0.2072781761295853
      },
     "display order":0,
     "estimated parameters":27
    },
   "Standard MG94":{
     "AIC-c":8539.892254498314,
     "Log Likelihood":-4227.768266307657,
     "Rate Distributions":{
       "Substitution rate from nucleotide A to nucleotide C":0.2266321102675313,
       "Substitution rate from nucleotide A to nucleotide G":1,
       "Substitution rate from nucleotide A to nucleotide T":0.1224927278947517,
       "Substitution rate from nucleotide C to nucleotide G":0.3287242360772471,
       "Substitution rate from nucleotide C to nucleotide T":0.9763422904167105,
       "Substitution rate from nucleotide G to nucleotide T":0.2793638641720063
      },
     "display order":1,
     "estimated parameters":42
    }
  },
 "input":{
   "file name":"/home/morrillk/species-x/dw/analysis/2025-03-10_hyphy-analysis/data/res/FormBio007144/FormBio007144.t1.cds.aln.fa",
   "number of sequences":11,
   "number of sites":927,
   "partition count":1,
   "trees":{
     "0":"(vulVul_marble_Fox4,((DireGB,lupMes_SAMEA5411047,lycPic_SAMN09924608,cuoAlp_SAMN10180424,canRuf_SAMN02921317,(canLup_SAMN02921310,canBai_SAMN02921314)Node18)Node8,chrBra_SAMN27257233,speVen_SAMN27257238)Node4,uroCin_SAMN04495241)"
    }
  },
 "tested":{
   "0":{
     "DireGB":"test",
     "Node18":"test",
     "Node4":"test",
     "Node8":"test",
     "canBai_SAMN02921314":"test",
     "canLup_SAMN02921310":"test",
     "canRuf_SAMN02921317":"test",
     "chrBra_SAMN27257233":"test",
     "cuoAlp_SAMN10180424":"test",
     "lupMes_SAMEA5411047":"test",
     "lycPic_SAMN09924608":"test",
     "speVen_SAMN27257238":"test",
     "uroCin_SAMN04495241":"test",
     "vulVul_marble_Fox4":"test"
    }
  },
 "timers":{
   "Overall":{
     "order":0,
     "timer":14
    },
   "Standard MG94":{
     "order":null,
     "timer":13
    }
  }
}
```
