## Supplementary material for "On the ancestry and evolution of the extinct dire wolf": HyPhy results: FormBio007144.t1.cds.aln.fa.MEME.json

```
{
 "MLE":{
   "content":{
     "0":      [
[0, 0, 1, 0, 0, 0, 1, 0, 0, 0, 0, 1, 0],
      [0, 0, 0.9991362520746339, 0.1, 0.0008637479253661429, -0.0004426063567191107, 0.6666666666666666, 0, 0, -4.469953850107002, -4.470175153285362, 1, 0],
      [0, 0, 0.9991362520746339, 0.1, 0.0008637479253661429, -0.000399787463948087, 0.6666666666666666, 0, 0, -4.208906321475691, -4.209106215207665, 1, 0],
      [0.5658589494068722, 0.02791584672366054, 1, 0.7522287352331525, 0, -0.01053161483384901, 0.6666666666666666, 0, 0, -3.604554741730806, -3.604028056504536, 0.9994734534480193, 0.6504327334979301],
      [0, 0, 0.9991362520746339, 0.1, 0.0008637479253661429, -0.0003438782798932394, 0.6666666666666666, 0, 0, -3.692525731428665, -3.692697670568612, 1, 0],
      [0, 0, 0.0007073049008011699, 122.2718652280491, 0.9992926950991988, 0.9833398251837124, 0.3206675727123099, 0, 0, -7.533270027678895, -7.533316797444957, 1, 0],
      [0, 0, 0.9991362520746339, 0.1, 0.0008637479253661429, -0.0002137247456683866, 0.6666666666666666, 0, 0, -4.279958776154864, -4.280065638527698, 1, 0],
      [0, 0, 0.9991362520746339, 0.1, 0.0008637479253661429, -0.0002137245498641249, 0.6666666666666666, 0, 0, -4.279958776154864, -4.280065638429796, 1, 0],
      [0, 0, 1, 0.5328541063761103, 0, 0, 0.6666666666666666, 0, 0, -4.697553758248659, -4.687068074359157, 0.9895690992465216, 0.7685003037841395],
      [0, 0, 0.9991362520746339, 0.1, 0.0008637479253661429, -0.0003709083993852502, 0.6666666666666666, 0, 0, -3.801797023271398, -3.80198247747109, 1, 0],
      [0, 0, 0.9991362520746339, 0.1, 0.0008637479253661429, -0.0003853638747015609, 0.6666666666666666, 0, 0, -3.692525731428665, -3.692718413366016, 1, 0],
      [0, 0, 0.9991362520746339, 0.1, 0.0008637479253661429, -0.0003809337774081101, 0.6666666666666666, 0, 0, -3.598688131682326, -3.598878598571031, 1, 0],
      [0, 0, 1, 0.4408836942638507, 0, 0, 0.6666666666666666, 0, 0, -4.678771755469517, -4.670378727914736, 0.9916420955687475, 0.6504327334979301],
      [0.5471432726822232, 0.02699253542263309, 1, 0.7276678296287166, 0, -0.009968331824801169, 0.6666666666666666, 0, 0, -4.513297776618818, -4.515093760710684, 1, 0.6296541641433383],
      [0, 0, 0.9991362520746339, 0.1, 0.0008637479253661429, -0.0002853856596374271, 0.6666666666666666, 0, 0, -4.076849884565792, -4.076992577395611, 1, 0],
      [0, 0, 0.9991362520746339, 0.1, 0.0008637479253661429, -0.0002395075512247047, 0.6666666666666666, 0, 0, -4.279958776154864, -4.280078529930476, 1, 0],
      [0, 0, 0.9991362520746339, 0.1, 0.0008637479253661429, -0.0005223918101897596, 0.6666666666666666, 0, 0, -4.208906321475691, -4.209167517380786, 1, 0],
      [0, 0, 1, 0.5328541063761103, 0, 0, 0.6666666666666666, 0, 0, -4.085114811288092, -4.076849884565792, 0.9917691338834039, 0.7685003037841395],
      [0, 0, 0.9991362520746339, 0.1, 0.0008637479253661429, -0.0003327598232445439, 0.6666666666666666, 0, 0, -4.076849884565792, -4.077016264477415, 1, 0],
      [0, 0, 1, 0.5328541063761103, 0, 0, 0.6666666666666666, 0, 0, -4.69881903406606, -4.687068074359157, 0.9883178131734699, 0.7685003037841395],
      [0, 0, 1, 0.3339807914548285, 0, 0, 0.6666666666666666, 0, 0, -4.543804023804808, -4.538322291004838, 0.9945332644807818, 0.969568493409144],
      [0, 0, 0.9991362520746339, 0.1, 0.0008637479253661429, -0.0002853856596374271, 0.6666666666666666, 0, 0, -4.076849884565792, -4.076992577395611, 1, 0],
      [0, 0, 1, 0.5489952688292338, 0, 0, 0.6666666666666666, 0, 0, -4.164914875859306, -4.153998137867711, 0.9891426333485041, 0.9400491821868175],
      [0, 0, 0.9991362520746339, 0.1, 0.0008637479253661429, -0.0002853856596374271, 0.6666666666666666, 0, 0, -4.076849884565792, -4.076992577395611, 1, 0],
      [0, 0, 1, 0.5328541063761103, 0, 0, 0.6666666666666666, 0, 0, -4.22072446254026, -4.208906321475691, 0.9882514188712272, 0.7685003037841395],
      [0, 0, 1, 0.4408836942638507, 0, 0, 0.6666666666666666, 0, 0, -3.700829401968709, -3.692525731428665, 0.9917307097051888, 0.6504327334979301],
      [0, 0, 0.9991362520746339, 0.1, 0.0008637479253661429, -0.0003169168410170897, 0.6666666666666666, 0, 0, -4.279958776154864, -4.280117234575372, 1, 0],
      [0, 0, 0.9991362520746339, 0.1, 0.0008637479253661429, -0.000490786877580085, 0.6666666666666666, 0, 0, -3.801797023271398, -3.802042416710188, 1, 0],
      [1.250729320059885, 0, 1, 0.3986761438071433, 0, 0, 0.6666666666666666, 0, 0, -3.902411686004635, -3.895634623017736, 0.9932458495150726, 1.301235659993812],
      [0, 0, 0.9991362520746339, 0.1, 0.0008637479253661429, -0.0005190041686464753, 0.6666666666666666, 0, 0, -4.208906321475691, -4.209165823560014, 1, 0],
      [0, 0, 0.9991362520746339, 0.1, 0.0008637479253661429, -0.0002358861269140533, 0.6666666666666666, 0, 0, -4.279958776154864, -4.280076719218321, 1, 0],
      [0, 0, 1, 0.2894945694697852, 0, 0, 0.6666666666666666, 0, 0, -5.028722301603838, -5.025263856292385, 0.9965475282219899, 0.6680266384876243],
      [0, 0, 0.9991362520746339, 0.1, 0.0008637479253661429, -0.0004904880939715639, 0.6666666666666666, 0, 0, -5.409588009429513, -5.409833253476498, 1, 0],
      [0, 0, 1, 0.5328541063761103, 0, 0, 0.6666666666666666, 0, 0, -4.775132470747042, -4.764216327661075, 0.9891432217951985, 0.7685003037841395],
      [0, 0, 1, 0.5328541063761103, 0, 0, 0.6666666666666666, 0, 0, -4.314151833616016, -4.306929022497661, 0.9928032106935936, 0.7685003037841395],
      [0, 0, 0.9991362520746339, 0.1, 0.0008637479253661429, -0.0005162369398590272, 0.6666666666666666, 0, 0, -5.409588009429513, -5.409846127899442, 1, 0],
      [0, 0, 1, 0.3229468887231808, 0, 0, 0.6666666666666666, 0, 0, -4.213344815706722, -4.208906321475691, 0.9955713413271881, 0.4560207428894453],
      [0, 0, 0.9991362520746339, 0.1, 0.0008637479253661429, -0.000401965243793434, 0.6666666666666666, 0, 0, -3.801797023271398, -3.801998005893295, 1, 0],
      [0.02061267051035726, 0.01117581223028838, 0.7008834067616457, 439.788889597831, 0.2991165932383543, 1.012096127706467, 0.3153739364203279, 1, 0, -9.193076179342068, -9.014500059435584, 0.8364603831593602, 0],
      [2402.431166985425, 0, 0.75, 0.9994453144918496, 0.25, 0, 0.6666666666666666, 0, 0, -6.698595717486219, -6.702752307650506, 1, 2402.431166985425],
      [0, 0, 0.9991362520746339, 0.1, 0.0008637479253661429, -0.0004684286026845896, 0.6666666666666666, 0, 0, -3.692525731428665, -3.692759945730008, 1, 0],
      [0, 0, 1, 0.4408836942638507, 0, 0, 0.6666666666666666, 0, 0, -4.680581901249536, -4.670378727914736, 0.9898487024552487, 0.6504327334979301],
      [0, 0, 0.000721687486422321, 60.52732453880638, 0.9992783125135777, 0.9016638793981606, 0.3363033514504354, 0, 0, -9.425268570457256, -9.425275691828809, 1, 0],
      [0, 0, 0.9991362520746339, 0.1, 0.0008637479253661429, -0.0004836556033662731, 0.6666666666666666, 0, 0, -4.510037914086731, -4.510279741888414, 1, 0],
      [0, 0, 1, 0.3339807914548285, 0, 0, 0.6666666666666666, 0, 0, -4.544986954368381, -4.538322291004838, 0.9933574962488715, 0.969568493409144],
      [0, 0, 0.9991362520746339, 0.1, 0.0008637479253661429, -0.0004630436842525398, 0.6666666666666666, 0, 0, -3.598688131682326, -3.598919653524453, 1, 0],
      [0, 0, 1, 0.4408836942638507, 0, 0, 0.6666666666666666, 0, 0, -3.607401020324873, -3.598688131682326, 0.9913249585719647, 0.6504327334979301],
      [0, 0, 1, 0.514554458339148, 0, 0, 0.6666666666666666, 0, 0, -4.52163488924788, -4.510037914086731, 0.9884700105607224, 0.9400491821868175],
      [0, 0, 0.9991362520746339, 0.1, 0.0008637479253661429, -0.0005445868575488788, 0.6666666666666666, 0, 0, -4.00256337656636, -4.002835669995134, 1, 0],
      [0, 0, 1, 0.5328541063761103, 0, 0, 0.6666666666666666, 0, 0, -5.426323804715453, -5.409588009429513, 0.9834034701468924, 0.7685003037841395],
      [0, 0, 0.9991362520746339, 0.1, 0.0008637479253661429, -0.0006845560039838716, 0.6666666666666666, 0, 0, -5.409588009429513, -5.409930287431505, 1, 0],
      [101.6568639593055, 0, 0.8098056485630598, 0.2474810882017716, 0.1901943514369402, 0, 0.6666666666666666, 0, 0, -8.549427979885074, -8.550285699038623, 1, 99.99026733507885],
      [0, 0, 0.9991362520746339, 0.1, 0.0008637479253661429, -0.0006304351328179081, 0.6666666666666666, 0, 0, -4.948115602990468, -4.948430820556877, 1, 0],
      [0, 0, 0.0007064890110442829, 83.27289409258019, 0.9992935109889557, 0.7959703051193223, 0.357970009297816, 0, 0, -7.611827632065513, -7.611885736986091, 1, 0],
      [0, 0, 1, 0.4408836942638507, 0, 0, 0.6666666666666666, 0, 0, -4.682878877842013, -4.670378727914736, 0.9875776524283965, 0.6504327334979301],
      [1.250729320059885, 0, 1, 0.3986761438071433, 0, 0, 0.6666666666666666, 0, 0, -3.903261887482013, -3.895634623017736, 0.9924017493048394, 1.301235659993812],
      [0, 0, 0.9991362520746339, 0.1, 0.0008637479253661429, -0.000463537568063721, 0.6666666666666666, 0, 0, -3.801797023271398, -3.80202879205543, 1, 0],
      [0, 0, 0.9991362520746339, 0.1, 0.0008637479253661429, -0.0004384238288155373, 0.6666666666666666, 0, 0, -3.801797023271398, -3.802016235185806, 1, 0],
      [1074.79722778395, 0, 0.7525294863486927, 1.241371761504672, 0.2474705136513073, 0, 0.6666666666666666, 0, 0, -5.970782190902663, -5.971186054189252, 1, 996.6288314753701],
      [0, 0, 1, 0.5489952688292338, 0, 0, 0.6666666666666666, 0, 0, -3.700951061367924, -3.692525731428665, 0.9916100636818667, 0.9400491821868175],
      [0, 0, 0.9991362520746339, 0.1, 0.0008637479253661429, -0.0005023005273425696, 0.6666666666666666, 0, 0, -4.948115602990468, -4.948366753254139, 1, 0],
      [0.5658589494068722, 0.02791584672366054, 1, 0.7522287352331525, 0, -0.01053161483384901, 0.6666666666666666, 0, 0, -3.604554741730806, -3.604028056504536, 0.9994734534480193, 0.6504327334979301],
      [0, 0, 1, 0.5328541063761103, 0, 0, 0.6666666666666666, 0, 0, -5.164006153464802, -5.148540480798202, 0.9846533066931429, 0.7685003037841395],
      [0, 0, 1, 0.4408836942638507, 0, 0, 0.6666666666666666, 0, 0, -4.681975285182225, -4.670378727914736, 0.9884704236361593, 0.6504327334979301],
      [0, 0, 0.9991362520746339, 0.1, 0.0008637479253661429, -0.0003925533452768803, 0.6666666666666666, 0, 0, -4.263269429710443, -4.263465706383081, 1, 0],
      [0, 0, 0.9991362520746339, 0.1, 0.0008637479253661429, -0.0004855061176289865, 0.6666666666666666, 0, 0, -3.598688131682326, -3.598930884741141, 1, 0],
      [0, 0, 1, 0.4703122127596238, 0, 0, 0.6666666666666666, 0, 0, -4.569419575209374, -4.563791449853341, 0.9943876828703881, 0.6296541641433383],
      [0, 0, 0.9991362520746339, 0.1, 0.0008637479253661429, -0.0003925513747091713, 0.6666666666666666, 0, 0, -4.263269429710443, -4.263465705397797, 1, 0],
      [0, 0, 0.9991362520746339, 0.1, 0.0008637479253661429, -0.0002534826222628794, 0.6666666666666666, 0, 0, -4.279958776154864, -4.280085517465995, 1, 0],
      [0, 0, 1, 0.3339807914548285, 0, 0, 0.6666666666666666, 0, 0, -3.294029397019495, -3.289204351652125, 0.9951865764643099, 0.969568493409144],
      [0.5471432726822232, 0.02699253542263309, 1, 0.7276678296287166, 0, -0.01061728982973698, 0.6666666666666666, 0, 0, -4.51348802223314, -4.515388799934914, 1, 0.6296541641433383],
      [0, 0, 1, 0.348807317545952, 0, 0, 0.6666666666666666, 0, 0, -3.905661813551487, -3.89942254144549, 0.9937801517340152, 0.969568493409144],
      [0, 0, 1, 0.4408836942638507, 0, 0, 0.6666666666666666, 0, 0, -4.681975285182225, -4.670378727914736, 0.9884704236361593, 0.6504327334979301],
      [0, 0, 0.9991362520746339, 0.1, 0.0008637479253661429, -0.0004078503400481992, 0.6666666666666666, 0, 0, -3.692525731428665, -3.69272965659869, 1, 0],
      [0, 0, 0.9991362520746339, 0.1, 0.0008637479253661429, -0.0005152997019148842, 0.6666666666666666, 0, 0, -3.842222562738355, -3.842480212589313, 1, 0],
      [0, 0, 0.9991362520746339, 0.1, 0.0008637479253661429, -0.0003925513747091713, 0.6666666666666666, 0, 0, -4.263269429710443, -4.263465705397797, 1, 0],
      [0, 0, 1, 0.5328541063761103, 0, 0, 0.6666666666666666, 0, 0, -4.776264189071442, -4.764216327661075, 0.988024423487263, 0.7685003037841395],
      [0.2002554831048865, 0.006586213022153669, 1, 0.4473194409949389, 0, -0.006434637774976437, 0.6666666666666666, 0, 0, -4.46323534887108, -4.458948294142022, 0.9957221215720597, 0.3293377830371171],
      [0, 0, 0.9991362520746339, 0.1, 0.0008637479253661429, -0.0003947501504981688, 0.6666666666666666, 0, 0, -3.842222562738355, -3.842419937813605, 1, 0],
      [0, 0, 1, 0.3339807914548285, 0, 0, 0.6666666666666666, 0, 0, -4.543914141886638, -4.538322291004838, 0.9944237544150044, 0.969568493409144],
      [0, 0, 0.9991362520746339, 0.1, 0.0008637479253661429, -0.000302038259469839, 0.6666666666666666, 0, 0, -4.076849884565792, -4.077000903695527, 1, 0],
      [0.2002554831048865, 0.006586213022153669, 1, 0.4473194409949389, 0, -0.006434637774976437, 0.6666666666666666, 0, 0, -4.46323534887108, -4.458948294142022, 0.9957221215720597, 0.3293377830371171],
      [0, 0, 0.9991362520746339, 0.1, 0.0008637479253661429, -0.0004268709216983524, 0.6666666666666666, 0, 0, -3.392345186772995, -3.392558622233845, 1, 0],
      [0, 0, 1, 0.5328541063761103, 0, 0, 0.6666666666666666, 0, 0, -4.221414190535644, -4.208906321475691, 0.9875700292148912, 0.7685003037841395],
      [0, 0, 0.7649805634472491, 1085.917658876426, 0.2350194365527509, 1.449904625892277, 0.2461571210438907, 1, 0, -10.15282151506454, -9.746047033209585, 0.665794322055291, 0],
      [0, 0, 0.9991362520746339, 0.1, 0.0008637479253661429, -0.0005187921612197499, 0.6666666666666666, 0, 0, -3.598688131682326, -3.598947527762936, 1, 0],
      [0, 0, 1, 0.4703122127596238, 0, 0, 0.6666666666666666, 0, 0, -3.602531068147514, -3.598688131682326, 0.996164438165181, 0.6296541641433383],
      [0, 0, 0.9991362520746339, 0.1, 0.0008637479253661429, -0.0004274392961001183, 0.6666666666666666, 0, 0, -4.208906321475691, -4.209120041123741, 1, 0],
      [0, 0, 1, 0.5328541063761103, 0, 0, 0.6666666666666666, 0, 0, -3.610143739194558, -3.598688131682326, 0.9886097581198076, 0.7685003037841395],
      [0, 0, 0.9991362520746339, 0.1, 0.0008637479253661429, -0.0005262803446450803, 0.6666666666666666, 0, 0, -3.598688131682326, -3.598951271854649, 1, 0],
      [0, 0, 1, 0.4703122127596238, 0, 0, 0.6666666666666666, 0, 0, -3.602603824999624, -3.598688131682326, 0.9960919630130362, 0.6296541641433383],
      [0, 0, 0.9991362520746339, 0.1, 0.0008637479253661429, -0.0004031617451891734, 0.6666666666666666, 0, 0, -3.598688131682326, -3.598889712554921, 1, 0],
      [0.02593861773099327, 0.0006558013102992615, 0.0007063276948781495, 81.03671112118592, 0.9992936723051219, 0.3800731503698067, 0.4644764860903073, 0, 0, -7.761662492037253, -7.762709468977776, 1, 0],
      [0, 0, 1, 0.3339807914548285, 0, 0, 0.6666666666666666, 0, 0, -4.065968604743508, -4.060160538121371, 0.9942087675893302, 0.969568493409144],
      [0, 0, 0.9991362520746339, 0.1, 0.0008637479253661429, -0.0005249459363856346, 0.6666666666666666, 0, 0, -4.469953850107002, -4.470216323075195, 1, 0],
      [0, 0, 0.9991362520746339, 0.1, 0.0008637479253661429, -0.0006852534170160851, 0.6666666666666666, 0, 0, -4.931426256546047, -4.931768883254555, 1, 0],
      [0, 0, 0.9991362520746339, 0.1, 0.0008637479253661429, -0.000549435183039293, 0.6666666666666666, 0, 0, -4.357107029456781, -4.357381747048301, 1, 0],
      [0, 0, 0.9991362520746339, 0.1, 0.0008637479253661429, -0.0003626713285722616, 0.6666666666666666, 0, 0, -4.048565507647687, -4.048746843311973, 1, 0],
      [434.515186739792, 0, 0.7947575680861594, 0.3518251327493956, 0.2052424319138406, 0, 0.6666666666666666, 0, 0, -5.573701103804947, -5.574980854556813, 1, 431.9987199824227],
      [0, 0, 1, 0.4408836942638507, 0, 0, 0.6666666666666666, 0, 0, -4.314480588676727, -4.306929022497661, 0.9924768752589225, 0.6504327334979301],
      [0, 0, 0.9991362520746339, 0.1, 0.0008637479253661429, -0.0003626713285722616, 0.6666666666666666, 0, 0, -4.048565507647687, -4.048746843311973, 1, 0],
      [0, 0, 0.9991362520746339, 0.1, 0.0008637479253661429, -0.0005152997019148842, 0.6666666666666666, 0, 0, -3.842222562738355, -3.842480212589313, 1, 0],
      [0, 0, 0.9991362520746339, 0.1, 0.0008637479253661429, -0.0004975600686201176, 0.6666666666666666, 0, 0, -4.764216327661075, -4.764465107695385, 1, 0],
      [0, 0, 0.9991362520746339, 0.1, 0.0008637479253661429, -0.0005152997019148842, 0.6666666666666666, 0, 0, -3.842222562738355, -3.842480212589313, 1, 0],
      [0, 0, 1, 0.348807317545952, 0, 0, 0.6666666666666666, 0, 0, -4.078730299895952, -4.073615831245532, 0.9948985879753846, 0.969568493409144],
      [0, 0, 0.9991362520746339, 0.4358640613052471, 0.0008637479253661429, -0.001441584827463593, 0.6666666666666666, 0, 0, -3.975282277810299, -3.971195788538395, 0.9959218490631294, 0],
      [0, 0, 0.9991362520746339, 0.1, 0.0008637479253661429, -0.0005324006628395495, 0.6666666666666666, 0, 0, -3.692525731428665, -3.692791931760085, 1, 0],
      [0, 0, 1, 0, 0, 0, 1, 0, 0, 0, 0, 1, 0],
      [0, 0, 1, 0.3339807914548285, 0, 0, 0.6666666666666666, 0, 0, -4.546909200937677, -4.538322291004838, 0.9914498522779615, 0.969568493409144],
      [0, 0, 0.9991362520746339, 0.1, 0.0008637479253661429, -0.0005358393954120189, 0.6666666666666666, 0, 0, -3.289204351652125, -3.289472271349831, 1, 0],
      [0, 0, 0.9991362520746339, 0.1, 0.0008637479253661429, -0.0007156684575431171, 0.6666666666666666, 0, 0, -4.670378727914736, -4.670736562143508, 1, 0],
      [0, 0, 0.9991362520746339, 0.1, 0.0008637479253661429, -0.0006213020324992158, 0.6666666666666666, 0, 0, -4.153998137867711, -4.15430878888396, 1, 0],
      [0, 0, 1, 0.2894945694697852, 0, 0, 0.6666666666666666, 0, 0, -5.030681055963795, -5.025263856292385, 0.9945974468947228, 0.6680266384876243],
      [0, 0, 0.9991362520746339, 0.1, 0.0008637479253661429, -0.0005877466302814938, 0.6666666666666666, 0, 0, -3.486182786519334, -3.486476659834475, 1, 0],
      [0, 0, 1, 0.3339807914548285, 0, 0, 0.6666666666666666, 0, 0, -3.908318865069348, -3.89942254144549, 0.991143131573932, 0.969568493409144],
      [0, 0, 0.9991362520746339, 0.1, 0.0008637479253661429, -0.0005585497253388638, 0.6666666666666666, 0, 0, -3.801797023271398, -3.802076298134067, 1, 0],
      [0, 0, 0.9991362520746339, 0.1, 0.0008637479253661429, -0.0007505917872929757, 0.6666666666666666, 0, 0, -4.25430766982314, -4.254682965716786, 1, 0],
      [0, 0, 0.9991362520746339, 0.1, 0.0008637479253661429, -0.0005859390887810179, 0.6666666666666666, 0, 0, -3.842222562738355, -3.842515532282746, 1, 0],
      [0, 0, 1, 0, 0, 0, 1, 0, 0, 0, 0, 1, 0],
      [88.50468329053234, 0, 0.7517546998489399, 0.925306141822815, 0.2482453001510601, 0, 0.6666666666666666, 0, 0, -8.701981972106777, -8.707513973566329, 1, 89.28857169259491],
      [0, 0, 0.9991362520746339, 0.1, 0.0008637479253661429, -0.00076638570636689, 0.6666666666666666, 0, 0, -5.178194740922336, -5.17857793377552, 1, 0],
      [0, 0, 0.9991362520746339, 0.1, 0.0008637479253661429, -0.0004424694823459419, 0.6666666666666666, 0, 0, -4.076849884565792, -4.077071119306965, 1, 0],
      [0, 0, 0.9991362520746339, 0.1, 0.0008637479253661429, -0.000577468591083985, 0.6666666666666666, 0, 0, -4.741431182593908, -4.74171991688945, 1, 0],
      [0, 0, 0.9991362520746339, 0.1, 0.0008637479253661429, -0.0007542581995272357, 0.6666666666666666, 0, 0, -3.586150842987535, -3.586527972087299, 1, 0],
      [0, 0, 0.9991362520746339, 0.1, 0.0008637479253661429, -0.000870926846754827, 0.6666666666666666, 0, 0, -5.025263856292385, -5.025699319715763, 1, 0],
      [0, 0, 0.9991362520746339, 0.1, 0.0008637479253661429, -0.0006004559885921523, 0.6666666666666666, 0, 0, -3.692525731428665, -3.692825959422962, 1, 0],
      [0, 0, 1, 0, 0, 0, 1, 0, 0, 0, 0, 1, 0],
      [0, 0, 0.9991362520746339, 0.1, 0.0008637479253661429, -0.0004171111737090172, 0.6666666666666666, 0, 0, -4.048565507647687, -4.048774063234541, 1, 0],
      [0, 0, 1, 0, 0, 0, 1, 0, 0, 0, 0, 1, 0],
      [0, 0, 1, 0.2894945694697852, 0, 0, 0.6666666666666666, 0, 0, -5.030472749836711, -5.025263856292385, 0.9948046492169108, 0.6680266384876243],
      [1.250729320059885, 0, 1, 0.3986761438071433, 0, 0, 0.6666666666666666, 0, 0, -3.903347365781489, -3.895634623017736, 0.9923169241163159, 1.301235659993812],
      [0, 0, 0.9991362520746339, 0.1, 0.0008637479253661429, -0.0006801166627834476, 0.6666666666666666, 0, 0, -4.377584294328956, -4.377924352660347, 1, 0],
      [0, 0, 1, 0.2728688022873136, 0, 0, 0.6666666666666666, 0, 0, -3.296347684560669, -3.289204351652125, 0.9928821200512247, 0.969568493409144],
      [0, 0, 0.9991362520746339, 0.1, 0.0008637479253661429, -0.0005948622015532479, 0.6666666666666666, 0, 0, -3.486182786519334, -3.486480217620111, 1, 0],
      [0, 0, 1, 0.4408836942638507, 0, 0, 0.6666666666666666, 0, 0, -4.683524420577251, -4.670378727914736, 0.9869403345794406, 0.6504327334979301],
      [0, 0, 0.9991362520746339, 0.1, 0.0008637479253661429, -0.0004350720250663187, 0.6666666666666666, 0, 0, -4.076849884565792, -4.077067420578325, 1, 0],
      [0, 0, 0.9991362520746339, 0.1, 0.0008637479253661429, -0.0005891593461919697, 0.6666666666666666, 0, 0, -3.689291678108405, -3.689586257781501, 1, 0],
      [0, 0, 0.9991362520746339, 0.1, 0.0008637479253661429, -0.0006073818033973666, 0.6666666666666666, 0, 0, -3.392345186772995, -3.392648877674694, 1, 0],
      [0.01397644815445793, 0.007453361782393324, 0.7407927948541199, 388.9666565270506, 0.2592072051458801, 0.6003718797941673, 0.4031136964899889, 1, 0, -8.005898487943673, -7.887193033698811, 0.8880693392908667, 0],
      [0, 0, 0.9991362520746339, 0.1, 0.0008637479253661429, -0.0006385431382671669, 0.6666666666666666, 0, 0, -3.392345186772995, -3.392664458342129, 1, 0],
      [0, 0, 0.9991362520746339, 0.1, 0.0008637479253661429, -0.0004111187722930509, 0.6666666666666666, 0, 0, -4.048565507647687, -4.048771067033833, 1, 0],
      [0, 0, 0.9991362520746339, 0.1, 0.0008637479253661429, -0.0005841381890343555, 0.6666666666666666, 0, 0, -3.842222562738355, -3.842514631832873, 1, 0],
      [0, 0, 0.9991362520746339, 0.1, 0.0008637479253661429, -0.0006282051014423473, 0.6666666666666666, 0, 0, -3.392345186772995, -3.392659289323717, 1, 0],
      [0, 0, 0.009631319305790659, 66.88423047787701, 0.9903686806942094, 0.7257440413637326, 0.3733608615110461, 0, 0, -8.193652271953789, -8.194667954146217, 1, 0],
      [0, 0, 0.9991362520746339, 0.1, 0.0008637479253661429, -0.0006127194229881283, 0.6666666666666666, 0, 0, -3.689291678108405, -3.689598037819899, 1, 0],
      [0, 0, 0.9991362520746339, 0.1, 0.0008637479253661429, -0.0006110923171878113, 0.6666666666666666, 0, 0, -3.486182786519334, -3.486488332677928, 1, 0],
      [0, 0, 1, 0.2728688022873136, 0, 0, 0.6666666666666666, 0, 0, -3.296347684560669, -3.289204351652125, 0.9928821200512247, 0.969568493409144],
      [0, 0, 1, 0.4408836942638507, 0, 0, 0.6666666666666666, 0, 0, -4.683524420577251, -4.670378727914736, 0.9869403345794406, 0.6504327334979301],
      [1.250729320059885, 0, 1, 0.3986761438071433, 0, 0, 0.6666666666666666, 0, 0, -3.903635207920015, -3.895634623017736, 0.9920313345950887, 1.301235659993812],
      [156.4631713794261, 0, 0.75, 0.9915502986852565, 0.25, 0, 0.6666666666666666, 0, 0, -7.648509796958859, -7.653046617525794, 1, 156.4631713794261],
      [0, 0, 1, 0, 0, 0, 1, 0, 0, 0, 0, 1, 0],
      [0, 0, 1, 0, 0, 0, 1, 0, 0, 0, 0, 1, 0],
      [0, 0, 1, 0, 0, 0, 1, 0, 0, 0, 0, 1, 0],
      [0, 0, 1, 0, 0, 0, 1, 0, 0, 0, 0, 1, 0],
      [0, 0, 0.9991362520746339, 0.1, 0.0008637479253661429, -0.0006403440216660172, 0.6666666666666666, 0, 0, -3.392345186772995, -3.392665358783828, 1, 0],
      [0, 0, 1, 0, 0, 0, 1, 0, 0, 0, 0, 1, 0],
      [0, 0, 0.9991362520746339, 0.1, 0.0008637479253661429, -0.0006158517307017775, 0.6666666666666666, 0, 0, -3.689291678108405, -3.689599603973756, 1, 0],
      [0, 0, 1, 0.3339807914548285, 0, 0, 0.6666666666666666, 0, 0, -4.386477615453803, -4.377584294328956, 0.9911461074846718, 0.969568493409144],
      [0, 0, 0.9991362520746339, 0.1, 0.0008637479253661429, -0.0005959297342679193, 0.6666666666666666, 0, 0, -3.486182786519334, -3.486480751386468, 1, 0],
      [0, 0, 0.9991362520746339, 0.1, 0.0008637479253661429, -0.0005654221040813923, 0.6666666666666666, 0, 0, -3.801797023271398, -3.802079734323438, 1, 0],
      [0, 0, 0.9991362520746339, 0.1, 0.0008637479253661429, -0.0008327543952511007, 0.6666666666666666, 0, 0, -4.563791449853341, -4.564207827050966, 1, 0],
      [0, 0, 1, 0, 0, 0, 1, 0, 0, 0, 0, 1, 0],
      [0, 0, 0.9991362520746339, 0.1, 0.0008637479253661429, -0.0004531153663744902, 0.6666666666666666, 0, 0, -4.076849884565792, -4.07707644224898, 1, 0],
      [0, 0, 1, 0, 0, 0, 1, 0, 0, 0, 0, 1, 0],
      [0, 0, 1, 0.3339807914548285, 0, 0, 0.6666666666666666, 0, 0, -3.60299650345166, -3.595454078362066, 0.9924859476203046, 0.969568493409144],
      [0, 0, 0.9991362520746339, 0.1, 0.0008637479253661429, -0.0003727566445839159, 0.6666666666666666, 0, 0, -4.279958776154864, -4.280145154477156, 1, 0],
      [0, 0, 1, 0, 0, 0, 1, 0, 0, 0, 0, 1, 0],
      [0, 0, 1, 0, 0, 0, 1, 0, 0, 0, 0, 1, 0],
      [0, 0, 1, 0.4408836942638507, 0, 0, 0.6666666666666666, 0, 0, -4.155577552619913, -4.146191025821779, 0.9906573891306185, 0.6504327334979301],
      [0, 0, 0.9991362520746339, 0.1, 0.0008637479253661429, -0.0004964032497287718, 0.6666666666666666, 0, 0, -4.638631822960267, -4.638880024585132, 1, 0],
      [0, 0, 0.9991362520746339, 0.1, 0.0008637479253661429, -0.0005769799828865274, 0.6666666666666666, 0, 0, -4.073615831245532, -4.073904321236975, 1, 0],
      [0, 0, 1, 0, 0, 0, 1, 0, 0, 0, 0, 1, 0],
      [0, 0, 1, 0, 0, 0, 1, 0, 0, 0, 0, 1, 0],
      [0, 0, 0.9991362520746339, 0.1, 0.0008637479253661429, -0.0006997088590967593, 0.6666666666666666, 0, 0, -5.148540480798202, -5.14889033522775, 1, 0],
      [0, 0, 1, 0, 0, 0, 1, 0, 0, 0, 0, 1, 0],
      [0, 0, 1, 0, 0, 0, 1, 0, 0, 0, 0, 1, 0],
      [0, 0, 1, 0, 0, 0, 1, 0, 0, 0, 0, 1, 0],
      [0, 0, 1, 0.3339807914548285, 0, 0, 0.6666666666666666, 0, 0, -4.068768772196739, -4.060160538121371, 0.9914287106854147, 0.969568493409144],
      [0, 0, 1, 0, 0, 0, 1, 0, 0, 0, 0, 1, 0],
      [0, 0, 1, 0.4408836942638507, 0, 0, 0.6666666666666666, 0, 0, -5.161672210454367, -5.148540480798202, 0.9869541153298096, 0.6504327334979301],
      [0, 0, 0.9991362520746339, 0.1, 0.0008637479253661429, -0.0005639955746019609, 0.6666666666666666, 0, 0, -3.801797023271398, -3.802079021058699, 1, 0],
      [0, 0, 1, 0, 0, 0, 1, 0, 0, 0, 0, 1, 0],
      [0, 0, 1, 0, 0, 0, 1, 0, 0, 0, 0, 1, 0],
      [0, 0, 1, 0, 0, 0, 1, 0, 0, 0, 0, 1, 0],
      [0, 0, 1, 0, 0, 0, 1, 0, 0, 0, 0, 1, 0],
      [0, 0, 0.000722239122640936, 45.27787700859657, 0.9992777608773591, 0.5632825095072302, 0.4125484580238373, 0, 0, -7.314509962522975, -7.314470041374755, 0.9999600796486163, 0],
      [0, 0, 1, 0, 0, 0, 1, 0, 0, 0, 0, 1, 0],
      [0, 0, 1, 0, 0, 0, 1, 0, 0, 0, 0, 1, 0],
      [0, 0, 1, 0, 0, 0, 1, 0, 0, 0, 0, 1, 0],
      [0, 0, 1, 0, 0, 0, 1, 0, 0, 0, 0, 1, 0],
      [190.3041167061522, 0, 0.72635687807006, 0.3491157856781085, 0.27364312192994, 0, 0.6666666666666666, 0, 0, -6.118497315744578, -6.122021325568868, 1, 179.7036578599135],
      [0, 0, 0.9991362520746339, 0.1, 0.0008637479253661429, -0.0006205294442995779, 0.6666666666666666, 0, 0, -3.392345186772995, -3.392655451495145, 1, 0],
      [0, 0, 1, 0, 0, 0, 1, 0, 0, 0, 0, 1, 0],
      [0, 0, 1, 0, 0, 0, 1, 0, 0, 0, 0, 1, 0],
      [145.9696689502068, 62.03174164843345, 0.7643241690048324, 56.21844054868644, 0.2356758309951676, 0, 0.6666666666666666, 0, 0, -11.0427727764794, -11.04417275943528, 1, 141.5469346178452],
      [0, 0, 1, 0, 0, 0, 1, 0, 0, 0, 0, 1, 0],
      [0, 0, 1, 0, 0, 0, 1, 0, 0, 0, 0, 1, 0],
      [107.3952591844753, 0, 0.7496317607948895, 0.8172467951554516, 0.2503682392051105, 0, 0.6666666666666666, 0, 0, -8.637782696414055, -8.643769190217743, 1, 110.3463040973923],
      [0, 0, 0.9991362520746339, 0.1, 0.0008637479253661429, -0.0006883457930193515, 0.6666666666666666, 0, 0, -4.948115602990468, -4.948459775886977, 1, 0],
      [0, 0, 1, 0, 0, 0, 1, 0, 0, 0, 0, 1, 0],
      [0, 0, 0.9991362520746339, 0.1, 0.0008637479253661429, -0.0005856198794829126, 0.6666666666666666, 0, 0, -3.801797023271398, -3.802089833211139, 1, 0],
      [0, 0, 0.9991362520746339, 0.1, 0.0008637479253661429, -0.0003287912940415083, 0.6666666666666666, 0, 0, -3.739081727617486, -3.739246123264507, 1, 0],
      [0, 0, 1, 0, 0, 0, 1, 0, 0, 0, 0, 1, 0],
      [0, 0, 0.9991362520746339, 0.1, 0.0008637479253661429, -0.0007525559675372051, 0.6666666666666666, 0, 0, -4.51037938957396, -4.510755667557729, 1, 0],
      [0, 0, 0.9991362520746339, 0.1, 0.0008637479253661429, -0.0006238359131778282, 0.6666666666666666, 0, 0, -3.689291678108405, -3.689603596064994, 1, 0],
      [199.6683814987354, 0, 0.7683851815972141, 1.036976825223546, 0.2316148184027859, 0, 0.6666666666666666, 0, 0, -13.35540448902091, -13.36123349416308, 1, 202.0681338059984],
      [0, 0, 1, 0, 0, 0, 1, 0, 0, 0, 0, 1, 0],
      [0, 0, 1, 0, 0, 0, 1, 0, 0, 0, 0, 1, 0],
      [0, 0, 1, 0, 0, 0, 1, 0, 0, 0, 0, 1, 0],
      [0, 0, 1, 0, 0, 0, 1, 0, 0, 0, 0, 1, 0],
      [0, 0, 1, 0, 0, 0, 1, 0, 0, 0, 0, 1, 0],
      [0, 0, 1, 0, 0, 0, 1, 0, 0, 0, 0, 1, 0],
      [0, 0, 1, 0, 0, 0, 1, 0, 0, 0, 0, 1, 0],
      [0, 0, 1, 0, 0, 0, 1, 0, 0, 0, 0, 1, 0],
      [129.2135769720791, 0, 0.7267584910658609, 0.5204332115854512, 0.2732415089341391, 0, 0.6666666666666666, 0, 0, -6.979455023602054, -6.983064327270665, 1, 124.1637220289671],
      [0, 0, 0.9991362520746339, 0.1, 0.0008637479253661429, -0.0005687296176679624, 0.6666666666666666, 0, 0, -3.492313243241197, -3.492597608050031, 1, 0],
      [0, 0, 0.9991362520746339, 0.1, 0.0008637479253661429, -0.0007923205045816673, 0.6666666666666666, 0, 0, -4.469953850107002, -4.470350010359293, 1, 0],
      [0, 0, 1, 0.4408836942638507, 0, 0, 0.6666666666666666, 0, 0, -5.423165791550463, -5.409588009429513, 0.9865139801829953, 0.6504327334979301],
      [254.0878777545591, 0, 0.75, 0.9947798644926379, 0.25, 0, 0.6666666666666666, 0, 0, -7.644825962399403, -7.650542228579167, 1, 254.0878777545591],
      [126.2098491568361, 0, 0.7438279794343635, 0.6810157267637362, 0.2561720205656365, 0, 0.6666666666666666, 0, 0, -7.305714298128287, -7.309339685467416, 1, 127.5098205503898],
      [0, 0, 1, 0, 0, 0, 1, 0, 0, 0, 0, 1, 0],
      [0, 0, 0.9991362520746339, 0.1, 0.0008637479253661429, -0.0005856199442755283, 0.6666666666666666, 0, 0, -3.801797023271398, -3.802089833243536, 1, 0],
      [0, 0, 1, 0, 0, 0, 1, 0, 0, 0, 0, 1, 0],
      [0, 0, 1, 0, 0, 0, 1, 0, 0, 0, 0, 1, 0],
      [0, 0, 1, 0, 0, 0, 1, 0, 0, 0, 0, 1, 0],
      [0, 0, 0.9991362520746339, 0.1, 0.0008637479253661429, -0.0005856198948475111, 0.6666666666666666, 0, 0, -4.263269429710443, -4.263562239657866, 1, 0],
      [0, 0, 1, 0, 0, 0, 1, 0, 0, 0, 0, 1, 0],
      [139.8313848356823, 0, 0.7638782721426841, 0.9970667570260673, 0.2361217278573159, 0, 0.6666666666666666, 0, 0, -5.798018240533301, -5.803012224336802, 1, 137.3542149999681],
      [0, 0, 1, 0, 0, 0, 1, 0, 0, 0, 0, 1, 0],
      [0, 0, 1, 0, 0, 0, 1, 0, 0, 0, 0, 1, 0],
      [0, 0, 1, 0, 0, 0, 1, 0, 0, 0, 0, 1, 0],
      [0, 0, 1, 0, 0, 0, 1, 0, 0, 0, 0, 1, 0],
      [0, 0, 0.9991362520746339, 0.1, 0.0008637479253661429, -0.0003909301708020507, 0.6666666666666666, 0, 0, -4.048565507647687, -4.048760972733088, 1, 0],
      [0, 0, 1, 0.4408836942638507, 0, 0, 0.6666666666666666, 0, 0, -3.701926345963963, -3.692525731428665, 0.9906434331080048, 0.6504327334979301],
      [0.02593861773099327, 0.0006558013102992615, 1.000446450763956e-08, 71.85575982002442, 0.9999999899955355, 0.6975459792403029, 0.379785722759898, 0, 0, -6.524448983588252, -6.525604370374895, 1, 0],
      [0, 0, 0.9991362520746339, 0.1, 0.0008637479253661429, -0.0003566749134158442, 0.6666666666666666, 0, 0, -4.279958776154864, -4.280137113611572, 1, 0],
      [0, 0, 0.9991362520746339, 0.1, 0.0008637479253661429, -0.0007096435724864847, 0.6666666666666666, 0, 0, -4.51037938957396, -4.510734211360203, 1, 0],
      [0, 0, 1, 0.4703122127596238, 0, 0, 0.6666666666666666, 0, 0, -3.293247974647735, -3.289204351652125, 0.9959645414393062, 0.6296541641433383],
      [0, 0, 1, 0.514554458339148, 0, 0, 0.6666666666666666, 0, 0, -4.948175021602792, -4.931426256546047, 0.9833907157119864, 0.9400491821868175],
      [0, 0, 1, 0.2894945694697852, 0, 0, 0.6666666666666666, 0, 0, -3.641754730994027, -3.639113671149284, 0.9973624246853794, 0.6680266384876243],
      [0, 0, 0.9991362520746339, 0.1, 0.0008637479253661429, -0.0003420329158565494, 0.6666666666666666, 0, 0, -3.970474996124663, -3.970646012582591, 1, 0],
      [0, 0, 0.9991362520746339, 0.1, 0.0008637479253661429, -0.0005928179753436069, 0.6666666666666666, 0, 0, -4.00256337656636, -4.002859785554032, 1, 0],
      [0, 0, 0.9991362520746339, 0.1, 0.0008637479253661429, -0.0005773281022944943, 0.6666666666666666, 0, 0, -3.486182786519334, -3.486471450570481, 1, 0],
      [0, 0, 0.9991362520746339, 0.1, 0.0008637479253661429, -0.0003013285630366624, 0.6666666666666666, 0, 0, -3.739081727617486, -3.739232391899004, 1, 0],
      [0, 0, 1, 0.2894945694697852, 0, 0, 0.6666666666666666, 0, 0, -3.641754730994027, -3.639113671149284, 0.9973624246853794, 0.6680266384876243],
      [0, 0, 0.9991362520746339, 0.1, 0.0008637479253661429, -0.0004249973662222573, 0.6666666666666666, 0, 0, -4.076849884565792, -4.077062383248903, 1, 0],
      [0, 0, 0.9991362520746339, 0.1, 0.0008637479253661429, -0.0005449895652303027, 0.6666666666666666, 0, 0, -3.486182786519334, -3.486455281301949, 1, 0],
      [0, 0, 1, 0, 0, 0, 1, 0, 0, 0, 0, 1, 0],
      [0, 0, 1, 0, 0, 0, 1, 0, 0, 0, 0, 1, 0],
      [0, 0, 1, 0, 0, 0, 1, 0, 0, 0, 0, 1, 0],
      [0, 0, 1, 0, 0, 0, 1, 0, 0, 0, 0, 1, 0],
      [0, 0, 1, 0.5328541063761103, 0, 0, 0.6666666666666666, 0, 0, -4.227287380061709, -4.208906321475691, 0.981786842761729, 0.7685003037841395],
      [0, 0, 0.9991362520746339, 0.1, 0.0008637479253661429, -0.0005856199442755283, 0.6666666666666666, 0, 0, -3.801797023271398, -3.802089833243536, 1, 0],
      [0, 0, 1, 0, 0, 0, 1, 0, 0, 0, 0, 1, 0],
      [0, 0, 1, 0, 0, 0, 1, 0, 0, 0, 0, 1, 0],
      [0, 0, 0.9991362520746339, 0.1, 0.0008637479253661429, -0.0006354796584879807, 0.6666666666666666, 0, 0, -3.870506939656461, -3.870824679485705, 1, 0],
      [0, 0, 1, 0, 0, 0, 1, 0, 0, 0, 0, 1, 0],
      [0, 0, 1, 0, 0, 0, 1, 0, 0, 0, 0, 1, 0],
      [0, 0, 1, 0, 0, 0, 1, 0, 0, 0, 0, 1, 0],
      [0, 0, 1, 0, 0, 0, 1, 0, 0, 0, 0, 1, 0],
      [1.289602909728712, 0, 1, 0.6386835485659825, 0, 0, 0.6666666666666666, 0, 0, -4.720934654439758, -4.716722334483291, 0.995796539419148, 1.301235659993812],
      [0, 0, 1, 0, 0, 0, 1, 0, 0, 0, 0, 1, 0],
      [0, 0, 0.9991362520746339, 0.1, 0.0008637479253661429, -0.0007304363185038909, 0.6666666666666666, 0, 0, -4.741772658081136, -4.742137876240388, 1, 0],
      [0, 0, 1, 0, 0, 0, 1, 0, 0, 0, 0, 1, 0],
      [0, 0, 0.9991362520746339, 0.1, 0.0008637479253661429, -0.0006835051480571508, 0.6666666666666666, 0, 0, -4.096400976312698, -4.096742728886727, 1, 0],
      [0, 0, 1, 0, 0, 0, 1, 0, 0, 0, 0, 1, 0],
      [0, 0, 1, 0, 0, 0, 1, 0, 0, 0, 0, 1, 0],
      [0, 0, 1, 0, 0, 0, 1, 0, 0, 0, 0, 1, 0],
      [0, 0, 1, 0, 0, 0, 1, 0, 0, 0, 0, 1, 0],
      [0, 0, 1, 0, 0, 0, 1, 0, 0, 0, 0, 1, 0],
      [0, 0, 0.9991362520746339, 0.1, 0.0008637479253661429, -0.0006055922229002419, 0.6666666666666666, 0, 0, -3.598688131682326, -3.598990927793777, 1, 0],
      [0, 0, 1, 0, 0, 0, 1, 0, 0, 0, 0, 1, 0],
      [0, 0, 1, 0, 0, 0, 1, 0, 0, 0, 0, 1, 0],
      [0, 0, 1, 0, 0, 0, 1, 0, 0, 0, 0, 1, 0],
      [0, 0, 0.9991362520746339, 0.1, 0.0008637479253661429, -0.0007065876277714267, 0.6666666666666666, 0, 0, -4.948115602990468, -4.948468896804354, 1, 0],
      [0, 0, 1, 0, 0, 0, 1, 0, 0, 0, 0, 1, 0],
      [0, 0, 1, 0, 0, 0, 1, 0, 0, 0, 0, 1, 0],
      [0, 0, 1, 0, 0, 0, 1, 0, 0, 0, 0, 1, 0],
      [0, 0, 1, 0, 0, 0, 1, 0, 0, 0, 0, 1, 0],
      [0, 0, 1, 0, 0, 0, 1, 0, 0, 0, 0, 1, 0],
      [0, 0, 1, 0, 0, 0, 1, 0, 0, 0, 0, 1, 0],
      [0, 0, 1, 0, 0, 0, 1, 0, 0, 0, 0, 1, 0],
      [0, 0, 1, 0, 0, 0, 1, 0, 0, 0, 0, 1, 0],
      [0, 0, 0.9991362520746339, 0.1, 0.0008637479253661429, -0.0005924922336477678, 0.6666666666666666, 0, 0, -3.801797023271398, -3.802093269388222, 1, 0],
      [0, 0, 1, 0, 0, 0, 1, 0, 0, 0, 0, 1, 0],
      [0, 0, 0.9991362520746339, 0.1, 0.0008637479253661429, -0.0005924922323732318, 0.6666666666666666, 0, 0, -4.263269429710443, -4.263565675826629, 1, 0],
      [0, 0, 1, 0, 0, 0, 1, 0, 0, 0, 0, 1, 0],
      [0.03240379231986607, 0.001017049496059669, 1.0004e-08, 44.57785223837408, 0.999999989996, 0.568115198346975, 0.411301196617273, 0, 0, -7.261419393743548, -7.262168597529779, 1, 0],
      [0, 0, 1, 0, 0, 0, 1, 0, 0, 0, 0, 1, 0],
      [0, 0, 1, 0.3339807914548285, 0, 0, 0.6666666666666666, 0, 0, -4.162185902534552, -4.153998137867711, 0.9918456637808823, 0.969568493409144],
      [0, 0, 0.9991362520746339, 0.1, 0.0008637479253661429, -0.0007087961517768804, 0.6666666666666666, 0, 0, -4.670378727914736, -4.670733125990624, 1, 0],
      [0, 0, 1, 0, 0, 0, 1, 0, 0, 0, 0, 1, 0],
      [0, 0, 1, 0, 0, 0, 1, 0, 0, 0, 0, 1, 0],
      [0, 0, 1, 0, 0, 0, 1, 0, 0, 0, 0, 1, 0],
      [141.6476975173165, 60.35083676643989, 0.7641702299622264, 44.88693405883753, 0.2358297700377736, 0, 0.6666666666666666, 0, 0, -10.82093017174284, -10.82214130461545, 1, 141.3189600979346],
      [0, 0, 0.9991362520746339, 0.1, 0.0008637479253661429, -0.0006906525223016047, 0.6666666666666666, 0, 0, -4.096400976312698, -4.096746302573849, 1, 0],
      [0, 0, 1, 0, 0, 0, 1, 0, 0, 0, 0, 1, 0],
      [0, 0, 1, 0, 0, 0, 1, 0, 0, 0, 0, 1, 0],
      [0, 0, 1, 0.3339807914548285, 0, 0, 0.6666666666666666, 0, 0, -4.162185902534552, -4.153998137867711, 0.9918456637808823, 0.969568493409144],
      [0, 0, 1, 0.2728688022873136, 0, 0, 0.6666666666666666, 0, 0, -3.296490476393539, -3.289204351652125, 0.992740354715178, 0.969568493409144],
      [0, 0, 0.9991362520746339, 0.1, 0.0008637479253661429, -0.0003825886830295389, 0.6666666666666666, 0, 0, -4.279958776154864, -4.280150070496378, 1, 0],
      [0, 0, 0.9991362520746339, 0.1, 0.0008637479253661429, -0.0007156684574836092, 0.6666666666666666, 0, 0, -3.89942254144549, -3.899780375674232, 1, 0],
      [0, 0, 1, 0, 0, 0, 1, 0, 0, 0, 0, 1, 0],
      [0, 0, 1, 0, 0, 0, 1, 0, 0, 0, 0, 1, 0],
      [0, 0, 0.9991362520746339, 0.1, 0.0008637479253661429, -0.0007612051505425654, 0.6666666666666666, 0, 0, -4.51037938957396, -4.510759992149231, 1, 0],
      [0, 0, 1, 0, 0, 0, 1, 0, 0, 0, 0, 1, 0],
      [0, 0, 0.9991362520746339, 0.1, 0.0008637479253661429, -0.0008592190012901568, 0.6666666666666666, 0, 0, -4.357448504944009, -4.357878114444654, 1, 0],
      [0, 0, 0.9991362520746339, 0.1, 0.0008637479253661429, -0.0006751527197881302, 0.6666666666666666, 0, 0, -4.060160538121371, -4.060498114481265, 1, 0],
      [0, 0, 0.9991362520746339, 0.1, 0.0008637479253661429, -0.0006374198273704224, 0.6666666666666666, 0, 0, -3.392345186772995, -3.392663896686681, 1, 0],
      [0, 0, 1, 0, 0, 0, 1, 0, 0, 0, 0, 1, 0],
      [0, 0, 0.9991362520746339, 0.1, 0.0008637479253661429, -0.0008407240976779917, 0.6666666666666666, 0, 0, -4.563791449853341, -4.56421181190218, 1, 0],
      [0, 0, 1, 0.4408836942638507, 0, 0, 0.6666666666666666, 0, 0, -3.774569618614311, -3.767366104535592, 0.9928223690413517, 0.6504327334979301],
      [0, 0, 0.9991362520746339, 0.1, 0.0008637479253661429, -0.0003727566161106921, 0.6666666666666666, 0, 0, -4.279958776154864, -4.280145154462919, 1, 0],
      [0, 0, 0.9991362520746339, 0.1, 0.0008637479253661429, -0.0006089004755729377, 0.6666666666666666, 0, 0, -3.689291678108405, -3.689596128346191, 1, 0],
      [0, 0, 0.9991362520746339, 0.1, 0.0008637479253661429, -0.0006886898294098387, 0.6666666666666666, 0, 0, -4.377584294328956, -4.37792863924366, 1, 0],
      [80.18183128279803, 0, 0.7693541013466604, 0.5304759776095082, 0.2306458986533396, 0, 0.6666666666666666, 0, 0, -7.556852033821949, -7.558689515154719, 1, 78.02941476735492],
      [0, 0, 1, 0.2728688022873136, 0, 0, 0.6666666666666666, 0, 0, -3.296303146104232, -3.289204351652125, 0.99292634247307, 0.969568493409144],
      [0, 0, 0.9991362520746339, 0.1, 0.0008637479253661429, -0.000675132197240913, 0.6666666666666666, 0, 0, -3.993260141191829, -3.993597707290449, 1, 0],
      [0, 0, 0.9991362520746339, 0.1, 0.0008637479253661429, -0.0003230570079084671, 0.6666666666666666, 0, 0, -3.739081727617486, -3.73924325612144, 1, 0],
      [0, 0, 1, 0, 0, 0, 1, 0, 0, 0, 0, 1, 0],
      [0, 0, 1, 0, 0, 0, 1, 0, 0, 0, 0, 1, 0],
      [0, 0, 1, 0, 0, 0, 1, 0, 0, 0, 0, 1, 0],
      [0, 0, 1, 0, 0, 0, 1, 0, 0, 0, 0, 1, 0],
      [0, 0, 1, 0, 0, 0, 1, 0, 0, 0, 0, 1, 0],
      [0, 0, 1, 0, 0, 0, 1, 0, 0, 0, 0, 1, 0],
      [0, 0, 1, 0, 0, 0, 1, 0, 0, 0, 0, 1, 0],
      [0, 0, 1, 0, 0, 0, 1, 0, 0, 0, 0, 1, 0],
      [0, 0, 0.9991362520746339, 0.1, 0.0008637479253661429, -0.0007748594473486747, 0.6666666666666666, 0, 0, -4.741772658081136, -4.742160087804811, 1, 0],
      [0, 0, 1, 0, 0, 0, 1, 0, 0, 0, 0, 1, 0],
      [0, 0, 1, 0, 0, 0, 1, 0, 0, 0, 0, 1, 0],
      [0, 0, 1, 0, 0, 0, 1, 0, 0, 0, 0, 1, 0],
      [0, 0, 1, 0, 0, 0, 1, 0, 0, 0, 0, 1, 0],
      [0, 0, 1, 0, 0, 0, 1, 0, 0, 0, 0, 1, 0],
      [0, 0, 1, 0, 0, 0, 1, 0, 0, 0, 0, 1, 0],
      [0, 0, 1, 0.3339807914548285, 0, 0, 0.6666666666666666, 0, 0, -3.390329378247808, -3.383041951398464, 0.9927390620609313, 0.969568493409144],
      [0, 0, 1, 0, 0, 0, 1, 0, 0, 0, 0, 1, 0],
      [0, 0, 1, 0, 0, 0, 1, 0, 0, 0, 0, 1, 0],
      [0, 0, 1, 0, 0, 0, 1, 0, 0, 0, 0, 1, 0],
      [0, 0, 1, 0, 0, 0, 1, 0, 0, 0, 0, 1, 0],
      [0, 0, 1, 0, 0, 0, 1, 0, 0, 0, 0, 1, 0],
      [0, 0, 0.9991362520746339, 0.1, 0.0008637479253661429, -0.0007923205047237758, 0.6666666666666666, 0, 0, -4.26361090519767, -4.264007065450032, 1, 0],
      [0, 0, 1, 0, 0, 0, 1, 0, 0, 0, 0, 1, 0],
      [0, 0, 1, 0, 0, 0, 1, 0, 0, 0, 0, 1, 0],
      [0, 0, 1, 0.3339807914548285, 0, 0, 0.6666666666666666, 0, 0, -3.603185358251974, -3.595454078362066, 0.9922985295827979, 0.969568493409144],
      [0, 0, 1, 0, 0, 0, 1, 0, 0, 0, 0, 1, 0],
      [0, 0, 0.9991362520746339, 0.1, 0.0008637479253661429, -0.000575777615236639, 0.6666666666666666, 0, 0, -3.598688131682326, -3.598976020489945, 1, 0],
      [0, 0, 0.9991362520746339, 0.1, 0.0008637479253661429, -0.0004017929857571545, 0.6666666666666666, 0, 0, -4.076849884565792, -4.077050781058671, 1, 0],
      [0.03241664256324811, 0.0172211010244695, 0.6779144504787377, 402.3068471272549, 0.3220855495212623, 0.7141877079039887, 0.3759762959450643, 1, 0, -8.106896262327894, -7.989868908428004, 0.8895608598661614, 0],
      [0, 0, 0.9991362520746339, 0.1, 0.0008637479253661429, -0.0003757562940727155, 0.6666666666666666, 0, 0, -4.048565507647687, -4.048753385794723, 1, 0],
      [0, 0, 1, 0.5328541063761103, 0, 0, 0.6666666666666666, 0, 0, -4.703390442123586, -4.687068074359157, 0.9838101202606048, 0.7685003037841395],
      [0, 0, 0.9991362520746339, 0.1, 0.0008637479253661429, -0.0005452702829318312, 0.6666666666666666, 0, 0, -3.598688131682326, -3.598960766823792, 1, 0],
      [0, 0, 0.9991362520746339, 0.1, 0.0008637479253661429, -0.0006333989672775431, 0.6666666666666666, 0, 0, -4.480725129449826, -4.481041828933464, 1, 0],
      [0, 0, 0.9991362520746339, 0.1, 0.0008637479253661429, -0.0005240475870618155, 0.6666666666666666, 0, 0, -3.492313243241197, -3.492575267034728, 1, 0],
      [0, 0, 0.9991362520746339, 0.1, 0.0008637479253661429, -0.0005309199086198646, 0.6666666666666666, 0, 0, -3.492313243241197, -3.492578703195507, 1, 0],
      [0, 0, 1, 0.2894945694697852, 0, 0, 0.6666666666666666, 0, 0, -3.641652229835517, -3.639113671149284, 0.9974646607289366, 0.6680266384876243],
      [0, 0, 0.9991362520746339, 0.1, 0.0008637479253661429, -0.0006412950498049241, 0.6666666666666666, 0, 0, -3.89942254144549, -3.899743188970392, 1, 0],
      [0, 0, 0.9991362520746339, 0.1, 0.0008637479253661429, -0.0005430485807362828, 0.6666666666666666, 0, 0, -3.598688131682326, -3.598959655972695, 1, 0],
      [0, 0, 1, 0.2894945694697852, 0, 0, 0.6666666666666666, 0, 0, -3.641652229835517, -3.639113671149284, 0.9974646607289366, 0.6680266384876243],
      [0, 0, 0.9991362520746339, 0.1, 0.0008637479253661429, -0.0002956880641136195, 0.6666666666666666, 0, 0, -3.739081727617486, -3.739229571649543, 1, 0],
      [0, 0, 0.9991362520746339, 0.4358640613052471, 0.0008637479253661429, -0.001481605551044041, 0.6666666666666666, 0, 0, -3.975415630513386, -3.971215798900185, 0.9958089753458081, 0],
      [0, 0, 0.9991362520746339, 0.1, 0.0008637479253661429, -0.0007794807276138016, 0.6666666666666666, 0, 0, -4.357448504944009, -4.357838245307816, 1, 0],
      [0, 0, 1, 0, 0, 0, 1, 0, 0, 0, 0, 1, 0],
      [0, 0, 0.9991362520746339, 0.1, 0.0008637479253661429, -0.0006249621602751887, 0.6666666666666666, 0, 0, -3.689291678108405, -3.689604159188542, 1, 0],
      [0, 0, 0.9991362520746339, 0.1, 0.0008637479253661429, -0.0004558753815224748, 0.6666666666666666, 0, 0, -4.076849884565792, -4.077077822256554, 1, 0],
      [0, 0, 0.9991362520746339, 0.1, 0.0008637479253661429, -0.0008505698725294053, 0.6666666666666666, 0, 0, -4.357448504944009, -4.357873789880274, 1, 0],
      [0, 0, 0.9991362520746339, 0.1, 0.0008637479253661429, -0.0006352796153947793, 0.6666666666666666, 0, 0, -4.357107029456781, -4.357424669264478, 1, 0],
      [0, 0, 0.9991362520746339, 0.1, 0.0008637479253661429, -0.0007068562360039721, 0.6666666666666666, 0, 0, -4.377584294328956, -4.377937722446958, 1, 0],
      [0, 0, 0.9991362520746339, 0.1, 0.0008637479253661429, -0.0005687294832945611, 0.6666666666666666, 0, 0, -3.595454078362066, -3.595738443103714, 1, 0],
      [0, 0, 0.9991362520746339, 0.1, 0.0008637479253661429, -0.0005687295047582808, 0.6666666666666666, 0, 0, -4.263269429710443, -4.263553794462822, 1, 0],
      [0, 0, 0.9991362520746339, 0.1, 0.0008637479253661429, -0.0008900759123715574, 0.6666666666666666, 0, 0, -5.025263856292385, -5.025708894248571, 1, 0],
      [0.03240379231986607, 0.001017049496059669, 0.001787321932282306, 49.3076592435952, 0.9982126780677177, 0.3803819268855175, 0.4643801229526547, 0, 0, -6.588846415388774, -6.589703382897738, 1, 0],
      [0, 0, 1, 0.2728688022873136, 0, 0, 0.6666666666666666, 0, 0, -3.296490476393539, -3.289204351652125, 0.992740354715178, 0.969568493409144],
      [0, 0, 0.00962765202399, 53.65618750146722, 0.99037234797601, 0.5590412647970844, 0.413647616632885, 0, 0, -8.819057940394899, -8.819552465141134, 1, 0],
      [0, 0, 1, 0.3339807914548285, 0, 0, 0.6666666666666666, 0, 0, -3.390335828632434, -3.383041951398464, 0.9927326585328005, 0.969568493409144],
      [0, 0, 0.9991362520746339, 0.1, 0.0008637479253661429, -0.0008505698725294053, 0.6666666666666666, 0, 0, -4.357448504944009, -4.357873789880274, 1, 0],
      [0, 0, 0.9991362520746339, 0.1, 0.0008637479253661429, -0.0006442921637344057, 0.6666666666666666, 0, 0, -3.392345186772995, -3.392667332854863, 1, 0],
      [0, 0, 1, 0, 0, 0, 1, 0, 0, 0, 0, 1, 0],
      [0, 0, 1, 0, 0, 0, 1, 0, 0, 0, 0, 1, 0],
      [0, 0, 1, 0.2894945694697852, 0, 0, 0.6666666666666666, 0, 0, -3.641946663060383, -3.639113671149284, 0.9971710172234964, 0.6680266384876243],
      [0, 0, 0.9991362520746339, 0.1, 0.0008637479253661429, -0.0006249621602751887, 0.6666666666666666, 0, 0, -3.689291678108405, -3.689604159188542, 1, 0],
      [0, 0, 1, 0.3339807914548285, 0, 0, 0.6666666666666666, 0, 0, -4.169912133965925, -4.160470070076801, 0.9906023724288034, 0.969568493409144],
      [0, 0, 0.9991362520746339, 0.1, 0.0008637479253661429, -0.0006192754211742368, 0.6666666666666666, 0, 0, -3.486182786519334, -3.486492424229921, 1, 0],
      [0, 0, 0.9991362520746339, 0.1, 0.0008637479253661429, -0.0004193328890291781, 0.6666666666666666, 0, 0, -4.048565507647687, -4.048775174092201, 1, 0],
      [1.250729320059885, 0, 1, 0.3986761438071433, 0, 0, 0.6666666666666666, 0, 0, -3.903816037592041, -3.895634623017736, 0.9918519621126277, 1.301235659993812],
      [0, 0, 1, 0.4408836942638507, 0, 0, 0.6666666666666666, 0, 0, -4.155691096312537, -4.146191025821779, 0.9905449126181456, 0.6504327334979301],
      [0, 0, 1, 0.3339807914548285, 0, 0, 0.6666666666666666, 0, 0, -3.390335828632434, -3.383041951398464, 0.9927326585328005, 0.969568493409144],
      [0, 0, 0.9991362520746339, 0.1, 0.0008637479253661429, -0.0006085069433243717, 0.6666666666666666, 0, 0, -3.598688131682326, -3.598992385153989, 1, 0],
      [0, 0, 0.9991362520746339, 0.1, 0.0008637479253661429, -0.000595809671378511, 0.6666666666666666, 0, 0, -3.842222562738355, -3.842520467574045, 1, 0],
      [0, 0, 1, 0, 0, 0, 1, 0, 0, 0, 0, 1, 0],
      [0, 0, 1, 0.2894945694697852, 0, 0, 0.6666666666666666, 0, 0, -4.268491167409149, -4.26361090519767, 0.9951316269193397, 0.6680266384876243],
      [0, 0, 1, 0.4408836942638507, 0, 0, 0.6666666666666666, 0, 0, -3.774759656446196, -3.767366104535592, 0.9926337131573271, 0.6504327334979301],
      [0, 0, 0.9991362520746339, 0.1, 0.0008637479253661429, -0.0004558753815224748, 0.6666666666666666, 0, 0, -4.076849884565792, -4.077077822256554, 1, 0],
      [0, 0, 1, 0, 0, 0, 1, 0, 0, 0, 0, 1, 0],
      [0, 0, 1, 0, 0, 0, 1, 0, 0, 0, 0, 1, 0],
      [0, 0, 1, 0, 0, 0, 1, 0, 0, 0, 0, 1, 0],
      [0, 0, 1, 0, 0, 0, 1, 0, 0, 0, 0, 1, 0],
      [0, 0, 1, 0, 0, 0, 1, 0, 0, 0, 0, 1, 0],
      [0, 0, 1, 0, 0, 0, 1, 0, 0, 0, 0, 1, 0],
      [0, 0, 1, 0, 0, 0, 1, 0, 0, 0, 0, 1, 0],
      [0, 0, 1, 0, 0, 0, 1, 0, 0, 0, 0, 1, 0],
      [0, 0, 1, 0, 0, 0, 1, 0, 0, 0, 0, 1, 0],
      [0, 0, 1, 0, 0, 0, 1, 0, 0, 0, 0, 1, 0],
      [0, 0, 0.9991362520746339, 0.1, 0.0008637479253661429, -0.0008964173316794444, 0.6666666666666666, 0, 0, -5.025263856292385, -5.025712064958225, 1, 0],
      [0, 0, 0.9991362520746339, 0.1, 0.0008637479253661429, -0.000541589824725186, 0.6666666666666666, 0, 0, -3.289204351652125, -3.289475146564488, 1, 0],
      [0, 0, 1, 0, 0, 0, 1, 0, 0, 0, 0, 1, 0],
      [0, 0, 1, 0, 0, 0, 1, 0, 0, 0, 0, 1, 0],
      [0, 0, 1, 0, 0, 0, 1, 0, 0, 0, 0, 1, 0],
      [0, 0, 1, 0, 0, 0, 1, 0, 0, 0, 0, 1, 0],
      [0, 0, 1, 0, 0, 0, 1, 0, 0, 0, 0, 1, 0],
      [0, 0, 0.9991362520746339, 0.1, 0.0008637479253661429, -0.0004922403531306685, 0.6666666666666666, 0, 0, -4.638631822960267, -4.638877943136833, 1, 0],
      [0, 0, 0.9991362520746339, 0.4358640613052471, 0.0008637479253661429, -0.001666879231765783, 0.6666666666666666, 0, 0, -3.976033354258727, -3.971308435740546, 0.9952862263493022, 0],
      [0, 0, 1, 0, 0, 0, 1, 0, 0, 0, 0, 1, 0],
      [0, 0, 1, 0, 0, 0, 1, 0, 0, 0, 0, 1, 0],
      [0, 0, 1, 0, 0, 0, 1, 0, 0, 0, 0, 1, 0],
      [0, 0, 1, 0, 0, 0, 1, 0, 0, 0, 0, 1, 0],
      [0, 0, 1, 0, 0, 0, 1, 0, 0, 0, 0, 1, 0],
      [0, 0, 1, 0, 0, 0, 1, 0, 0, 0, 0, 1, 0],
      [0, 0, 1, 0, 0, 0, 1, 0, 0, 0, 0, 1, 0],
      [0, 0, 1, 0, 0, 0, 1, 0, 0, 0, 0, 1, 0],
      [0, 0, 1, 0, 0, 0, 1, 0, 0, 0, 0, 1, 0],
      [0, 0, 1, 0, 0, 0, 1, 0, 0, 0, 0, 1, 0],
      [0, 0, 1, 0, 0, 0, 1, 0, 0, 0, 0, 1, 0],
      [0, 0, 1, 0, 0, 0, 1, 0, 0, 0, 0, 1, 0],
      [0, 0, 1, 0.5328541063761103, 0, 0, 0.6666666666666666, 0, 0, -4.782315249373332, -4.764216327661075, 0.9820638801116471, 0.7685003037841395],
      [0, 0, 1, 0, 0, 0, 1, 0, 0, 0, 0, 1, 0],
      [0, 0, 1, 0, 0, 0, 1, 0, 0, 0, 0, 1, 0],
      [0, 0, 1, 0, 0, 0, 1, 0, 0, 0, 0, 1, 0],
      [0, 0, 1, 0, 0, 0, 1, 0, 0, 0, 0, 1, 0],
      [0, 0, 0.9991362520746339, 0.1, 0.0008637479253661429, -0.0005769799828865274, 0.6666666666666666, 0, 0, -4.073615831245532, -4.073904321236975, 1, 0],
      [0, 0, 1, 0, 0, 0, 1, 0, 0, 0, 0, 1, 0],
      [0, 0, 1, 0, 0, 0, 1, 0, 0, 0, 0, 1, 0],
      [0, 0, 1, 0, 0, 0, 1, 0, 0, 0, 0, 1, 0],
      [0, 0, 1, 0, 0, 0, 1, 0, 0, 0, 0, 1, 0],
      [0, 0, 1, 0, 0, 0, 1, 0, 0, 0, 0, 1, 0],
      [0, 0, 1, 0, 0, 0, 1, 0, 0, 0, 0, 1, 0],
      [84.14233630664746, 0, 0.7691423813932582, 0.6400026851142541, 0.2308576186067418, 0, 0.6666666666666666, 0, 0, -6.942141285754166, -6.944188554528604, 1, 83.59559988342141],
      [0, 0, 1, 0, 0, 0, 1, 0, 0, 0, 0, 1, 0],
      [0, 0, 1, 0, 0, 0, 1, 0, 0, 0, 0, 1, 0],
      [0, 0, 1, 0, 0, 0, 1, 0, 0, 0, 0, 1, 0],
      [281.1036507518524, 0, 0.753454279634542, 0.9332113216666124, 0.246545720365458, 0, 0.6666666666666666, 0, 0, -9.16277870527019, -9.167598247874325, 1, 282.9306195207943],
      [0, 0, 1, 0, 0, 0, 1, 0, 0, 0, 0, 1, 0],
      [0, 0, 1, 0, 0, 0, 1, 0, 0, 0, 0, 1, 0],
      [0, 0, 1, 0, 0, 0, 1, 0, 0, 0, 0, 1, 0],
      [0, 0, 1, 0, 0, 0, 1, 0, 0, 0, 0, 1, 0],
      [139.8313848356823, 0, 0.7638782721426841, 0.9970667570260673, 0.2361217278573159, 0, 0.6666666666666666, 0, 0, -5.798018240533301, -5.803012224336802, 1, 137.3542149999681],
      [0, 0, 1, 0, 0, 0, 1, 0, 0, 0, 0, 1, 0],
      [0, 0, 1, 0, 0, 0, 1, 0, 0, 0, 0, 1, 0],
      [0, 0, 1, 0, 0, 0, 1, 0, 0, 0, 0, 1, 0],
      [0, 0, 1, 0, 0, 0, 1, 0, 0, 0, 0, 1, 0],
      [0, 0, 1, 0.3339807914548285, 0, 0, 0.6666666666666666, 0, 0, -3.603033878338451, -3.595454078362066, 0.9924488542635532, 0.969568493409144],
      [0, 0, 0.9991362520746339, 0.1, 0.0008637479253661429, -0.0006771228313331434, 0.6666666666666666, 0, 0, -3.993260141191829, -3.993598702607495, 1, 0],
      [0, 0, 1, 0.2728688022873136, 0, 0, 0.6666666666666666, 0, 0, -3.296347684560669, -3.289204351652125, 0.9928821200512247, 0.969568493409144],
      [0, 0, 0.9991362520746339, 0.1, 0.0008637479253661429, -0.000622834752224577, 0.6666666666666666, 0, 0, -4.357107029456781, -4.357418446832893, 1, 0],
      [0, 0, 0.9991362520746339, 0.1, 0.0008637479253661429, -0.0006071489563606036, 0.6666666666666666, 0, 0, -4.357107029456781, -4.357410603934961, 1, 0],
      [0, 0, 1, 0.4408836942638507, 0, 0, 0.6666666666666666, 0, 0, -4.155504980050036, -4.146191025821779, 0.9907292862920678, 0.6504327334979301],
      [0, 0, 0.9991362520746339, 0.1, 0.0008637479253661429, -0.0005965865610688681, 0.6666666666666666, 0, 0, -3.598688131682326, -3.598986424962861, 1, 0],
      [0.03240379231986607, 0.001017049496059669, 0.0008788391935395321, 53.22114220660886, 0.9991211608064605, 0.5014225764103255, 0.4290199598445794, 0, 0, -6.713719325556295, -6.714785729936848, 1, 0],
      [0, 0, 0.9991362520746339, 0.1, 0.0008637479253661429, -0.0006796962685964303, 0.6666666666666666, 0, 0, -4.948115602990468, -4.948455451124766, 1, 0],
      [0, 0, 1, 0.3339807914548285, 0, 0, 0.6666666666666666, 0, 0, -3.908224304191672, -3.89942254144549, 0.9912368593697822, 0.969568493409144],
      [0, 0, 0.9991362520746339, 0.1, 0.0008637479253661429, -0.0006930092114156849, 0.6666666666666666, 0, 0, -5.148540480798202, -5.14888698540391, 1, 0],
      [0, 0, 0.9991362520746339, 0.1, 0.0008637479253661429, -0.0006099514185802235, 0.6666666666666666, 0, 0, -3.689291678108405, -3.689596653817695, 1, 0],
      [0, 0, 1, 0.3339807914548285, 0, 0, 0.6666666666666666, 0, 0, -3.602674334796637, -3.595454078362066, 0.9928057469950966, 0.969568493409144],
      [0, 0, 0.9991362520746339, 0.1, 0.0008637479253661429, -0.0006344931667499054, 0.6666666666666666, 0, 0, -4.096400976312698, -4.096718222896073, 1, 0],
      [0.969568493409144, 0.03285861509223213, 1, 1.454352740113716, 0, -0.01041813038722506, 0.6666666666666666, 0, 0, -3.06917151405745, -3.071421099985381, 1, 0.969568493409144],
      [1.105033828717912, 0, 0.9354549119065217, 0.7303219197672707, 0.06454508809347825, 0, 0.6666666666666666, 0, 0, -4.718839288864583, -4.717113235983304, 0.9982754358912164, 1.301235659993812],
      [0, 0, 0.9991362520746339, 0.1, 0.0008637479253661429, -0.0003820751961409741, 0.6666666666666666, 0, 0, -5.178194740922336, -5.178385778520407, 1, 0],
      [0, 0, 0.9991362520746339, 0.1, 0.0008637479253661429, -0.0003820751961409741, 0.6666666666666666, 0, 0, -5.178194740922336, -5.178385778520407, 1, 0],
      [1, 0.396779777435296, 0.7208015901838372, 1.857142857142857, 0.2791984098161628, 0, 0.6666666666666666, 0, 0, 0, 0, 1, 1],
      [0, 0, 0.9991362520746339, 0.1, 0.0008637479253661429, -0.0003500526183497499, 0.6666666666666666, 0, 0, -4.377584294328956, -4.37775932063813, 1, 0],
      [0, 0, 0.9991362520746339, 0.1, 0.0008637479253661429, -0.0006743387844583282, 0.6666666666666666, 0, 0, -4.00256337656636, -4.002900545958589, 1, 0],
      [0, 0, 0.9991362520746339, 0.1, 0.0008637479253661429, -0.000611470695822014, 0.6666666666666666, 0, 0, -3.392345186772995, -3.392650922120906, 1, 0],
      [0, 0, 0.9991362520746339, 0.1, 0.0008637479253661429, -0.0005687296176679624, 0.6666666666666666, 0, 0, -3.492313243241197, -3.492597608050031, 1, 0],
      [0, 0, 0.9991362520746339, 0.1, 0.0008637479253661429, -0.0007656900688779444, 0.6666666666666666, 0, 0, -4.25430766982314, -4.254690514857579, 1, 0],
      [0, 0, 1, 0, 0, 0, 1, 0, 0, 0, 0, 1, 0],
      [0, 0, 0.9991362520746339, 0.1, 0.0008637479253661429, -0.0006133617943024916, 0.6666666666666666, 0, 0, -3.692525731428665, -3.692832412325817, 1, 0],
      [0, 0, 1, 0.3339807914548285, 0, 0, 0.6666666666666666, 0, 0, -3.296358307595931, -3.289204351652125, 0.9928715726854748, 0.969568493409144],
      [0, 0, 1, 0, 0, 0, 1, 0, 0, 0, 0, 1, 0],
      [0, 0, 0.9991362520746339, 0.1, 0.0008637479253661429, -0.0006101231514223926, 0.6666666666666666, 0, 0, -3.692525731428665, -3.692830793004377, 1, 0],
      [1.250729320059885, 0, 1, 0.3986761438071433, 0, 0, 0.6666666666666666, 0, 0, -3.902965836114661, -3.895634623017736, 0.9926955946942176, 1.301235659993812],
      [0, 0, 0.9991362520746339, 0.1, 0.0008637479253661429, -0.0006412950498564385, 0.6666666666666666, 0, 0, -4.00256337656636, -4.002884024091288, 1, 0],
      [0, 0, 1, 0.2728688022873136, 0, 0, 0.6666666666666666, 0, 0, -3.295733168397201, -3.289204351652125, 0.9934924496719485, 0.969568493409144],
      [0, 0, 0.9991362520746339, 0.1, 0.0008637479253661429, -0.0006937027125992756, 0.6666666666666666, 0, 0, -3.586150842987535, -3.586497694343835, 1, 0],
      [0, 0, 1, 0.3339807914548285, 0, 0, 0.6666666666666666, 0, 0, -3.389577715051634, -3.383041951398464, 0.9934855479951803, 0.969568493409144],
      [0, 0, 1, 0.514554458339148, 0, 0, 0.6666666666666666, 0, 0, -3.70606410201144, -3.692525731428665, 0.9865528609825591, 0.9400491821868175],
      [0, 0, 1, 0, 0, 0, 1, 0, 0, 0, 0, 1, 0],
      [0, 0, 1, 0, 0, 0, 1, 0, 0, 0, 0, 1, 0],
      [147.7439849845857, 0, 0.7636658178024988, 0.3156867400579863, 0.2363341821975012, 0, 0.6666666666666666, 0, 0, -6.502140121536123, -6.373477580321198, 0.8792706330795527, 83.59559988342141],
      [0, 0, 1, 0, 0, 0, 1, 0, 0, 0, 0, 1, 0],
      [0, 0, 0.9991362520746339, 0.1, 0.0008637479253661429, -0.0006906525223406845, 0.6666666666666666, 0, 0, -4.764216327661075, -4.764561653922245, 1, 0],
      [0, 0, 1, 0, 0, 0, 1, 0, 0, 0, 0, 1, 0],
      [0, 0, 1, 0, 0, 0, 1, 0, 0, 0, 0, 1, 0],
      [0, 0, 0.9991362520746339, 0.1, 0.0008637479253661429, -0.0006155834979537644, 0.6666666666666666, 0, 0, -3.692525731428665, -3.692833523177642, 1, 0],
      [0, 0, 0.9991362520746339, 0.1, 0.0008637479253661429, -0.0007612051505425654, 0.6666666666666666, 0, 0, -4.51037938957396, -4.510759992149231, 1, 0],
      [0, 0, 1, 0, 0, 0, 1, 0, 0, 0, 0, 1, 0],
      [0, 0, 1, 0, 0, 0, 1, 0, 0, 0, 0, 1, 0],
      [0, 0, 0.9991362520746339, 0.1, 0.0008637479253661429, -0.0004193328890291781, 0.6666666666666666, 0, 0, -4.048565507647687, -4.048775174092201, 1, 0],
      [0, 0, 0.9991362520746339, 0.1, 0.0008637479253661429, -0.0007715219700639153, 0.6666666666666666, 0, 0, -5.178194740922336, -5.178580501907368, 1, 0],
      [0, 0, 1, 0.2894945694697852, 0, 0, 0.6666666666666666, 0, 0, -3.641946663060383, -3.639113671149284, 0.9971710172234964, 0.6680266384876243],
      [0, 0, 1, 0, 0, 0, 1, 0, 0, 0, 0, 1, 0],
      [76.21950995586849, 0, 0.8005806443852709, 0.03292386509965964, 0.1994193556147291, 0, 0.6666666666666666, 0, 0, -7.586050631633897, -7.585942937179873, 0.9998923113448092, 74.51260408185809],
      [0, 0, 1, 0, 0, 0, 1, 0, 0, 0, 0, 1, 0],
      [0, 0, 1, 0, 0, 0, 1, 0, 0, 0, 0, 1, 0],
      [0, 0, 1, 0, 0, 0, 1, 0, 0, 0, 0, 1, 0],
      [0, 0, 0.9991362520746339, 0.1, 0.0008637479253661429, -0.0005877580525588399, 0.6666666666666666, 0, 0, -3.801797023271398, -3.802090902297677, 1, 0],
      [0.008174393325991101, 0.004259983574764456, 0.7790474304441645, 12545.36709964351, 0.2209525695558355, 23.47310875099095, 3.311925935167714e-06, 2, 0, -25.71099416433196, -15.40658922709794, 3.348526933499851e-05, 0],
      [0, 0, 1, 0, 0, 0, 1, 0, 0, 0, 0, 1, 0],
      [0, 0, 1, 0, 0, 0, 1, 0, 0, 0, 0, 1, 0],
      [0, 0, 1, 0, 0, 0, 1, 0, 0, 0, 0, 1, 0],
      [0, 0, 1, 0.2894945694697852, 0, 0, 0.6666666666666666, 0, 0, -4.268491167409149, -4.26361090519767, 0.9951316269193397, 0.6680266384876243],
      [0, 0, 1, 0, 0, 0, 1, 0, 0, 0, 0, 1, 0],
      [0, 0, 0.9991362520746339, 0.1, 0.0008637479253661429, -0.0007923205047237758, 0.6666666666666666, 0, 0, -4.26361090519767, -4.264007065450032, 1, 0],
      [0, 0, 0.9991362520746339, 0.1, 0.0008637479253661429, -0.0007156684574836092, 0.6666666666666666, 0, 0, -3.89942254144549, -3.899780375674232, 1, 0],
      [0, 0, 1, 0, 0, 0, 1, 0, 0, 0, 0, 1, 0],
      [0, 0, 1, 0, 0, 0, 1, 0, 0, 0, 0, 1, 0],
      [0, 0, 0.9991362520746339, 0.1, 0.0008637479253661429, -0.0006192754211742368, 0.6666666666666666, 0, 0, -3.486182786519334, -3.486492424229921, 1, 0],
      [0, 0, 0.9991362520746339, 0.1, 0.0008637479253661429, -0.000792320504988453, 0.6666666666666666, 0, 0, -4.931426256546047, -4.931822416798541, 1, 0],
      [0, 0, 0.9991362520746339, 0.1, 0.0008637479253661429, -0.0006288974118717761, 0.6666666666666666, 0, 0, -4.357107029456781, -4.357421478162717, 1, 0],
      [0, 0, 1, 0, 0, 0, 1, 0, 0, 0, 0, 1, 0],
      [0, 0, 1, 0.2728688022873136, 0, 0, 0.6666666666666666, 0, 0, -3.296490476393539, -3.289204351652125, 0.992740354715178, 0.969568493409144],
      [0, 0, 1, 0, 0, 0, 1, 0, 0, 0, 0, 1, 0],
      [0, 0, 1, 0, 0, 0, 1, 0, 0, 0, 0, 1, 0],
      [0, 0, 1, 0.2894945694697852, 0, 0, 0.6666666666666666, 0, 0, -3.692891631363775, -3.689291678108405, 0.9964065188074595, 0.6680266384876243],
      [0, 0, 1, 0.514554458339148, 0, 0, 0.6666666666666666, 0, 0, -4.085360553484613, -4.073615831245532, 0.9883239777932539, 0.9400491821868175],
      [0, 0, 0.9991362520746339, 0.1, 0.0008637479253661429, -0.0007068562368388598, 0.6666666666666666, 0, 0, -4.480725129449826, -4.481078557568245, 1, 0],
      [0, 0, 1, 0, 0, 0, 1, 0, 0, 0, 0, 1, 0],
      [0, 0, 1, 0, 0, 0, 1, 0, 0, 0, 0, 1, 0],
      [0, 0, 0.9991362520746339, 0.1, 0.0008637479253661429, -0.0005444302695947201, 0.6666666666666666, 0, 0, -3.492313243241197, -3.492585458375994, 1, 0],
      [0, 0, 0.9991362520746339, 0.1, 0.0008637479253661429, -0.0008487689802763043, 0.6666666666666666, 0, 0, -4.357448504944009, -4.357872889434147, 1, 0],
      [0, 0, 1, 0.3339807914548285, 0, 0, 0.6666666666666666, 0, 0, -3.603033878338451, -3.595454078362066, 0.9924488542635532, 0.969568493409144],
      [0, 0, 0.9991362520746339, 0.1, 0.0008637479253661429, -0.0006248318951724841, 0.6666666666666666, 0, 0, -3.870506939656461, -3.870819355604048, 1, 0],
      [475.9894692105383, 0, 0.768010901840225, 0.6680894634061056, 0.231989098159775, 0, 0.6666666666666666, 0, 0, -11.21197000081117, -11.21613743158069, 1, 468.7891634713142],
      [0, 0, 0.9991362520746339, 0.1, 0.0008637479253661429, -0.0005071572594772533, 0.6666666666666666, 0, 0, -3.492313243241197, -3.492566821870935, 1, 0],
      [0, 0, 0.9991362520746339, 0.4358640613052471, 0.0008637479253661429, -0.001481605551044041, 0.6666666666666666, 0, 0, -3.975415630513386, -3.971215798900185, 0.9958089753458081, 0],
      [0, 0, 1, 0.3339807914548285, 0, 0, 0.6666666666666666, 0, 0, -4.262018235982291, -4.25430766982314, 0.9923190840002498, 0.969568493409144],
      [0, 0, 0.9991362520746339, 0.1, 0.0008637479253661429, -0.0005840397327219193, 0.6666666666666666, 0, 0, -4.153998137867711, -4.154290157734072, 1, 0],
      [0, 0, 0.9991362520746339, 0.1, 0.0008637479253661429, -0.0003317153509083681, 0.6666666666666666, 0, 0, -4.279958776154864, -4.280124633830318, 1, 0],
      [0, 0, 0.9991362520746339, 0.1, 0.0008637479253661429, -0.0006272752246587743, 0.6666666666666666, 0, 0, -4.00256337656636, -4.002877014178689, 1, 0],
      [0, 0, 1, 0.4703122127596238, 0, 0, 0.6666666666666666, 0, 0, -3.59948591720917, -3.595454078362066, 0.995976278102523, 0.6296541641433383],
      [0, 0, 0.9991362520746339, 0.1, 0.0008637479253661429, -0.000289224350926709, 0.6666666666666666, 0, 0, -3.739081727617486, -3.739226339792949, 1, 0],
      [0, 0, 0.9991362520746339, 0.1, 0.0008637479253661429, -0.0006762302666896147, 0.6666666666666666, 0, 0, -5.178194740922336, -5.178532856055681, 1, 0],
      [0, 0, 0.9991362520746339, 0.1, 0.0008637479253661429, -0.0003675421773383647, 0.6666666666666666, 0, 0, -4.048565507647687, -4.048749278736356, 1, 0],
      [0, 0, 1, 0.3339807914548285, 0, 0, 0.6666666666666666, 0, 0, -4.168745761579325, -4.160470070076801, 0.9917584577641068, 0.969568493409144],
      [0, 0, 0.9991362520746339, 0.1, 0.0008637479253661429, -0.0007493613441038605, 0.6666666666666666, 0, 0, -5.178194740922336, -5.178569421594388, 1, 0],
      [0, 0, 0.9991362520746339, 0.1, 0.0008637479253661429, -0.0007286876658270103, 0.6666666666666666, 0, 0, -4.51037938957396, -4.510743733406874, 1, 0],
      [0, 0, 1, 0.3339807914548285, 0, 0, 0.6666666666666666, 0, 0, -4.16892448585876, -4.160470070076801, 0.9915812222869737, 0.969568493409144],
      [0, 0, 0.9991362520746339, 0.4358640613052471, 0.0008637479253661429, -0.001634215920532256, 0.6666666666666666, 0, 0, -3.975924471516179, -3.971292104084929, 0.9953783454341582, 0],
      [0, 0, 0.9991362520746339, 0.1, 0.0008637479253661429, -0.0004491671493660476, 0.6666666666666666, 0, 0, -4.076849884565792, -4.077074468140475, 1, 0],
      [0, 0, 0.9991362520746339, 0.1, 0.0008637479253661429, -0.0006135263896114296, 0.6666666666666666, 0, 0, -3.486182786519334, -3.48648954971414, 1, 0],
      [0, 0, 0.9991362520746339, 0.1, 0.0008637479253661429, -0.0003750943820008956, 0.6666666666666666, 0, 0, -4.279958776154864, -4.280146323345864, 1, 0],
      [0, 0, 0.9991362520746339, 0.1, 0.0008637479253661429, -0.0006146753578351039, 0.6666666666666666, 0, 0, -3.392345186772995, -3.392652524451913, 1, 0],
      [0, 0, 0.9991362520746339, 0.1, 0.0008637479253661429, -0.0005906733521428009, 0.6666666666666666, 0, 0, -3.842222562738355, -3.842517899414427, 1, 0],
      [0, 0, 1, 0.514554458339148, 0, 0, 0.6666666666666666, 0, 0, -3.91355198373796, -3.89942254144549, 0.9859699097962311, 0.9400491821868175],
      [0, 0, 0.9991362520746339, 0.1, 0.0008637479253661429, -0.0008423866818620951, 0.6666666666666666, 0, 0, -4.357448504944009, -4.35786969828494, 1, 0],
      [0, 0, 1, 0.3339807914548285, 0, 0, 0.6666666666666666, 0, 0, -3.390192884961275, -3.383041951398464, 0.9928745735261814, 0.969568493409144],
      [0, 0, 1, 0.3339807914548285, 0, 0, 0.6666666666666666, 0, 0, -4.546909200937677, -4.538322291004838, 0.9914498522779615, 0.969568493409144],
      [0, 0, 1, 0.3339807914548285, 0, 0, 0.6666666666666666, 0, 0, -4.518199965314257, -4.510037914086731, 0.9918711678720673, 0.969568493409144],
      [0, 0, 0.9991362520746339, 0.1, 0.0008637479253661429, -0.0005687296176679624, 0.6666666666666666, 0, 0, -3.492313243241197, -3.492597608050031, 1, 0],
      [0, 0, 1, 0, 0, 0, 1, 0, 0, 0, 0, 1, 0],
      [0, 0, 1, 0, 0, 0, 1, 0, 0, 0, 0, 1, 0],
      [0, 0, 1, 0, 0, 0, 1, 0, 0, 0, 0, 1, 0],
      [0, 0, 1, 0, 0, 0, 1, 0, 0, 0, 0, 1, 0],
      [0, 0, 1, 0.5328541063761103, 0, 0, 0.6666666666666666, 0, 0, -4.278909789759105, -4.263269429710443, 0.9844813152075577, 0.7685003037841395],
      [0, 0, 0.9991362520746339, 0.1, 0.0008637479253661429, -0.000325525840188412, 0.6666666666666666, 0, 0, -3.739081727617486, -3.73924449053758, 1, 0],
      [0, 0, 1, 0.4408836942638507, 0, 0, 0.6666666666666666, 0, 0, -3.774711180281754, -3.767366104535592, 0.9926818333987724, 0.6504327334979301],
      [0, 0, 0.9991362520746339, 0.1, 0.0008637479253661429, -0.0006238359131778282, 0.6666666666666666, 0, 0, -3.689291678108405, -3.689603596064994, 1, 0],
      [0, 0, 1, 0, 0, 0, 1, 0, 0, 0, 0, 1, 0],
      [0, 0, 1, 0, 0, 0, 1, 0, 0, 0, 0, 1, 0],
      [0.03244537773849337, 0.00101962056229977, 1.000840331380115e-08, 60.55391637110282, 0.9999999899915967, 1.109046356638657, 0.2982803571026071, 0, 0, -9.08240191686183, -9.083486492244857, 1, 0],
      [0.03245822901738921, 0.001020415743063967, 0.0007613374164789287, 49.12310506378684, 0.9992386625835211, 0.6230023295478837, 0.3975072798572064, 0, 0, -7.540754869331402, -7.541434895150606, 1, 0],
      [0, 0, 1, 0, 0, 0, 1, 0, 0, 0, 0, 1, 0],
      [0, 0, 1, 0, 0, 0, 1, 0, 0, 0, 0, 1, 0],
      [0, 0, 1, 0, 0, 0, 1, 0, 0, 0, 0, 1, 0],
      [0, 0, 0.9991362520746339, 0.1, 0.0008637479253661429, -0.0008487689802763043, 0.6666666666666666, 0, 0, -4.357448504944009, -4.357872889434147, 1, 0],
      [0, 0, 1, 0, 0, 0, 1, 0, 0, 0, 0, 1, 0],
      [0, 0, 1, 0, 0, 0, 1, 0, 0, 0, 0, 1, 0],
      [0, 0, 1, 0, 0, 0, 1, 0, 0, 0, 0, 1, 0],
      [0, 0, 0.9991362520746339, 0.1, 0.0008637479253661429, -0.0007016486322841686, 0.6666666666666666, 0, 0, -3.89942254144549, -3.899773365761632, 1, 0],
      [0, 0, 0.009623974588160727, 61.70540955355176, 0.9903760254118392, 1.060507806232206, 0.3066968497618304, 0, 0, -8.013434824576136, -8.014515863983528, 1, 0],
      [0, 0, 0.9991362520746339, 0.1, 0.0008637479253661429, -0.0005910754769153925, 0.6666666666666666, 0, 0, -3.842222562738355, -3.842518100476813, 1, 0],
      [0, 0, 1, 0.3339807914548285, 0, 0, 0.6666666666666666, 0, 0, -4.068768772196739, -4.060160538121371, 0.9914287106854147, 0.969568493409144],
      [0, 0, 1, 0.4408836942638507, 0, 0, 0.6666666666666666, 0, 0, -3.774731125917323, -3.767366104535592, 0.9926620339261436, 0.6504327334979301],
      [0, 0, 0.9991362520746339, 0.4358640613052471, 0.0008637479253661429, -0.001666879231765783, 0.6666666666666666, 0, 0, -3.976033354258727, -3.971308435740546, 0.9952862263493022, 0],
      [1.250729320059885, 0, 1, 0.3986761438071433, 0, 0, 0.6666666666666666, 0, 0, -3.903816037592041, -3.895634623017736, 0.9918519621126277, 1.301235659993812],
      [0, 0, 1, 0.3339807914548285, 0, 0, 0.6666666666666666, 0, 0, -3.908674110603252, -3.89942254144549, 0.9907910949363854, 0.969568493409144],
      [0, 0, 0.9991362520746339, 0.1, 0.0008637479253661429, -0.0005892745796582943, 0.6666666666666666, 0, 0, -3.842222562738355, -3.842517200028185, 1, 0],
      [0, 0, 0.9991362520746339, 0.1, 0.0008637479253661429, -0.0007767989036171485, 0.6666666666666666, 0, 0, -4.469953850107002, -4.470342249558811, 1, 0],
      [212.3382964793906, 69.82629324464615, 0.7700391517078476, 42.23635971302955, 0.2299608482921524, 0, 0.6666666666666666, 0, 0, -12.17488951261658, -12.17796409326003, 1, 207.0004636112556],
      [0, 0, 0.9991362520746339, 0.1, 0.0008637479253661429, -0.0005965865610688681, 0.6666666666666666, 0, 0, -3.598688131682326, -3.598986424962861, 1, 0],
      [0, 0, 0.9991362520746339, 0.1, 0.0008637479253661429, -0.0006930092105736918, 0.6666666666666666, 0, 0, -4.377584294328956, -4.377930798934242, 1, 0],
      [0, 0, 0.9991362520746339, 0.1, 0.0008637479253661429, -0.0005841381890343555, 0.6666666666666666, 0, 0, -3.842222562738355, -3.842514631832873, 1, 0],
      [0, 0, 1, 0.3339807914548285, 0, 0, 0.6666666666666666, 0, 0, -3.390329378247808, -3.383041951398464, 0.9927390620609313, 0.969568493409144],
      [0, 0, 0.9991362520746339, 0.1, 0.0008637479253661429, -0.0006842703504048586, 0.6666666666666666, 0, 0, -4.096400976312698, -4.096743111487901, 1, 0],
      [0, 0, 1, 0.3339807914548285, 0, 0, 0.6666666666666666, 0, 0, -3.390329378247808, -3.383041951398464, 0.9927390620609313, 0.969568493409144],
      [0, 0, 1, 0.3339807914548285, 0, 0, 0.6666666666666666, 0, 0, -3.390335828632434, -3.383041951398464, 0.9927326585328005, 0.969568493409144],
      [0, 0, 0.9991362520746339, 0.1, 0.0008637479253661429, -0.0006352796153947793, 0.6666666666666666, 0, 0, -4.357107029456781, -4.357424669264478, 1, 0],
      [0, 0, 1, 0.3339807914548285, 0, 0, 0.6666666666666666, 0, 0, -3.390335828632434, -3.383041951398464, 0.9927326585328005, 0.969568493409144],
      [0, 0, 1, 0.4408836942638507, 0, 0, 0.6666666666666666, 0, 0, -4.68378707231265, -4.670378727914736, 0.9866811470273344, 0.6504327334979301],
      [0, 0, 0.9991362520746339, 0.1, 0.0008637479253661429, -0.0005836795208669088, 0.6666666666666666, 0, 0, -4.073615831245532, -4.073907671005966, 1, 0],
      [0, 0, 1, 0.4408836942638507, 0, 0, 0.6666666666666666, 0, 0, -3.774759656446196, -3.767366104535592, 0.9926337131573271, 0.6504327334979301],
      [0, 0, 0.9991362520746339, 0.1, 0.0008637479253661429, -0.0008293127920264709, 0.6666666666666666, 0, 0, -4.357448504944009, -4.357863161340022, 1, 0],
      [0, 0, 1, 0.2728688022873136, 0, 0, 0.6666666666666666, 0, 0, -3.296490476393539, -3.289204351652125, 0.992740354715178, 0.969568493409144],
      [0, 0, 0.9991362520746339, 0.1, 0.0008637479253661429, -0.0006442921637344057, 0.6666666666666666, 0, 0, -3.392345186772995, -3.392667332854863, 1, 0],
      [0, 0, 0.9991362520746339, 0.1, 0.0008637479253661429, -0.0007156684574836092, 0.6666666666666666, 0, 0, -3.89942254144549, -3.899780375674232, 1, 0],
      [0, 0, 1, 0.2728688022873136, 0, 0, 0.6666666666666666, 0, 0, -3.296490476393539, -3.289204351652125, 0.992740354715178, 0.969568493409144],
      [0, 0, 0.9991362520746339, 0.1, 0.0008637479253661429, -0.0005687296176679624, 0.6666666666666666, 0, 0, -3.492313243241197, -3.492597608050031, 1, 0],
      [0, 0, 0.9991362520746339, 0.1, 0.0008637479253661429, -0.0006590583074270739, 0.6666666666666666, 0, 0, -4.153998137867711, -4.154327667021424, 1, 0],
      [0, 0, 0.9991362520746339, 0.1, 0.0008637479253661429, -0.0006192754211742368, 0.6666666666666666, 0, 0, -3.486182786519334, -3.486492424229921, 1, 0],
      [0, 0, 0.9991362520746339, 0.1, 0.0008637479253661429, -0.0006442921637344057, 0.6666666666666666, 0, 0, -3.392345186772995, -3.392667332854863, 1, 0],
      [0, 0, 1, 0.3339807914548285, 0, 0, 0.6666666666666666, 0, 0, -4.169912133965925, -4.160470070076801, 0.9906023724288034, 0.969568493409144],
      [0, 0, 1, 0.3339807914548285, 0, 0, 0.6666666666666666, 0, 0, -4.068928701582053, -4.060160538121371, 0.991270164779536, 0.969568493409144],
      [0, 0, 1, 0.4408836942638507, 0, 0, 0.6666666666666666, 0, 0, -3.774759656446196, -3.767366104535592, 0.9926337131573271, 0.6504327334979301],
      [0, 0, 0.9991362520746339, 0.1, 0.0008637479253661429, -0.000600824903391306, 0.6666666666666666, 0, 0, -3.598688131682326, -3.598988544134022, 1, 0],
      [0, 0, 0.9991362520746339, 0.1, 0.0008637479253661429, -0.0006355929795311965, 0.6666666666666666, 0, 0, -4.510037914086731, -4.510355710576497, 1, 0],
      [0, 0, 1, 0.3339807914548285, 0, 0, 0.6666666666666666, 0, 0, -3.390335828632434, -3.383041951398464, 0.9927326585328005, 0.969568493409144],
      [0, 0, 1, 0.2728688022873136, 0, 0, 0.6666666666666666, 0, 0, -3.296490476393539, -3.289204351652125, 0.992740354715178, 0.969568493409144],
      [0, 0, 0.9991362520746339, 0.1, 0.0008637479253661429, -0.0007156684575360117, 0.6666666666666666, 0, 0, -4.00256337656636, -4.002921210795128, 1, 0],
      [206.2951146776349, 0, 0.7477488549047796, 0.7348616219181123, 0.2522511450952204, 0, 0.6666666666666666, 0, 0, -5.582427607639545, -5.586605349184634, 1, 216.1580082202142],
      [0, 0, 1, 0.2728688022873136, 0, 0, 0.6666666666666666, 0, 0, -3.296490476393539, -3.289204351652125, 0.992740354715178, 0.969568493409144],
      [0, 0, 0.9991362520746339, 0.1, 0.0008637479253661429, -0.0006085069433243717, 0.6666666666666666, 0, 0, -3.598688131682326, -3.598992385153989, 1, 0],
      [0, 0, 0.9991362520746339, 0.1, 0.0008637479253661429, -0.0006906525223016047, 0.6666666666666666, 0, 0, -4.096400976312698, -4.096746302573849, 1, 0],
      [0, 0, 1, 0.4408836942638507, 0, 0, 0.6666666666666666, 0, 0, -4.68378707231265, -4.670378727914736, 0.9866811470273344, 0.6504327334979301],
      [0, 0, 0.9991362520746339, 0.1, 0.0008637479253661429, -0.0006906525226613169, 0.6666666666666666, 0, 0, -3.993260141191829, -3.993605467453159, 1, 0],
      [0, 0, 0.9991362520746339, 0.1, 0.0008637479253661429, -0.0005687295047582808, 0.6666666666666666, 0, 0, -4.263269429710443, -4.263553794462822, 1, 0],
      [0, 0, 0.9991362520746339, 0.1, 0.0008637479253661429, -0.0006155834979537644, 0.6666666666666666, 0, 0, -3.692525731428665, -3.692833523177642, 1, 0],
      [0, 0, 0.9991362520746339, 0.1, 0.0008637479253661429, -0.0006174745454581299, 0.6666666666666666, 0, 0, -3.486182786519334, -3.486491523792063, 1, 0],
      [0, 0, 1, 0.3339807914548285, 0, 0, 0.6666666666666666, 0, 0, -3.602818287177125, -3.595454078362066, 0.9926628405305573, 0.969568493409144],
      [0, 0, 0.9991362520746339, 0.1, 0.0008637479253661429, -0.0003641692144427111, 0.6666666666666666, 0, 0, -4.279958776154864, -4.280140860762085, 1, 0],
      [0, 0, 1, 0.3339807914548285, 0, 0, 0.6666666666666666, 0, 0, -3.38985236753804, -3.383041951398464, 0.9932127221870596, 0.969568493409144],
      [0, 0, 0.9991362520746339, 0.1, 0.0008637479253661429, -0.0005555777388295269, 0.6666666666666666, 0, 0, -4.073615831245532, -4.073893620114947, 1, 0],
      [0, 0, 0.9991362520746339, 0.1, 0.0008637479253661429, -0.0005555777388295269, 0.6666666666666666, 0, 0, -4.073615831245532, -4.073893620114947, 1, 0],
      [0, 0, 0.9991362520746339, 0.1, 0.0008637479253661429, -0.000596875491375215, 0.6666666666666666, 0, 0, -4.249331860942648, -4.249630298688336, 1, 0],
      [0, 0, 0.9991362520746339, 0.1, 0.0008637479253661429, -0.0006093234288568894, 0.6666666666666666, 0, 0, -3.392345186772995, -3.392649848487424, 1, 0],
      [0, 0, 0.9991362520746339, 0.1, 0.0008637479253661429, -0.0005976770734896775, 0.6666666666666666, 0, 0, -4.510037914086731, -4.510336752623476, 1, 0],
      [0, 0, 0.9991362520746339, 0.1, 0.0008637479253661429, -0.0003594349984101797, 0.6666666666666666, 0, 0, -3.970474996124663, -3.970654713623868, 1, 0],
      [0, 0, 0.9991362520746339, 0.1, 0.0008637479253661429, -0.0006024510156148466, 0.6666666666666666, 0, 0, -3.392345186772995, -3.392646412280803, 1, 0],
      [0, 0, 0.9991362520746339, 0.1, 0.0008637479253661429, -0.0008010170604695332, 0.6666666666666666, 0, 0, -4.357448504944009, -4.357849013474244, 1, 0],
      [0, 0, 0.9991362520746339, 0.1, 0.0008637479253661429, -0.0005734590070476386, 0.6666666666666666, 0, 0, -3.598688131682326, -3.59897486118585, 1, 0],
      [0.8718328123198917, 0.4370126587245932, 0.6409335826133976, 315.6275307353442, 0.3590664173866024, 1.013761845990384, 0.3150705383545216, 1, 0, -9.490686229160614, -9.203029595497414, 0.7500190793211193, 1.413258219893612],
      [0.02593861773099327, 0.0006558013102992615, 1.0004e-08, 63.29447584648395, 0.999999989996, 0.6406145251037145, 0.3932193563161355, 0, 0, -8.41707018252006, -8.418141029448011, 1, 0],
      [0, 0, 1, 0.2728688022873136, 0, 0, 0.6666666666666666, 0, 0, -3.295733168397201, -3.289204351652125, 0.9934924496719485, 0.969568493409144],
      [0, 0, 0.9991362520746339, 0.1, 0.0008637479253661429, -0.0005115895416185623, 0.6666666666666666, 0, 0, -4.741431182593908, -4.741686977364718, 1, 0],
      [0, 0, 0.9991362520746339, 0.1, 0.0008637479253661429, -0.0007503097778673862, 0.6666666666666666, 0, 0, -4.563791449853341, -4.564166604742274, 1, 0],
      [0, 0, 0.9991362520746339, 0.1, 0.0008637479253661429, -0.0006117316153888552, 0.6666666666666666, 0, 0, -3.993260141191829, -3.993566006999523, 1, 0],
      [0, 0, 1, 0.3339807914548285, 0, 0, 0.6666666666666666, 0, 0, -4.168761533861614, -4.160470070076801, 0.9917428155931051, 0.969568493409144],
      [0, 0, 0.9991362520746339, 0.1, 0.0008637479253661429, -0.0006341476696025694, 0.6666666666666666, 0, 0, -4.00256337656636, -4.002880450401161, 1, 0],
      [0, 0, 1, 0.3339807914548285, 0, 0, 0.6666666666666666, 0, 0, -3.90769496867031, -3.89942254144549, 0.9917616951444115, 0.969568493409144],
      [0, 0, 1, 0.2728688022873136, 0, 0, 0.6666666666666666, 0, 0, -3.295733168397201, -3.289204351652125, 0.9934924496719485, 0.969568493409144],
      [0, 0, 1, 0.3339807914548285, 0, 0, 0.6666666666666666, 0, 0, -4.168930784500556, -4.160470070076801, 0.9915749766917121, 0.969568493409144],
      [0, 0, 0.9991362520746339, 0.4358640613052471, 0.0008637479253661429, -0.001481605551044041, 0.6666666666666666, 0, 0, -3.975415630513386, -3.971215798900185, 0.9958089753458081, 0],
      [0, 0, 1, 0.4408836942638507, 0, 0, 0.6666666666666666, 0, 0, -4.68218069942842, -4.670378727914736, 0.9882673985820246, 0.6504327334979301],
      [0, 0, 0.9991362520746339, 0.1, 0.0008637479253661429, -0.0005516114377996928, 0.6666666666666666, 0, 0, -3.692525731428665, -3.692801537147565, 1, 0],
      [0, 0, 0.9991362520746339, 0.1, 0.0008637479253661429, -0.0003400710636309867, 0.6666666666666666, 0, 0, -4.279958776154864, -4.280128811686679, 1, 0],
      [1.250729320059885, 0, 1, 0.3986761438071433, 0, 0, 0.6666666666666666, 0, 0, -3.903750254725979, -3.895634623017736, 0.9919172111235176, 1.301235659993812],
      [0, 0, 0.9991362520746339, 0.1, 0.0008637479253661429, -0.0006355929795311965, 0.6666666666666666, 0, 0, -4.510037914086731, -4.510355710576497, 1, 0],
      [0, 0, 0.9991362520746339, 0.1, 0.0008637479253661429, -0.0005359050757238748, 0.6666666666666666, 0, 0, -4.45567480585198, -4.455942758389842, 1, 0],
      [0, 0, 0.9991362520746339, 0.1, 0.0008637479253661429, -0.0007767989036171485, 0.6666666666666666, 0, 0, -4.469953850107002, -4.470342249558811, 1, 0],
      [0, 0, 0.9991362520746339, 0.1, 0.0008637479253661429, -0.0005722456944052823, 0.6666666666666666, 0, 0, -4.073615831245532, -4.073901954092735, 1, 0],
      [0, 0, 0.9991362520746339, 0.1, 0.0008637479253661429, -0.000413340527572359, 0.6666666666666666, 0, 0, -4.048565507647687, -4.048772177911473, 1, 0],
      [0, 0, 0.9991362520746339, 0.1, 0.0008637479253661429, -0.0005856198948475111, 0.6666666666666666, 0, 0, -4.263269429710443, -4.263562239657866, 1, 0],
      [0, 0, 0.9991362520746339, 0.1, 0.0008637479253661429, -0.0008900351910909876, 0.6666666666666666, 0, 0, -5.025263856292385, -5.025708873887931, 1, 0],
      [0, 0, 0.9991362520746339, 0.1, 0.0008637479253661429, -0.0008964173316794444, 0.6666666666666666, 0, 0, -5.025263856292385, -5.025712064958225, 1, 0],
      [0, 0, 0.9991362520746339, 0.1, 0.0008637479253661429, -0.0008293334712536904, 0.6666666666666666, 0, 0, -4.563791449853341, -4.564206116588967, 1, 0],
      [0, 0, 0.9991362520746339, 0.1, 0.0008637479253661429, -0.0006191017241352625, 0.6666666666666666, 0, 0, -3.689291678108405, -3.689601228970472, 1, 0],
      [0, 0, 1, 0.3339807914548285, 0, 0, 0.6666666666666666, 0, 0, -4.081198686309434, -4.073615831245532, 0.9924458222500789, 0.969568493409144],
      [0, 0, 1, 0.3339807914548285, 0, 0, 0.6666666666666666, 0, 0, -4.25708755843424, -4.249331860942648, 0.9922743003283617, 0.969568493409144],
      [0, 0, 0.9991362520746339, 0.1, 0.0008637479253661429, -0.0007304362894320349, 0.6666666666666666, 0, 0, -4.741772658081136, -4.742137876225852, 1, 0],
      [0, 0, 0.9991362520746339, 0.1, 0.0008637479253661429, -0.0005722456944052823, 0.6666666666666666, 0, 0, -4.073615831245532, -4.073901954092735, 1, 0],
      [0, 0, 0.9991362520746339, 0.1, 0.0008637479253661429, -0.000622834752224577, 0.6666666666666666, 0, 0, -4.357107029456781, -4.357418446832893, 1, 0],
      [0, 0, 0.9991362520746339, 0.1, 0.0008637479253661429, -0.0004056583552731752, 0.6666666666666666, 0, 0, -4.048565507647687, -4.048768336825323, 1, 0],
      [100.6866005241482, 0, 0.7693541013466604, 0.5318430097836498, 0.2306458986533396, 0, 0.6666666666666666, 0, 0, -7.471924875679599, -7.473381822065578, 1, 97.32386884112429],
      [1.289602909728712, 0, 1, 0.6386835485659825, 0, 0, 0.6666666666666666, 0, 0, -4.720707653796356, -4.716722334483291, 0.9960226115325926, 1.301235659993812],
      [0, 0, 1, 0.4408836942638507, 0, 0, 0.6666666666666666, 0, 0, -4.315069014019588, -4.306929022497661, 0.9918930484993631, 0.6504327334979301],
      [0, 0, 0.9991362520746339, 0.1, 0.0008637479253661429, -0.000591458323434324, 0.6666666666666666, 0, 0, -3.486182786519334, -3.486478515681051, 1, 0],
      [0, 0, 0.9991362520746339, 0.1, 0.0008637479253661429, -0.0006930092114085795, 0.6666666666666666, 0, 0, -4.480725129449826, -4.48107163405553, 1, 0],
      [0, 0, 0.9991362520746339, 0.1, 0.0008637479253661429, -0.000552359201850372, 0.6666666666666666, 0, 0, -3.801797023271398, -3.802073202872323, 1, 0],
      [0, 0, 0.9991362520746339, 0.1, 0.0008637479253661429, -0.0006438700570914335, 0.6666666666666666, 0, 0, -4.096400976312698, -4.096722911341244, 1, 0],
      [0, 0, 1, 0.2728688022873136, 0, 0, 0.6666666666666666, 0, 0, -3.295996765462338, -3.289204351652125, 0.9932306024905562, 0.969568493409144],
      [0, 0, 0.9991362520746339, 0.1, 0.0008637479253661429, -0.0005672890372556694, 0.6666666666666666, 0, 0, -3.598688131682326, -3.598971776200954, 1, 0],
      [0, 0, 1, 0.3339807914548285, 0, 0, 0.6666666666666666, 0, 0, -4.06833473033805, -4.060160538121371, 0.9918591256480791, 0.969568493409144],
      [0, 0, 1, 0.3339807914548285, 0, 0, 0.6666666666666666, 0, 0, -3.602661589780705, -3.595454078362066, 0.9928184004007943, 0.969568493409144],
      [110.2156733932921, 64.35803724033514, 0.7628334768732146, 46.38214735158792, 0.2371665231267854, 0, 0.6666666666666666, 0, 0, -14.202494854218, -14.20391611884693, 1, 106.0950665646317],
      [0, 0, 0.9991362520746339, 0.1, 0.0008637479253661429, -0.0005441439123679004, 0.6666666666666666, 0, 0, -4.073615831245532, -4.073887903201716, 1, 0],
      [0, 0, 0.9991362520746339, 0.1, 0.0008637479253661429, -0.000492240267346844, 0.6666666666666666, 0, 0, -4.638631822960267, -4.638877943093941, 1, 0],
      [0, 0, 0.9991362520746339, 0.1, 0.0008637479253661429, -0.0005924350184338678, 0.6666666666666666, 0, 0, -3.870506939656461, -3.870803157165678, 1, 0],
      [0, 0, 0.9991362520746339, 0.1, 0.0008637479253661429, -0.0007192615042921346, 0.6666666666666666, 0, 0, -5.178194740922336, -5.178554371674482, 1, 0],
      [0, 0, 0.9991362520746339, 0.1, 0.0008637479253661429, -0.0003634588504457525, 0.6666666666666666, 0, 0, -4.279958776154864, -4.280140505580087, 1, 0],
      [0, 0, 0.9991362520746339, 0.1, 0.0008637479253661429, -0.0007555416588544972, 0.6666666666666666, 0, 0, -4.931426256546047, -4.931804027375474, 1, 0],
      [0, 0, 0.9991362520746339, 0.1, 0.0008637479253661429, -0.0005523596100793782, 0.6666666666666666, 0, 0, -3.801797023271398, -3.802073203076437, 1, 0],
      [0, 0, 0.9991362520746339, 0.1, 0.0008637479253661429, -0.000623142100939944, 0.6666666666666666, 0, 0, -4.510037914086731, -4.510349485137201, 1, 0],
      [0, 0, 0.9991362520746339, 0.1, 0.0008637479253661429, -0.000623142100939944, 0.6666666666666666, 0, 0, -4.510037914086731, -4.510349485137201, 1, 0],
      [0, 0, 0.9991362520746339, 0.1, 0.0008637479253661429, -0.0006930092114156849, 0.6666666666666666, 0, 0, -5.148540480798202, -5.14888698540391, 1, 0],
      [1.250729320059885, 0, 1, 0.3986761438071433, 0, 0, 0.6666666666666666, 0, 0, -3.903522503421803, -3.895634623017736, 0.992143147289649, 1.301235659993812],
      [0, 0, 0.9991362520746339, 0.1, 0.0008637479253661429, -0.0005841381890343555, 0.6666666666666666, 0, 0, -3.842222562738355, -3.842514631832873, 1, 0],
      [0, 0, 0.9991362520746339, 0.1, 0.0008637479253661429, -0.0007016486323383475, 0.6666666666666666, 0, 0, -4.00256337656636, -4.002914200882529, 1, 0],
      [0, 0, 1, 0.2894945694697852, 0, 0, 0.6666666666666666, 0, 0, -3.64189115377273, -3.639113671149284, 0.9972263710126433, 0.6680266384876243],
      [0, 0, 0.9991362520746339, 0.1, 0.0008637479253661429, -0.0006840822882061559, 0.6666666666666666, 0, 0, -4.208906321475691, -4.209248362619794, 1, 0],
      [0, 0, 0.9991362520746339, 0.1, 0.0008637479253661429, -0.0008964173316794444, 0.6666666666666666, 0, 0, -5.025263856292385, -5.025712064958225, 1, 0],
      [0, 0, 0.9991362520746339, 0.1, 0.0008637479253661429, -0.0008350680543642852, 0.6666666666666666, 0, 0, -4.563791449853341, -4.564208983880523, 1, 0],
      [0, 0, 0.9991362520746339, 0.1, 0.0008637479253661429, -0.0006657550685496005, 0.6666666666666666, 0, 0, -4.096400976312698, -4.096733853846973, 1, 0],
      [0, 0, 0.9991362520746339, 0.1, 0.0008637479253661429, -0.0006033598937573714, 0.6666666666666666, 0, 0, -3.486182786519334, -3.486484466466213, 1, 0],
      [0, 0, 0.9991362520746339, 0.1, 0.0008637479253661429, -0.0004522544184748511, 0.6666666666666666, 0, 0, -4.076849884565792, -4.07707601177503, 1, 0],
      [0, 0, 1, 0, 0, 0, 1, 0, 0, 0, 0, 1, 0],
      [0, 0, 0.9991362520746339, 0.1, 0.0008637479253661429, -0.0007560688848862185, 0.6666666666666666, 0, 0, -4.51037938957396, -4.510757424016403, 1, 0],
      [0, 0, 0.9991362520746339, 0.1, 0.0008637479253661429, -0.000595809671378511, 0.6666666666666666, 0, 0, -3.842222562738355, -3.842520467574045, 1, 0],
      [0, 0, 1, 0, 0, 0, 1, 0, 0, 0, 0, 1, 0],
      [0, 0, 1, 0.2728688022873136, 0, 0, 0.6666666666666666, 0, 0, -3.296490476393539, -3.289204351652125, 0.992740354715178, 0.969568493409144],
      [0, 0, 0.9991362520746339, 0.1, 0.0008637479253661429, -0.0007085210832933342, 0.6666666666666666, 0, 0, -4.670378727914736, -4.670732988456383, 1, 0],
      [0, 0, 1, 0, 0, 0, 1, 0, 0, 0, 0, 1, 0],
      [0, 0, 1, 0, 0, 0, 1, 0, 0, 0, 0, 1, 0],
      [0, 0, 0.9991362520746339, 0.1, 0.0008637479253661429, -0.0006713170331895668, 0.6666666666666666, 0, 0, -4.377584294328956, -4.37791995284555, 1, 0],
      [0, 0, 0.9991362520746339, 0.1, 0.0008637479253661429, -0.0006906525223016047, 0.6666666666666666, 0, 0, -4.096400976312698, -4.096746302573849, 1, 0],
      [0, 0, 1, 0, 0, 0, 1, 0, 0, 0, 0, 1, 0],
      [0, 0, 1, 0, 0, 0, 1, 0, 0, 0, 0, 1, 0],
      [0, 0, 0.9991362520746339, 0.1, 0.0008637479253661429, -0.0006835051296159023, 0.6666666666666666, 0, 0, -3.993260141191829, -3.993601893756637, 1, 0],
      [0, 0, 0.9991362520746339, 0.1, 0.0008637479253661429, -0.0003798286704110865, 0.6666666666666666, 0, 0, -4.279958776154864, -4.280148690490069, 1, 0],
      [0, 0, 1, 0.4408836942638507, 0, 0, 0.6666666666666666, 0, 0, -4.683524420577251, -4.670378727914736, 0.9869403345794406, 0.6504327334979301],
      [0, 0, 0.9991362520746339, 0.1, 0.0008637479253661429, -0.0008328342125274446, 0.6666666666666666, 0, 0, -4.357448504944009, -4.357864922050273, 1, 0],
      [0, 0, 1, 0.2894945694697852, 0, 0, 0.6666666666666666, 0, 0, -4.00684084666025, -4.00256337656636, 0.9957316652510598, 0.6680266384876243],
      [0, 0, 0.9991362520746339, 0.1, 0.0008637479253661429, -0.0006930092114085795, 0.6666666666666666, 0, 0, -4.480725129449826, -4.48107163405553, 1, 0],
      [0, 0, 0.9991362520746339, 0.1, 0.0008637479253661429, -0.0007016486322841686, 0.6666666666666666, 0, 0, -3.89942254144549, -3.899773365761632, 1, 0],
      [0, 0, 0.9991362520746339, 0.1, 0.0008637479253661429, -0.0005875359022589066, 0.6666666666666666, 0, 0, -4.249331860942648, -4.249625628893778, 1, 0],
      [0, 0, 0.9991362520746339, 0.1, 0.0008637479253661429, -0.0006147825024545028, 0.6666666666666666, 0, 0, -4.249331860942648, -4.249639252193876, 1, 0],
      [0, 0, 0.9991362520746339, 0.1, 0.0008637479253661429, -0.0007068562368388598, 0.6666666666666666, 0, 0, -4.480725129449826, -4.481078557568245, 1, 0],
      [0, 0, 0.9991362520746339, 0.1, 0.0008637479253661429, -0.0003193126854093009, 0.6666666666666666, 0, 0, -3.739081727617486, -3.739241383960191, 1, 0],
      [0, 0, 0.9991362520746339, 0.1, 0.0008637479253661429, -0.0007085210814743448, 0.6666666666666666, 0, 0, -4.00256337656636, -4.002917637107097, 1, 0],
      [0, 0, 1, 0, 0, 0, 1, 0, 0, 0, 0, 1, 0],
      [0, 0, 1, 0.3229468887231808, 0, 0, 0.6666666666666666, 0, 0, -3.497315080736075, -3.492313243241197, 0.9950106508637684, 0.4560207428894453],
      [0, 0, 1, 0, 0, 0, 1, 0, 0, 0, 0, 1, 0],
      [0, 0, 1, 0, 0, 0, 1, 0, 0, 0, 0, 1, 0],
      [0, 0, 0.9991362520746339, 0.1, 0.0008637479253661429, -0.0006771228469109047, 0.6666666666666666, 0, 0, -4.096400976312698, -4.096739537736154, 1, 0],
      [0, 0, 1, 0, 0, 0, 1, 0, 0, 0, 0, 1, 0],
      [0, 0, 1, 0, 0, 0, 1, 0, 0, 0, 0, 1, 0],
      [0, 0, 0.9991362520746339, 0.1, 0.0008637479253661429, -0.0006418554946119315, 0.6666666666666666, 0, 0, -4.00256337656636, -4.002884304313666, 1, 0],
      [0, 0, 1, 0, 0, 0, 1, 0, 0, 0, 0, 1, 0],
      [0, 0, 1, 0, 0, 0, 1, 0, 0, 0, 0, 1, 0],
      [0, 0, 1, 0, 0, 0, 1, 0, 0, 0, 0, 1, 0],
      [0, 0, 1, 0, 0, 0, 1, 0, 0, 0, 0, 1, 0],
      [0, 0, 1, 0, 0, 0, 1, 0, 0, 0, 0, 1, 0],
      [0, 0, 1, 0, 0, 0, 1, 0, 0, 0, 0, 1, 0],
      [0, 0, 1, 0, 0, 0, 1, 0, 0, 0, 0, 1, 0],
      [0, 0, 1, 0, 0, 0, 1, 0, 0, 0, 0, 1, 0],
      [0, 0, 1, 0, 0, 0, 1, 0, 0, 0, 0, 1, 0],
      [0, 0, 1, 0, 0, 0, 1, 0, 0, 0, 0, 1, 0],
      [0, 0, 1, 0, 0, 0, 1, 0, 0, 0, 0, 1, 0],
      [0, 0, 1, 0, 0, 0, 1, 0, 0, 0, 0, 1, 0],
      [0, 0, 1, 0, 0, 0, 1, 0, 0, 0, 0, 1, 0],
      [0, 0, 1, 0, 0, 0, 1, 0, 0, 0, 0, 1, 0],
      [0, 0, 1, 0, 0, 0, 1, 0, 0, 0, 0, 1, 0],
      [0, 0, 1, 0, 0, 0, 1, 0, 0, 0, 0, 1, 0],
      [0, 0, 1, 0, 0, 0, 1, 0, 0, 0, 0, 1, 0],
      [0, 0, 1, 0, 0, 0, 1, 0, 0, 0, 0, 1, 0],
      [0, 0, 1, 0, 0, 0, 1, 0, 0, 0, 0, 1, 0],
      [191.977674180404, 0, 0.7662090837929818, 0.6404540497227394, 0.2337909162070182, 0, 0.6666666666666666, 0, 0, -5.890107505736085, -5.892499078875294, 1, 186.8486905546258],
      [0, 0, 1, 0, 0, 0, 1, 0, 0, 0, 0, 1, 0],
      [0, 0, 1, 0, 0, 0, 1, 0, 0, 0, 0, 1, 0],
      [0, 0, 1, 0, 0, 0, 1, 0, 0, 0, 0, 1, 0],
      [100.3799149117158, 0, 0.7394514938896207, 0, 0.2605485061103793, 0, 0.6666666666666666, 0, 0, -7.163229314690645, -7.163225276423661, 0.9999959617411697, 100.3212066718562],
      [0, 0, 0.9991362520746339, 0.1, 0.0008637479253661429, -0.0003076286758343372, 0.6666666666666666, 0, 0, -3.739081727617486, -3.739235541955403, 1, 0],
      [0, 0, 0.9991362520746339, 0.1, 0.0008637479253661429, -0.0005845916759579239, 0.6666666666666666, 0, 0, -4.249331860942648, -4.249624156780627, 1, 0],
      [0, 0, 1, 0.3339807914548285, 0, 0, 0.6666666666666666, 0, 0, -3.602661589780705, -3.595454078362066, 0.9928184004007943, 0.969568493409144],
      [0, 0, 0.9991362520746339, 0.1, 0.0008637479253661429, -0.0006021389888051232, 0.6666666666666666, 0, 0, -3.870506939656461, -3.870808009150864, 1, 0],
      [0, 0, 1, 0.3339807914548285, 0, 0, 0.6666666666666666, 0, 0, -4.068756920302391, -4.060160538121371, 0.9914404610633797, 0.969568493409144],
      [0, 0, 0.9991362520746339, 0.1, 0.0008637479253661429, -0.0006192754211742368, 0.6666666666666666, 0, 0, -3.486182786519334, -3.486492424229921, 1, 0],
      [0, 0, 0.9991362520746339, 0.1, 0.0008637479253661429, -0.0004193328890291781, 0.6666666666666666, 0, 0, -4.048565507647687, -4.048775174092201, 1, 0],
      [0, 0, 0.9991362520746339, 0.1, 0.0008637479253661429, -0.0007016486323383475, 0.6666666666666666, 0, 0, -4.00256337656636, -4.002914200882529, 1, 0],
      [0, 0, 0.9991362520746339, 0.1, 0.0008637479253661429, -0.0007589889620351897, 0.6666666666666666, 0, 0, -3.586150842987535, -3.586530337468553, 1, 0],
      [0, 0, 1, 0.3339807914548285, 0, 0, 0.6666666666666666, 0, 0, -3.390018142558421, -3.383041951398464, 0.9930480859744503, 0.969568493409144],
      [0, 0, 0.9991362520746339, 0.1, 0.0008637479253661429, -0.0006103780691404381, 0.6666666666666666, 0, 0, -3.689291678108405, -3.689596867142975, 1, 0],
      [0, 0, 0.9991362520746339, 0.1, 0.0008637479253661429, -0.0007564080085593616, 0.6666666666666666, 0, 0, -5.178194740922336, -5.178572944926616, 1, 0],
      [0, 0, 0.9991362520746339, 0.1, 0.0008637479253661429, -0.0006035499764402985, 0.6666666666666666, 0, 0, -3.486182786519334, -3.486484561507554, 1, 0],
      [0, 0, 0.9991362520746339, 0.1, 0.0008637479253661429, -0.00058892002215849, 0.6666666666666666, 0, 0, -3.598688131682326, -3.598982591693406, 1, 0],
      [0, 0, 0.9991362520746339, 0.1, 0.0008637479253661429, -0.0006125705516488722, 0.6666666666666666, 0, 0, -4.357107029456781, -4.357413314732606, 1, 0],
      [0, 0, 0.9991362520746339, 0.1, 0.0008637479253661429, -0.0003186039426736897, 0.6666666666666666, 0, 0, -3.739081727617486, -3.739241029588823, 1, 0],
      [0, 0, 0.9991362520746339, 0.1, 0.0008637479253661429, -0.000675132159691394, 0.6666666666666666, 0, 0, -3.993260141191829, -3.993597707271674, 1, 0],
      [0, 0, 0.9991362520746339, 0.1, 0.0008637479253661429, -0.0007261621678313901, 0.6666666666666666, 0, 0, -4.51037938957396, -4.510742470657876, 1, 0],
      [0, 0, 0.9991362520746339, 0.1, 0.0008637479253661429, -0.0006997088038183108, 0.6666666666666666, 0, 0, -4.377584294328956, -4.377934148730865, 1, 0],
      [0, 0, 0.9991362520746339, 0.1, 0.0008637479253661429, -0.0007474195760064362, 0.6666666666666666, 0, 0, -4.51037938957396, -4.510753099361963, 1, 0],
      [0, 0, 0.9991362520746339, 0.1, 0.0008637479253661429, -0.0005126666903993993, 0.6666666666666666, 0, 0, -4.146191025821779, -4.146447359166979, 1, 0],
      [0, 0, 0.9991362520746339, 0.1, 0.0008637479253661429, -0.0006836910433651866, 0.6666666666666666, 0, 0, -4.377584294328956, -4.377926139850638, 1, 0],
      [0, 0, 1, 0.2728688022873136, 0, 0, 0.6666666666666666, 0, 0, -3.296490476393539, -3.289204351652125, 0.992740354715178, 0.969568493409144],
      [0, 0, 0.9991362520746339, 0.1, 0.0008637479253661429, -0.0006249621602751887, 0.6666666666666666, 0, 0, -3.689291678108405, -3.689604159188542, 1, 0],
      [0, 0, 0.9991362520746339, 0.1, 0.0008637479253661429, -0.0004922403409484133, 0.6666666666666666, 0, 0, -4.638631822960267, -4.638877943130741, 1, 0],
      [0, 0, 0.9991362520746339, 0.1, 0.0008637479253661429, -0.0005756018422840015, 0.6666666666666666, 0, 0, -4.263269429710443, -4.263557230631585, 1, 0],
      [0, 0, 1, 0.2894945694697852, 0, 0, 0.6666666666666666, 0, 0, -3.641946663060383, -3.639113671149284, 0.9971710172234964, 0.6680266384876243],
      [0, 0, 1, 0.5328541063761103, 0, 0, 0.6666666666666666, 0, 0, -4.320331388023528, -4.30274392122203, 0.98256628997488, 0.7685003037841395],
      [0, 0, 1, 0.3339807914548285, 0, 0, 0.6666666666666666, 0, 0, -3.390335828632434, -3.383041951398464, 0.9927326585328005, 0.969568493409144],
      [0, 0, 0.9991362520746339, 0.1, 0.0008637479253661429, -0.0006987782593022018, 0.6666666666666666, 0, 0, -4.670378727914736, -4.670728117044387, 1, 0],
      [0, 0, 1, 0, 0, 0, 1, 0, 0, 0, 0, 1, 0],
      [0, 0, 0.9991362520746339, 0.1, 0.0008637479253661429, -0.0008547930666971126, 0.6666666666666666, 0, 0, -4.357448504944009, -4.357875901477358, 1, 0],
      [154.1836519844259, 0, 0.75, 0.9914264456026523, 0.25, 0, 0.6666666666666666, 0, 0, -8.021690532329762, -8.026863075713068, 1, 154.1836519844259],
      [0, 0, 0.9991362520746339, 0.1, 0.0008637479253661429, -0.0003299789054231894, 0.6666666666666666, 0, 0, -3.739081727617486, -3.739246717070198, 1, 0],
      [206.2951146776349, 0, 0.7477488549047796, 0.7348616219181123, 0.2522511450952204, 0, 0.6666666666666666, 0, 0, -5.582427607639545, -5.586605349184634, 1, 216.1580082202142],
      [84.70891747774681, 0, 0.7402890044790168, 0, 0.2597109955209832, 0, 0.6666666666666666, 0, 0, -8.382575505205487, -8.382453172064571, 0.9998776743414703, 86.53238817818676],
      [0, 0, 0.9991362520746339, 0.1, 0.0008637479253661429, -0.0008379607472690509, 0.6666666666666666, 0, 0, -4.357448504944009, -4.357867485317644, 1, 0],
      [154.7197683684784, 0, 0.7451662908571317, 0.8234959858749588, 0.2548337091428683, 0, 0.6666666666666666, 0, 0, -7.107077843128031, -7.113141066245775, 1, 154.1836519844259],
      [0, 0, 0.9991362520746339, 0.1, 0.0008637479253661429, -0.0006128932225104577, 0.6666666666666666, 0, 0, -3.486182786519334, -3.486489233130589, 1, 0],
      [0, 0, 0.9991362520746339, 0.1, 0.0008637479253661429, -0.0005836795208669088, 0.6666666666666666, 0, 0, -4.073615831245532, -4.073907671005966, 1, 0],
      [0, 0, 1, 0.2894945694697852, 0, 0, 0.6666666666666666, 0, 0, -4.268491167409149, -4.26361090519767, 0.9951316269193397, 0.6680266384876243],
      [0, 0, 1, 0.4408836942638507, 0, 0, 0.6666666666666666, 0, 0, -3.774759656446196, -3.767366104535592, 0.9926337131573271, 0.6504327334979301],
      [0, 0, 0.009610687869117831, 49.39835646871963, 0.9903893121308822, 0.281586367314155, 0.497210948320061, 1, 0, -9.552458706670107, -9.552452077062513, 0.9999933704143819, 0],
      [0, 0, 0.9991362520746339, 0.1, 0.0008637479253661429, -0.0005836795208669088, 0.6666666666666666, 0, 0, -4.073615831245532, -4.073907671005966, 1, 0],
      [0, 0, 0.9991362520746339, 0.1, 0.0008637479253661429, -0.0004193328890291781, 0.6666666666666666, 0, 0, -4.048565507647687, -4.048775174092201, 1, 0],
      [0, 0, 0.9991362520746339, 0.1, 0.0008637479253661429, -0.0005856198917522093, 0.6666666666666666, 0, 0, -3.595454078362066, -3.595746888307942, 1, 0],
      [0, 0, 0.9991362520746339, 0.1, 0.0008637479253661429, -0.0003825886830295389, 0.6666666666666666, 0, 0, -4.279958776154864, -4.280150070496378, 1, 0],
      [0, 0, 0.9991362520746339, 0.1, 0.0008637479253661429, -0.0004193328890291781, 0.6666666666666666, 0, 0, -4.048565507647687, -4.048775174092201, 1, 0],
      [0, 0, 0.9991362520746339, 0.1, 0.0008637479253661429, -0.0006192754211742368, 0.6666666666666666, 0, 0, -3.486182786519334, -3.486492424229921, 1, 0],
      [0, 0, 1, 0, 0, 0, 1, 0, 0, 0, 0, 1, 0],
      [0, 0, 0.9991362520746339, 0.1, 0.0008637479253661429, -0.0006249621602751887, 0.6666666666666666, 0, 0, -3.689291678108405, -3.689604159188542, 1, 0],
      [0, 0, 0.9991362520746339, 0.1, 0.0008637479253661429, -0.0003825886830295389, 0.6666666666666666, 0, 0, -4.279958776154864, -4.280150070496378, 1, 0],
      [0, 0, 0.9991362520746339, 0.1, 0.0008637479253661429, -0.000575777615236639, 0.6666666666666666, 0, 0, -3.598688131682326, -3.598976020489945, 1, 0],
      [0, 0, 1, 0, 0, 0, 1, 0, 0, 0, 0, 1, 0],
      [0, 0, 1, 0, 0, 0, 1, 0, 0, 0, 0, 1, 0],
      [0, 0, 1, 0, 0, 0, 1, 0, 0, 0, 0, 1, 0],
      [0, 0, 1, 0, 0, 0, 1, 0, 0, 0, 0, 1, 0],
      [0, 0, 1, 0, 0, 0, 1, 0, 0, 0, 0, 1, 0],
      [0, 0, 1, 0, 0, 0, 1, 0, 0, 0, 0, 1, 0],
      [0, 0, 0.9991362520746339, 0.1, 0.0008637479253661429, -0.0007612051505425654, 0.6666666666666666, 0, 0, -4.51037938957396, -4.510759992149231, 1, 0],
      [0, 0, 0.9991362520746339, 0.1, 0.0008637479253661429, -0.0003428306106307843, 0.6666666666666666, 0, 0, -4.279958776154864, -4.280130191460179, 1, 0],
      [0, 0, 0.9991362520746339, 0.1, 0.0008637479253661429, -0.000686118164241023, 0.6666666666666666, 0, 0, -4.25430766982314, -4.25465072890526, 1, 0],
      [0, 0, 0.9991362520746339, 0.1, 0.0008637479253661429, -0.0006412951678527179, 0.6666666666666666, 0, 0, -4.00256337656636, -4.002884024150286, 1, 0],
      [0, 0, 1, 0, 0, 0, 1, 0, 0, 0, 0, 1, 0],
      [0, 0, 1, 0, 0, 0, 1, 0, 0, 0, 0, 1, 0],
      [0, 0, 1, 0, 0, 0, 1, 0, 0, 0, 0, 1, 0],
      [132.5886365845213, 0, 0.7267584910658609, 0.5205366315552412, 0.2732415089341391, 0, 0.6666666666666666, 0, 0, -8.331087286326367, -8.334988101209712, 1, 127.2779508391723],
      [0, 0, 0.9991362520746339, 0.1, 0.0008637479253661429, -0.0006155834979537644, 0.6666666666666666, 0, 0, -3.692525731428665, -3.692833523177642, 1, 0],
      [0, 0, 1, 0, 0, 0, 1, 0, 0, 0, 0, 1, 0],
      [0, 0, 0.9991362520746339, 0.1, 0.0008637479253661429, -0.0004558753815224748, 0.6666666666666666, 0, 0, -4.076849884565792, -4.077077822256554, 1, 0],
      [0, 0, 1, 0, 0, 0, 1, 0, 0, 0, 0, 1, 0],
      [0, 0, 1, 0, 0, 0, 1, 0, 0, 0, 0, 1, 0],
      [0.02593861773099327, 0.0006558013102992615, 0.0009230765601931195, 64.30716038117316, 0.9990769234398069, 0.6806513038810724, 0.3837062381390355, 0, 0, -6.625818026257289, -6.626840435941472, 1, 0],
      [0, 0, 1, 0.3339807914548285, 0, 0, 0.6666666666666666, 0, 0, -4.169912133965925, -4.160470070076801, 0.9906023724288034, 0.969568493409144],
      [0, 0, 1, 0, 0, 0, 1, 0, 0, 0, 0, 1, 0],
      [0, 0, 1, 0, 0, 0, 1, 0, 0, 0, 0, 1, 0],
      [0, 0, 1, 0, 0, 0, 1, 0, 0, 0, 0, 1, 0],
      [0, 0, 0.9991362520746339, 0.1, 0.0008637479253661429, -0.000595809671378511, 0.6666666666666666, 0, 0, -3.842222562738355, -3.842520467574045, 1, 0],
      [0, 0, 0.9991362520746339, 0.1, 0.0008637479253661429, -0.0006442921637344057, 0.6666666666666666, 0, 0, -3.392345186772995, -3.392667332854863, 1, 0],
      [0, 0, 1, 0.3339807914548285, 0, 0, 0.6666666666666666, 0, 0, -4.068768772196739, -4.060160538121371, 0.9914287106854147, 0.969568493409144],
      [0, 0, 0.9991362520746339, 0.1, 0.0008637479253661429, -0.0004558753815224748, 0.6666666666666666, 0, 0, -4.076849884565792, -4.077077822256554, 1, 0],
      [0, 0, 0.9991362520746339, 0.1, 0.0008637479253661429, -0.0007156684574836092, 0.6666666666666666, 0, 0, -3.89942254144549, -3.899780375674232, 1, 0],
      [0, 0, 0.009631319305790659, 53.65618750146722, 0.9903686806942094, 0.6894154470203784, 0.3816656899731873, 0, 0, -7.79612184742562, -7.796691737852893, 1, 0],
      [0, 0, 1, 0.3339807914548285, 0, 0, 0.6666666666666666, 0, 0, -3.908674110603252, -3.89942254144549, 0.9907910949363854, 0.969568493409144],
      [0, 0, 0.9991362520746339, 0.1, 0.0008637479253661429, -0.0007156684574836092, 0.6666666666666666, 0, 0, -3.89942254144549, -3.899780375674232, 1, 0],
      [0, 0, 0.9991362520746339, 0.1, 0.0008637479253661429, -0.0004531153663744902, 0.6666666666666666, 0, 0, -4.076849884565792, -4.07707644224898, 1, 0],
      [0, 0, 0.9991362520746339, 0.1, 0.0008637479253661429, -0.0006442921637344057, 0.6666666666666666, 0, 0, -3.392345186772995, -3.392667332854863, 1, 0],
      [0, 0, 1, 0.3339807914548285, 0, 0, 0.6666666666666666, 0, 0, -4.068768772196739, -4.060160538121371, 0.9914287106854147, 0.969568493409144],
      [0, 0, 1, 0.3339807914548285, 0, 0, 0.6666666666666666, 0, 0, -4.162178911988507, -4.153998137867711, 0.9918525973478998, 0.969568493409144],
      [0, 0, 0.9991362520746339, 0.1, 0.0008637479253661429, -0.0005639955746019609, 0.6666666666666666, 0, 0, -3.801797023271398, -3.802079021058699, 1, 0],
      [0, 0, 0.9991362520746339, 0.1, 0.0008637479253661429, -0.0006835051480571508, 0.6666666666666666, 0, 0, -4.096400976312698, -4.096742728886727, 1, 0],
      [1.250729320059885, 0, 1, 0.3986761438071433, 0, 0, 0.6666666666666666, 0, 0, -3.903775806706208, -3.895634623017736, 0.9918918659983592, 1.301235659993812],
      [0, 0, 0.9991362520746339, 0.1, 0.0008637479253661429, -0.0006835051480571508, 0.6666666666666666, 0, 0, -4.096400976312698, -4.096742728886727, 1, 0],
      [0, 0, 0.9991362520746339, 0.1, 0.0008637479253661429, -0.000700156730840007, 0.6666666666666666, 0, 0, -4.480725129449826, -4.481075207815246, 1, 0],
      [0, 0, 0.9991362520746339, 0.1, 0.0008637479253661429, -0.0006355929795311965, 0.6666666666666666, 0, 0, -4.510037914086731, -4.510355710576497, 1, 0],
      [0, 0, 1, 0.4408836942638507, 0, 0, 0.6666666666666666, 0, 0, -3.774614802690588, -3.767366104535592, 0.9927775102931544, 0.6504327334979301],
      [0, 0, 1, 0.3339807914548285, 0, 0, 0.6666666666666666, 0, 0, -3.603033878338451, -3.595454078362066, 0.9924488542635532, 0.969568493409144],
      [0, 0, 1, 0, 0, 0, 1, 0, 0, 0, 0, 1, 0],
      [0, 0, 1, 0, 0, 0, 1, 0, 0, 0, 0, 1, 0],
      [0, 0, 1, 0, 0, 0, 1, 0, 0, 0, 0, 1, 0],
      [0, 0, 1, 0, 0, 0, 1, 0, 0, 0, 0, 1, 0],
      [0, 0, 0.9991362520746339, 0.1, 0.0008637479253661429, -0.0008592190012901568, 0.6666666666666666, 0, 0, -4.357448504944009, -4.357878114444654, 1, 0],
      [0, 0, 1, 0, 0, 0, 1, 0, 0, 0, 0, 1, 0],
      [0, 0, 1, 0, 0, 0, 1, 0, 0, 0, 0, 1, 0],
      [0, 0, 1, 0, 0, 0, 1, 0, 0, 0, 0, 1, 0],
      [0.01712092709923788, 0.008302544104096541, 0.7204539592836048, 236.4686332122243, 0.2795460407163952, 0.4299699203602039, 0.449337421663268, 1, 0, -9.757043880750812, -9.700399737188899, 0.9449302690604895, 0],
      [0, 0, 1, 0, 0, 0, 1, 0, 0, 0, 0, 1, 0],
      [0, 0, 1, 0, 0, 0, 1, 0, 0, 0, 0, 1, 0],
      [0, 0, 1, 0, 0, 0, 1, 0, 0, 0, 0, 1, 0],
      [0, 0, 1, 0, 0, 0, 1, 0, 0, 0, 0, 1, 0],
      [0, 0, 1, 0, 0, 0, 1, 0, 0, 0, 0, 1, 0],
      [0, 0, 1, 0, 0, 0, 1, 0, 0, 0, 0, 1, 0],
      [0.03240379231986607, 0.001017049496059669, 0.0006106485765904414, 54.65212402900148, 0.9993893514234096, 0.7991192991903553, 0.3572993163383043, 0, 0, -8.468068914369214, -8.469462354108806, 1, 0],
      [0, 0, 1, 0, 0, 0, 1, 0, 0, 0, 0, 1, 0],
      [0, 0, 1, 0, 0, 0, 1, 0, 0, 0, 0, 1, 0],
      [0, 0, 1, 0.4408836942638507, 0, 0, 0.6666666666666666, 0, 0, -4.776885982635539, -4.764216327661075, 0.987410267218531, 0.6504327334979301],
      [0.02424084291039615, 0.0005737112214123156, 0.0007074809302230427, 107.1750908954484, 0.999292519069777, 1.5364325568477, 0.234619431838292, 1, 0, -12.78691855275711, -12.78747005233218, 1, 0],
      [0, 0, 1, 0, 0, 0, 1, 0, 0, 0, 0, 1, 0],
      [0, 0, 1, 0, 0, 0, 1, 0, 0, 0, 0, 1, 0],
      [0, 0, 1, 0, 0, 0, 1, 0, 0, 0, 0, 1, 0],
      [0, 0, 1, 0, 0, 0, 1, 0, 0, 0, 0, 1, 0],
      [0, 0, 0.9991362520746339, 0.1, 0.0008637479253661429, -0.0006906525223016047, 0.6666666666666666, 0, 0, -4.096400976312698, -4.096746302573849, 1, 0],
      [0, 0, 1, 0, 0, 0, 1, 0, 0, 0, 0, 1, 0],
      [0, 0, 1, 0, 0, 0, 1, 0, 0, 0, 0, 1, 0],
      [0, 0, 1, 0, 0, 0, 1, 0, 0, 0, 0, 1, 0],
      [0, 0, 0.9991362520746339, 0.1, 0.0008637479253661429, -0.0006906525223016047, 0.6666666666666666, 0, 0, -4.096400976312698, -4.096746302573849, 1, 0],
      [0.03240379231986607, 0.001017049496059669, 0.0007064890030878734, 48.45838665969947, 0.9992935109969121, 0.6203965075413951, 0.3981472332509848, 0, 0, -7.275840984714846, -7.276636027301333, 1, 0],
      [0, 0, 1, 0, 0, 0, 1, 0, 0, 0, 0, 1, 0],
      [0, 0, 0.9991362520746339, 0.1, 0.0008637479253661429, -0.0007836713486817359, 0.6666666666666666, 0, 0, -4.26361090519767, -4.264002740872011, 1, 0],
      [0, 0, 0.9991362520746339, 0.1, 0.0008637479253661429, -0.0005491475643859545, 0.6666666666666666, 0, 0, -3.392345186772995, -3.392619760555188, 1, 0],
      [0, 0, 0.9991362520746339, 0.1, 0.0008637479253661429, -0.0005855191897428114, 0.6666666666666666, 0, 0, -4.480725129449826, -4.481017889044697, 1, 0],
      [0, 0, 1, 0.348807317545952, 0, 0, 0.6666666666666666, 0, 0, -3.29518862046322, -3.289204351652125, 0.9940336012609888, 0.969568493409144],
      [0, 0, 0.9991362520746339, 0.1, 0.0008637479253661429, -0.0005074817618018201, 0.6666666666666666, 0, 0, -3.689291678108405, -3.689545418989306, 1, 0],
      [0, 0, 0.9991362520746339, 0.1, 0.0008637479253661429, -0.0005740523755886073, 0.6666666666666666, 0, 0, -4.377584294328956, -4.37787132051675, 1, 0],
      [0, 0, 0.9991362520746339, 0.1, 0.0008637479253661429, -0.0004981122810550076, 0.6666666666666666, 0, 0, -3.598688131682326, -3.598937187822854, 1, 0],
      [0, 0, 0.9991362520746339, 0.1, 0.0008637479253661429, -0.0005673527851097759, 0.6666666666666666, 0, 0, -4.377584294328956, -4.37786797072151, 1, 0],
      [0, 0, 1, 0.348807317545952, 0, 0, 0.6666666666666666, 0, 0, -3.295194919009558, -3.289204351652125, 0.994027340314007, 0.969568493409144],
      [0, 0, 0.9991362520746339, 0.1, 0.0008637479253661429, -0.0004215326046583812, 0.6666666666666666, 0, 0, -4.146191025821779, -4.146401792124109, 1, 0],
      [0, 0, 1, 0.3339807914548285, 0, 0, 0.6666666666666666, 0, 0, -3.295062750183847, -3.289204351652125, 0.9941587284228226, 0.969568493409144],
      [1.250729320059885, 0, 1, 0.3986761438071433, 0, 0, 0.6666666666666666, 0, 0, -3.902321463428031, -3.895634623017736, 0.9933354667575102, 1.301235659993812],
      [0, 0, 0.9991362520746339, 0.1, 0.0008637479253661429, -0.0005068456955479306, 0.6666666666666666, 0, 0, -3.692525731428665, -3.692779154276439, 1, 0],
      [1.250729320059885, 0, 1, 0.3986761438071433, 0, 0, 0.6666666666666666, 0, 0, -3.90244801829928, -3.895634623017736, 0.9932097632697628, 1.301235659993812],
      [0, 0, 0.9991362520746339, 0.1, 0.0008637479253661429, -0.0006429017450066965, 0.6666666666666666, 0, 0, -4.25430766982314, -4.254629120695643, 1, 0],
      [0, 0, 0.9991362520746339, 0.1, 0.0008637479253661429, -0.000353345977259778, 0.6666666666666666, 0, 0, -4.048565507647687, -4.048742180636316, 1, 0],
      [0, 0, 0.9991362520746339, 0.1, 0.0008637479253661429, -0.0005855191917039093, 0.6666666666666666, 0, 0, -4.377584294328956, -4.377877053924808, 1, 0],
      [0, 0, 0.9991362520746339, 0.1, 0.0008637479253661429, -0.0006394154672690888, 0.6666666666666666, 0, 0, -4.25430766982314, -4.254627377556774, 1, 0],
      [0, 0, 0.9991362520746339, 0.1, 0.0008637479253661429, -0.000437370500936396, 0.6666666666666666, 0, 0, -4.638631822960267, -4.638850508210735, 1, 0],
      [0, 0, 1, 0.4408836942638507, 0, 0, 0.6666666666666666, 0, 0, -4.682393688380969, -4.670378727914736, 0.9880569309583858, 0.6504327334979301],
      [0, 0, 1, 0.3339807914548285, 0, 0, 0.6666666666666666, 0, 0, -3.389577715051634, -3.383041951398464, 0.9934855479951803, 0.969568493409144],
      [0, 0, 1, 0.4703122127596238, 0, 0, 0.6666666666666666, 0, 0, -3.998287150734414, -3.993260141191829, 0.9949856047234275, 0.6296541641433383],
      [0, 0, 0.9991362520746339, 0.1, 0.0008637479253661429, -0.0006412950498049241, 0.6666666666666666, 0, 0, -3.89942254144549, -3.899743188970392, 1, 0],
      [0, 0, 0.9991362520746339, 0.1, 0.0008637479253661429, -0.0006412950498049241, 0.6666666666666666, 0, 0, -3.89942254144549, -3.899743188970392, 1, 0],
      [0, 0, 0.9991362520746339, 0.4358640613052471, 0.0008637479253661429, -0.001493634615175488, 0.6666666666666666, 0, 0, -3.975455730421587, -3.971221813432251, 0.995775033400788, 0],
      [0, 0, 1, 0.2728688022873136, 0, 0, 0.6666666666666666, 0, 0, -3.295733168397201, -3.289204351652125, 0.9934924496719485, 0.969568493409144],
      [0, 0, 1, 0.3339807914548285, 0, 0, 0.6666666666666666, 0, 0, -3.389577715051634, -3.383041951398464, 0.9934855479951803, 0.969568493409144],
      [0, 0, 0.9991362520746339, 0.1, 0.0008637479253661429, -0.0007699268264662606, 0.6666666666666666, 0, 0, -4.357448504944009, -4.357833468357242, 1, 0],
      [0, 0, 1, 0.3339807914548285, 0, 0, 0.6666666666666666, 0, 0, -3.389577715051634, -3.383041951398464, 0.9934855479951803, 0.969568493409144],
      [0, 0, 0.9991362520746339, 0.1, 0.0008637479253661429, -0.0003428306106307843, 0.6666666666666666, 0, 0, -4.279958776154864, -4.280130191460179, 1, 0],
      [0, 0, 1, 0.3339807914548285, 0, 0, 0.6666666666666666, 0, 0, -4.161670578613935, -4.153998137867711, 0.9923569172962843, 0.969568493409144],
      [0, 0, 0.9991362520746339, 0.1, 0.0008637479253661429, -0.0005230233679984764, 0.6666666666666666, 0, 0, -4.073615831245532, -4.073877342929531, 1, 0],
      [212.4177930539129, 0, 0.7998655097496448, 0.2672805294062417, 0.2001344902503552, 0, 0.6666666666666666, 0, 0, -5.282126251279145, -5.28312939823126, 1, 215.1382123565321],
      [0, 0, 0.9991362520746339, 0.1, 0.0008637479253661429, -0.0004085012179135816, 0.6666666666666666, 0, 0, -4.076849884565792, -4.077054135174749, 1, 0],
      [0, 0, 0.9991362520746339, 0.1, 0.0008637479253661429, -0.0005338928743094939, 0.6666666666666666, 0, 0, -3.842222562738355, -3.84248950917551, 1, 0],
      [0, 0, 0.9991362520746339, 0.1, 0.0008637479253661429, -0.0005230233680801888, 0.6666666666666666, 0, 0, -4.741431182593908, -4.741692694277948, 1, 0],
      [0, 0, 0.8218584010893661, 916.503177462085, 0.1781415989106339, 1.105817274908695, 0.2988317378519605, 1, 0, -8.592616821267027, -8.230160687555301, 0.6959648423876494, 0],
      [0, 0, 1, 0, 0, 0, 1, 0, 0, 0, 0, 1, 0],
      [0, 0, 1, 0, 0, 0, 1, 0, 0, 0, 0, 1, 0],
      [0, 0, 1, 0, 0, 0, 1, 0, 0, 0, 0, 1, 0],
      [0, 0, 0.9991362520746339, 0.1, 0.0008637479253661429, -0.0008505698725294053, 0.6666666666666666, 0, 0, -4.357448504944009, -4.357873789880274, 1, 0],
      [0, 0, 1, 0, 0, 0, 1, 0, 0, 0, 0, 1, 0] 
      ]
    },
   "headers":    [
["&alpha;", "Synonymous substitution rate at a site"],
    ["&beta;<sup>1</sup>", "Non-synonymous substitution rate at a site for the negative/neutral evolution component 1"],
    ["p<sup>1</sup>", "Mixture distribution weight allocated to negative/neutral evolution component 1"],
    ["&beta;<sup>+</sup>", "Non-synonymous substitution rate at a site for the positive selection component"],
    ["p<sup>+</sup>", "Mixture distribution weight allocated to the positive selection component"],
    ["LRT", "Likelihood ratio test statistic for episodic diversification, i.e., p<sup>+</sup> &gt; 0 <emph>and<emph> &beta;<sup>+</sup> &gt; &alpha;"],
    ["p-value", "Asymptotic p-value for episodic diversification, i.e., p<sup>+</sup> &gt; 0 <emph>and<emph> &beta;<sup>+</sup> &gt; &alpha;"],
    ["# branches under selection", "The (very approximate and rough) estimate of how many branches may have been under selection at this site, i.e., had an empirical Bayes factor of 100 or more for the &beta;<sup>+</sup> rate"],
    ["Total branch length", "The total length of branches contributing to inference at this site, and used to scale dN-dS"],
    ["MEME LogL", "Site Log-likelihood under the MEME model"],
    ["FEL LogL", "Site Log-likelihood under the FEL model"],
    ["FEL &alpha;", "Synonymous substitution rate at a site under the FEL model"],
    ["FEL &beta;", "Non-synonymous substitution rate at a site under the FEL model"] 
    ]
  },
 "analysis":{
   "authors":"Sergei L. Kosakovsky Pond, Steven Weaver",
   "citation":"Detecting Individual Sites Subject to Episodic Diversifying Selection. _PLoS Genet_ 8(7): e1002764.",
   "contact":"spond@temple.edu",
   "info":"MEME (Mixed Effects Model of Evolution)\n    estimates a site-wise synonymous (&alpha;) and a two-category mixture of non-synonymous\n    (&beta;-, with proportion p-, and &beta;+ with proportion [1-p-]) rates, and\n    uses a likelihood ratio test to determine if &beta;+ > &alpha; at a site.\n    The estimates aggregate information over a proportion of branches at a site,\n    so the signal is derived from\n    episodic diversification, which is a combination of strength of selection [effect size] and\n    the proportion of the tree affected. A subset of branches can be selected\n    for testing as well, in which case an additional (nuisance) parameter will be\n    inferred -- the non-synonymous rate on branches NOT selected for testing. Multiple partitions within a NEXUS file are also supported\n    for recombination - aware analysis. Version 3.0 adds a different format for ancestral state reconstruction, branch-site posterior storage, and site-level heterogeneity testing. \n    Version 4 adds support for multiple hits and more than 2 rate classes on omega, as well as site-level imputation option.\n    Version 4.1 fixes bugs with EBF computation for > 2 more rates and MH reporting.\n    ",
   "requirements":"in-frame codon alignment and a phylogenetic tree",
   "settings":{
     "Imputed States":0,
     "fit-mode":0,
     "multihit":"None",
     "rates":2,
     "site-filter":{
       "site-filter":null,
       "site-save-filter":null
      }
    },
   "version":"4.1"
  },
 "branch attributes":{
   "0":{
     "DireGB":{
       "Global MG94xREV":0.0007477448744329598,
       "Nucleotide GTR":0.0007541603985014032,
       "Posterior prob omega class by site":        [
[0, 0.8500086544555011, 0.8500078171029882, 0.7491590961960368, 0.8500067237999779, 1.065879701271334e-08, 0.8500041786387118, 0.8500041786387118, 0, 0.8500064715640653, 0.8500067237999782, 0.8500066465057302, 0, 0.7991493799136089, 0.8500049791404545, 0.8500041786387118, 0.8500078171029875, 0, 0.8500049791404545, 0, 0, 0.8500049791404545, 0, 0.8500049791404545, 0, 0, 0.8500041786387118, 0.8500064715640653, 0, 0.8500078171029882, 0.8500026397250946, 0, 0.8500085581108227, 0, 0, 0.8500000000000001, 0, 0.8500064715640653, 0.770553533462192, 0, 0.8500067237999779, 0, 1.041771953240759e-08, 0.850006942300978, 0, 0.8500066465057298, 0, 0, 0.8500078171029875, 0, 0.8500085581108234, 0, 0.8500079635402481, 1.033420835107146e-08, 0, 0, 0.8500064715640653, 0.8500064715640653, 0, 0, 0.8500079635402489, 0.7491590961960368, 0, 0, 0.8500064715640645, 0.8500066465057298, 0, 0.8500064715640645, 0.8500041786387118, 0, 0.7991493799136082, 0, 0, 0.8500067237999779, 0.8500065077289001, 0.8500064715640645, 0, 0.7327665182798958, 0.8500065077289004, 0, 0.8500049791404551, 0.7327665182798958, 0.8500070374129577, 0, 0.8755990863664661, 0.8500066465057298, 0, 0.8500078171029882, 0, 0.8500066465057298, 0, 0.8500066465057298, 1.048327487383484e-08, 0, 0.8500086544555003, 0.8500086544555011, 0.8500069389439175, 0.8500045799900539, 0, 0, 0.8500045799900539, 0.8500065077289001, 0.8500075438172666, 0.8500065077289001, 0, 0.8500182121251323, 0.8500067237999782, 0, 0, 0.8500060699171238, 0.8500078171029875, 0.8500071986975321, 0, 0.8500067641260667, 0, 0.8500064715640656, 0.8500083635250262, 0.8500065077289004, 0, 0, 0.8500084271695831, 0.8500015389693204, 0.8500037355573389, 0.8500000000000004, 0.8500000000000001, 0.8500012388068601, 0, 0.8500045799900531, 0, 0, 0, 0.8500077207578672, 0, 0.8500067641260662, 0, 0.8500049791404551, 0.8500068262434087, 0.8500070374129577, 0.8049292708234074, 0.8500070374129577, 0.8500045799900531, 0.8500065077289001, 0.8500070374129577, 0.01032245030700038, 0.8500068262434087, 0.8500067641260662, 0, 0, 0, 0, 0, 0, 0, 0, 0.8500070374129574, 0, 0.8500068262434087, 0, 0.8500067641260662, 0.8500064715640653, 0.8500092150722387, 0, 0.8500049791404551, 0, 0, 0.8500000000121012, 0, 0, 0, 0.8500057669798834, 0.850006375218233, 0, 0, 0.8500077207578672, 0, 0, 0, 0, 0, 0, 0.8500064715640656, 0, 0, 0, 0, 1.02805768426946e-08, 0, 0, 0, 0, 0, 0.8500070374129574, 0, 0, 0, 0, 0, 0, 0.8500079635402489, 0, 0.8500064715640653, 0.8500036040080814, 0, 0.8500083144699951, 0.8500068262434087, 0, 0, 0, 0, 0, 0, 0, 0, 0, 0, 0.8500064715640648, 0.8500086544555011, 0, 0, 0, 0, 0.8500064715640653, 0, 0, 0, 0.8500064715640653, 0, 0, 0, 0, 0, 0, 0.8500045799900531, 0, 1.034573446421797e-08, 0.8500041786387118, 0.8500083144699951, 0, 0, 0, 0.8500041786387118, 0.8500078171029882, 0.8500067641260662, 0.8500036040080811, 0, 0.8500049791404545, 0.8500032055747464, 0, 0, 0, 0, 0, 0.8500064715640653, 0, 0, 0.850006941067424, 0, 0, 0, 0, 0, 0, 0.8500085581108227, 0, 0.8500075438172666, 0, 0, 0, 0, 0, 0.8500054077407658, 0, 0, 0, 0.8500079635402489, 0, 0, 0, 0, 0, 0, 0, 0, 0.8500064715640653, 0, 0.8500064715640653, 0, 1.027618722947861e-08, 0, 0, 0.8500078171029882, 0, 0, 0, 0, 0.8500075438172666, 0, 0, 0, 0, 0.8500041786387118, 0.8500078171029882, 0, 0, 0.8500083144699951, 0, 0.8500093852790663, 0.8500074719837716, 0.8500070374129574, 0, 0.8500079763236722, 0, 0.8500000000000001, 0.8500000000000001, 0.8500000000000001, 0, 0, 0.8500039852809155, 0.8500006621942555, 0, 0, 0, 0, 0, 0, 0, 0, 0.8500085581108227, 0, 0, 0, 0, 0, 0, 0, 0, 0, 0, 0, 0, 0.8500086544555011, 0, 0, 0, 0, 0.8500066465057298, 0.8500049791404551, 0.7926045796971269, 0.8500045799900531, 0, 0.8500066465057302, 0.8500077207578679, 0.8500064715640648, 0.8500064715640648, 0, 0.8500078171029882, 0.8500066465057298, 0, 0.8500036040080814, 0.8500182121251323, 0.8500093852790671, 0, 0.8500068262434087, 0.8500049791404551, 0.8500093852790663, 0.8500069389439169, 0.8500077207578672, 0.8500064715640656, 0.8500064715640653, 0.8500098198442791, 1.027477155262786e-08, 0, 0.01028453372794935, 0, 0.8500093852790663, 0.8500070374129577, 0, 0, 0, 0.8500068262434087, 0, 0.8500067641260659, 0.8500045799900531, 0, 0, 0, 0.8500066465057298, 0.8500065077289001, 0, 0, 0, 0.8500049791404551, 0, 0, 0, 0, 0, 0, 0, 0, 0, 0, 0.8500098198442784, 0.8500060699171241, 0, 0, 0, 0, 0, 0.8500057669798834, 0.8500182121251323, 0, 0, 0, 0, 0, 0, 0, 0, 0, 0, 0, 0, 0, 0, 0, 0, 0, 0.850006375218233, 0, 0, 0, 0, 0, 0, 0, 0, 0, 0, 0, 0, 0, 0, 0, 0, 0, 0, 0, 0, 0, 0.8500075438172666, 0, 0.8500069389439175, 0.8500069389439169, 0, 0.8500066465057298, 1.028780525784618e-08, 0.8500079635402489, 0, 0.8500077207578672, 0.8500068262434092, 0, 0.8500035586128668, 0.8, 0, 0.8500000000000001, 0.8500000000000001, 0.75, 0.8500000000020226, 0.8500078171029882, 0.8500070374129577, 0.8500064715640648, 0.8500083635250262, 0, 0.8500067237999779, 0, 0, 0.8500067237999779, 0, 0.8500078171029882, 0, 0.8500084561356201, 0, 0, 0, 0, 0, 0, 0.8500075438172666, 0, 0, 0.8500067237999779, 0.8500083144699951, 0, 0, 0.8500045799900531, 0.8500084271695825, 0, 0, 0, 0, 0, 0, 0.8500064715640653, 4.886997815242959e-06, 0, 0, 0, 0, 0, 0.8500086544555011, 0.8500078171029882, 0, 0, 0.8500067641260659, 0.8500086544555011, 0.8500069389439175, 0, 0, 0, 0, 0, 0, 0.8500077207578672, 0, 0, 0.8500064715640648, 0.8500093852790671, 0, 0.850006941067424, 0, 0.8500064715640648, 0.8500182121251323, 0, 0.8500071986975327, 0.8500026397250938, 0.8500078171029882, 0, 0.8500036040080814, 0.8500084271695825, 0.8500045799900539, 0, 0.8500084271695825, 0.8500083144699951, 0, 0.850018212125132, 0.8500049791404551, 0.8500067641260662, 0.8500041786387118, 0.8500070374129577, 0.8500065077289004, 0, 0.8500093852790663, 0, 0, 0, 0.8500064715640648, 0, 0, 0, 0, 0, 0.8500036040080814, 0, 0.8500068262434087, 0, 0, 1.031050409365324e-08, 1.029388524315794e-08, 0, 0, 0, 0.8500093852790671, 0, 0, 0, 0.8500078171029879, 0.01031320618455907, 0.8500065077289001, 0, 0, 0.8500182121251323, 0, 0, 0.8500065077289004, 0.8500086544555003, 0, 0.8500066465057298, 0.8500077207578665, 0.8500065077289001, 0, 0.8500075438172666, 0, 0, 0.8500069389439169, 0, 0, 0.8500063752182322, 0, 0.8500093852790671, 0, 0.8500070374129577, 0.8500078171029882, 0, 0.8500064715640648, 0.8500071986975327, 0.8500067641260659, 0.8500070374129577, 0, 0, 0, 0.8500066465057298, 0.850006942300978, 0, 0, 0.8500078171029875, 0, 0, 0.8500066465057298, 0.8500075438172666, 0, 0.8500075438172666, 0.8500064715640653, 0.8500067237999779, 0.8500067641260667, 0, 0.850004178638711, 0, 0.8500063752182322, 0.8500063752182322, 0.850006849151079, 0.8500070374129574, 0.850006942300978, 0.8500041786387118, 0.8500070374129577, 0.8500093852790663, 0.8500066465057298, 0.702058047719806, 1.038941337269539e-08, 0, 0.8500063752182322, 0.8500092150722379, 0.850007543817267, 0, 0.8500078171029882, 0, 0, 0, 0.8500182121251323, 0, 0.8500067237999779, 0.8500041786387118, 0, 0.850006942300978, 0.8500060705756876, 0.8500086544555003, 0.8500063752182322, 0.8500045799900531, 0.8500064715640653, 0.8500098198442784, 0.8500098198442784, 0.8500092150722371, 0.8500068262434087, 0, 0, 0.8500085581108227, 0.8500063752182322, 0.8500069389439175, 0.8500045799900531, 0, 0, 0, 0.8500067641260662, 0.8500077207578672, 0.8500064715640656, 0.8500075438172666, 0, 0.8500066465057298, 0, 0, 0, 0.8500063752182322, 0.8500057669798834, 0.8500069410674245, 0.8500084271695825, 0.8500041786387118, 0.8500086544555011, 0.8500064715640653, 0.8500069423009772, 0.8500069423009772, 0.8500077207578672, 0, 0.8500065077289001, 0.8500078171029882, 0, 0.8500078171029882, 0.8500098198442784, 0.8500079763236722, 0.8500000000000001, 0.8500000000000001, 0.8500034402235384, 0, 0.8500083144699951, 0.8500065077289001, 0, 0, 0.8500078171029875, 0, 0, 0.8500077207578672, 0.8500075438172666, 0, 0, 0.850007543817267, 0.8500041786387118, 0, 0.8500093852790671, 0, 0.8500077207578672, 0.8500078171029879, 0.850006849151079, 0.850006849151079, 0.8500077207578672, 0.8500036040080818, 0.8500078171029882, 0, 0, 0, 0, 0.8500075438172673, 0, 0, 0.8500078171029882, 0, 0, 0, 0, 0, 0, 0, 0, 0, 0, 0, 0, 0, 0, 0, 0, 0, 0, 0, 0, 0, 0, 0, 0, 0.8500036040080814, 0.850006849151079, 0, 0.850006941067424, 0, 0.8500067641260659, 0.8500045799900531, 0.8500078171029882, 0.8500084561356205, 0, 0.8500006279774983, 0.8500084271695831, 0.8500035586117841, 0.8500000000000001, 0.8500000000000001, 0.8500006621942552, 0.8500039852809159, 0.8500083144699951, 0.8500077207578672, 0.8500083144699951, 0.8500055995167454, 0.8500077207578672, 0, 0.8500068262434087, 0.8500057669798842, 0.8500064715640653, 0, 0, 0, 0.8500078171029882, 0, 0.8500093852790671, 0, 0.8500036040080818, 0, 0, 0.8500093852790671, 0, 0.8500067641260662, 0.8500063752182322, 0, 0, 0.01027245969581701, 0.8500063752182322, 0.8500045799900531, 0.8500064715640648, 0.8500041786387118, 0.8500045799900531, 0.8500067641260659, 0, 0.8500068262434087, 0.8500041786387118, 0.8500066465057298, 0, 0, 0, 0, 0, 0, 0.8500083144699951, 0.8500041786387118, 0.8500083635250262, 0.8500078171029882, 0, 0, 0, 0, 0.8500067237999779, 0, 0.8500049791404551, 0, 0, 1.031313316728186e-08, 0, 0, 0, 0, 0.8500065077289001, 0.8500070374129577, 0, 0.8500049791404551, 0.8500078171029882, 0.01025484115560931, 0, 0.8500078171029882, 0.8500049791404551, 0.8500070374129577, 0, 0, 0.8500064715640656, 0.8500075438172666, 0, 0.8500075438172666, 0.8500077207578672, 0.850006942300978, 0, 0, 0, 0, 0, 0, 0.8500093852790663, 0, 0, 0, 0.7771384645677224, 0, 0, 0, 0, 0, 0, 1.027996154121146e-08, 0, 0, 0, 1.069305176278772e-08, 0, 0, 0, 0, 0.8500075438172666, 0, 0, 0, 0.8500075438172666, 1.02763497135319e-08, 0, 0.8500086544555011, 0.8500070374129577, 0.8500077207578672, 0, 0.8500000000000001, 0.8500000000000001, 0.8500000000000001, 0.8500000000000001, 0, 0.8500000000000001, 0, 0, 0.8500012388068604, 0, 0.8500083635250262, 0.8500045799900531, 0.8500077207578672, 0.8500083635250262, 0.8500057669798834, 0, 0, 0, 0.8500078171029882, 0.8500078171029882, 0.8500182121251323, 0, 0, 0.8500093852790671, 0, 0.8500041786387118, 0, 0.8500063752182322, 0, 0.8500049791404551, 0.8500065077289004, 0.8500063752182322, 0.9026102337899755, 0, 0, 0, 0.8500093852790663, 0],
        [0, 0.1499913455444989, 0.1499921828970118, 0.2508409038039632, 0.1499932762000221, 0.9999999893412029, 0.1499958213612882, 0.1499958213612882, 0, 0.1499935284359347, 0.1499932762000218, 0.1499933534942698, 0, 0.2008506200863911, 0.1499950208595455, 0.1499958213612882, 0.1499921828970125, 0, 0.1499950208595455, 0, 0, 0.1499950208595455, 0, 0.1499950208595455, 0, 0, 0.1499958213612882, 0.1499935284359347, 0, 0.1499921828970118, 0.1499973602749054, 0, 0.1499914418891773, 0, 0, 0.1499999999999999, 0, 0.1499935284359347, 0.229446466537808, 0, 0.1499932762000221, 0, 0.9999999895822804, 0.149993057699022, 0, 0.1499933534942702, 0, 0, 0.1499921828970125, 0, 0.1499914418891766, 0, 0.1499920364597519, 0.9999999896657916, 0, 0, 0.1499935284359347, 0.1499935284359347, 0, 0, 0.1499920364597511, 0.2508409038039632, 0, 0, 0.1499935284359355, 0.1499933534942702, 0, 0.1499935284359355, 0.1499958213612882, 0, 0.2008506200863918, 0, 0, 0.1499932762000221, 0.1499934922710999, 0.1499935284359355, 0, 0.2672334817201042, 0.1499934922710996, 0, 0.1499950208595449, 0.2672334817201042, 0.1499929625870423, 0, 0.1244009136335339, 0.1499933534942702, 0, 0.1499921828970118, 0, 0.1499933534942702, 0, 0.1499933534942702, 0.9999999895167251, 0, 0.1499913455444997, 0.1499913455444989, 0.1499930610560825, 0.1499954200099461, 0, 0, 0.1499954200099461, 0.1499934922710999, 0.1499924561827334, 0.1499934922710999, 0, 0.1499817878748677, 0.1499932762000218, 0, 0, 0.1499939300828762, 0.1499921828970125, 0.1499928013024679, 0, 0.1499932358739333, 0, 0.1499935284359344, 0.1499916364749738, 0.1499934922710996, 0, 0, 0.1499915728304169, 0.1499984610306796, 0.1499962644426611, 0.1499999999999996, 0.1499999999999999, 0.1499987611931399, 0, 0.1499954200099469, 0, 0, 0, 0.1499922792421328, 0, 0.1499932358739338, 0, 0.1499950208595449, 0.1499931737565913, 0.1499929625870423, 0.1950707291765926, 0.1499929625870423, 0.1499954200099469, 0.1499934922710999, 0.1499929625870423, 0.9896775496929996, 0.1499931737565913, 0.1499932358739338, 0, 0, 0, 0, 0, 0, 0, 0, 0.1499929625870426, 0, 0.1499931737565913, 0, 0.1499932358739338, 0.1499935284359347, 0.1499907849277613, 0, 0.1499950208595449, 0, 0, 0.1499999999878988, 0, 0, 0, 0.1499942330201166, 0.149993624781767, 0, 0, 0.1499922792421328, 0, 0, 0, 0, 0, 0, 0.1499935284359344, 0, 0, 0, 0, 0.9999999897194232, 0, 0, 0, 0, 0, 0.1499929625870426, 0, 0, 0, 0, 0, 0, 0.1499920364597511, 0, 0.1499935284359347, 0.1499963959919186, 0, 0.1499916855300049, 0.1499931737565913, 0, 0, 0, 0, 0, 0, 0, 0, 0, 0, 0.1499935284359352, 0.1499913455444989, 0, 0, 0, 0, 0.1499935284359347, 0, 0, 0, 0.1499935284359347, 0, 0, 0, 0, 0, 0, 0.1499954200099469, 0, 0.9999999896542655, 0.1499958213612882, 0.1499916855300049, 0, 0, 0, 0.1499958213612882, 0.1499921828970118, 0.1499932358739338, 0.1499963959919189, 0, 0.1499950208595455, 0.1499967944252536, 0, 0, 0, 0, 0, 0.1499935284359347, 0, 0, 0.149993058932576, 0, 0, 0, 0, 0, 0, 0.1499914418891773, 0, 0.1499924561827334, 0, 0, 0, 0, 0, 0.1499945922592342, 0, 0, 0, 0.1499920364597511, 0, 0, 0, 0, 0, 0, 0, 0, 0.1499935284359347, 0, 0.1499935284359347, 0, 0.9999999897238128, 0, 0, 0.1499921828970118, 0, 0, 0, 0, 0.1499924561827334, 0, 0, 0, 0, 0.1499958213612882, 0.1499921828970118, 0, 0, 0.1499916855300049, 0, 0.1499906147209337, 0.1499925280162284, 0.1499929625870426, 0, 0.1499920236763278, 0, 0.1499999999999999, 0.1499999999999999, 0.1499999999999999, 0, 0, 0.1499960147190845, 0.1499993378057445, 0, 0, 0, 0, 0, 0, 0, 0, 0.1499914418891773, 0, 0, 0, 0, 0, 0, 0, 0, 0, 0, 0, 0, 0.1499913455444989, 0, 0, 0, 0, 0.1499933534942702, 0.1499950208595449, 0.2073954203028731, 0.1499954200099469, 0, 0.1499933534942698, 0.1499922792421321, 0.1499935284359352, 0.1499935284359352, 0, 0.1499921828970118, 0.1499933534942702, 0, 0.1499963959919186, 0.1499817878748677, 0.1499906147209329, 0, 0.1499931737565913, 0.1499950208595449, 0.1499906147209337, 0.1499930610560831, 0.1499922792421328, 0.1499935284359344, 0.1499935284359347, 0.1499901801557209, 0.9999999897252284, 0, 0.9897154662720506, 0, 0.1499906147209337, 0.1499929625870423, 0, 0, 0, 0.1499931737565913, 0, 0.1499932358739341, 0.1499954200099469, 0, 0, 0, 0.1499933534942702, 0.1499934922710999, 0, 0, 0, 0.1499950208595449, 0, 0, 0, 0, 0, 0, 0, 0, 0, 0, 0.1499901801557216, 0.1499939300828759, 0, 0, 0, 0, 0, 0.1499942330201166, 0.1499817878748677, 0, 0, 0, 0, 0, 0, 0, 0, 0, 0, 0, 0, 0, 0, 0, 0, 0, 0.149993624781767, 0, 0, 0, 0, 0, 0, 0, 0, 0, 0, 0, 0, 0, 0, 0, 0, 0, 0, 0, 0, 0, 0.1499924561827334, 0, 0.1499930610560825, 0.1499930610560831, 0, 0.1499933534942702, 0.9999999897121947, 0.1499920364597511, 0, 0.1499922792421328, 0.1499931737565908, 0, 0.1499964413871332, 0.2, 0, 0.1499999999999999, 0.1499999999999999, 0.25, 0.1499999999979774, 0.1499921828970118, 0.1499929625870423, 0.1499935284359352, 0.1499916364749738, 0, 0.1499932762000221, 0, 0, 0.1499932762000221, 0, 0.1499921828970118, 0, 0.1499915438643799, 0, 0, 0, 0, 0, 0, 0.1499924561827334, 0, 0, 0.1499932762000221, 0.1499916855300049, 0, 0, 0.1499954200099469, 0.1499915728304175, 0, 0, 0, 0, 0, 0, 0.1499935284359347, 0.9999951130021848, 0, 0, 0, 0, 0, 0.1499913455444989, 0.1499921828970118, 0, 0, 0.1499932358739341, 0.1499913455444989, 0.1499930610560825, 0, 0, 0, 0, 0, 0, 0.1499922792421328, 0, 0, 0.1499935284359352, 0.1499906147209329, 0, 0.149993058932576, 0, 0.1499935284359352, 0.1499817878748677, 0, 0.1499928013024673, 0.1499973602749062, 0.1499921828970118, 0, 0.1499963959919186, 0.1499915728304175, 0.1499954200099461, 0, 0.1499915728304175, 0.1499916855300049, 0, 0.149981787874868, 0.1499950208595449, 0.1499932358739338, 0.1499958213612882, 0.1499929625870423, 0.1499934922710996, 0, 0.1499906147209337, 0, 0, 0, 0.1499935284359352, 0, 0, 0, 0, 0, 0.1499963959919186, 0, 0.1499931737565913, 0, 0, 0.9999999896894959, 0.9999999897061148, 0, 0, 0, 0.1499906147209329, 0, 0, 0, 0.1499921828970121, 0.9896867938154409, 0.1499934922710999, 0, 0, 0.1499817878748677, 0, 0, 0.1499934922710996, 0.1499913455444997, 0, 0.1499933534942702, 0.1499922792421335, 0.1499934922710999, 0, 0.1499924561827334, 0, 0, 0.1499930610560831, 0, 0, 0.1499936247817678, 0, 0.1499906147209329, 0, 0.1499929625870423, 0.1499921828970118, 0, 0.1499935284359352, 0.1499928013024673, 0.1499932358739341, 0.1499929625870423, 0, 0, 0, 0.1499933534942702, 0.149993057699022, 0, 0, 0.1499921828970125, 0, 0, 0.1499933534942702, 0.1499924561827334, 0, 0.1499924561827334, 0.1499935284359347, 0.1499932762000221, 0.1499932358739333, 0, 0.149995821361289, 0, 0.1499936247817678, 0.1499936247817678, 0.149993150848921, 0.1499929625870426, 0.149993057699022, 0.1499958213612882, 0.1499929625870423, 0.1499906147209337, 0.1499933534942702, 0.297941952280194, 0.9999999896105867, 0, 0.1499936247817678, 0.1499907849277621, 0.149992456182733, 0, 0.1499921828970118, 0, 0, 0, 0.1499817878748677, 0, 0.1499932762000221, 0.1499958213612882, 0, 0.149993057699022, 0.1499939294243124, 0.1499913455444997, 0.1499936247817678, 0.1499954200099469, 0.1499935284359347, 0.1499901801557216, 0.1499901801557216, 0.1499907849277629, 0.1499931737565913, 0, 0, 0.1499914418891773, 0.1499936247817678, 0.1499930610560825, 0.1499954200099469, 0, 0, 0, 0.1499932358739338, 0.1499922792421328, 0.1499935284359344, 0.1499924561827334, 0, 0.1499933534942702, 0, 0, 0, 0.1499936247817678, 0.1499942330201166, 0.1499930589325755, 0.1499915728304175, 0.1499958213612882, 0.1499913455444989, 0.1499935284359347, 0.1499930576990228, 0.1499930576990228, 0.1499922792421328, 0, 0.1499934922710999, 0.1499921828970118, 0, 0.1499921828970118, 0.1499901801557216, 0.1499920236763278, 0.1499999999999999, 0.1499999999999999, 0.1499965597764616, 0, 0.1499916855300049, 0.1499934922710999, 0, 0, 0.1499921828970125, 0, 0, 0.1499922792421328, 0.1499924561827334, 0, 0, 0.149992456182733, 0.1499958213612882, 0, 0.1499906147209329, 0, 0.1499922792421328, 0.1499921828970121, 0.149993150848921, 0.149993150848921, 0.1499922792421328, 0.1499963959919182, 0.1499921828970118, 0, 0, 0, 0, 0.1499924561827327, 0, 0, 0.1499921828970118, 0, 0, 0, 0, 0, 0, 0, 0, 0, 0, 0, 0, 0, 0, 0, 0, 0, 0, 0, 0, 0, 0, 0, 0, 0.1499963959919186, 0.149993150848921, 0, 0.149993058932576, 0, 0.1499932358739341, 0.1499954200099469, 0.1499921828970118, 0.1499915438643795, 0, 0.1499993720225017, 0.1499915728304169, 0.1499964413882159, 0.1499999999999999, 0.1499999999999999, 0.1499993378057448, 0.1499960147190841, 0.1499916855300049, 0.1499922792421328, 0.1499916855300049, 0.1499944004832546, 0.1499922792421328, 0, 0.1499931737565913, 0.1499942330201158, 0.1499935284359347, 0, 0, 0, 0.1499921828970118, 0, 0.1499906147209329, 0, 0.1499963959919182, 0, 0, 0.1499906147209329, 0, 0.1499932358739338, 0.1499936247817678, 0, 0, 0.989727540304183, 0.1499936247817678, 0.1499954200099469, 0.1499935284359352, 0.1499958213612882, 0.1499954200099469, 0.1499932358739341, 0, 0.1499931737565913, 0.1499958213612882, 0.1499933534942702, 0, 0, 0, 0, 0, 0, 0.1499916855300049, 0.1499958213612882, 0.1499916364749738, 0.1499921828970118, 0, 0, 0, 0, 0.1499932762000221, 0, 0.1499950208595449, 0, 0, 0.9999999896868669, 0, 0, 0, 0, 0.1499934922710999, 0.1499929625870423, 0, 0.1499950208595449, 0.1499921828970118, 0.9897451588443907, 0, 0.1499921828970118, 0.1499950208595449, 0.1499929625870423, 0, 0, 0.1499935284359344, 0.1499924561827334, 0, 0.1499924561827334, 0.1499922792421328, 0.149993057699022, 0, 0, 0, 0, 0, 0, 0.1499906147209337, 0, 0, 0, 0.2228615354322776, 0, 0, 0, 0, 0, 0, 0.9999999897200385, 0, 0, 0, 0.9999999893069482, 0, 0, 0, 0, 0.1499924561827334, 0, 0, 0, 0.1499924561827334, 0.9999999897236503, 0, 0.1499913455444989, 0.1499929625870423, 0.1499922792421328, 0, 0.1499999999999999, 0.1499999999999999, 0.1499999999999999, 0.1499999999999999, 0, 0.1499999999999999, 0, 0, 0.1499987611931396, 0, 0.1499916364749738, 0.1499954200099469, 0.1499922792421328, 0.1499916364749738, 0.1499942330201166, 0, 0, 0, 0.1499921828970118, 0.1499921828970118, 0.1499817878748677, 0, 0, 0.1499906147209329, 0, 0.1499958213612882, 0, 0.1499936247817678, 0, 0.1499950208595449, 0.1499934922710996, 0.1499936247817678, 0.09738976621002449, 0, 0, 0, 0.1499906147209337, 0] 
        ],
       "original name":"DireGB"
      },
     "Node18":{
       "Global MG94xREV":0.001400855103138208,
       "Nucleotide GTR":0.001404369413394983,
       "Posterior prob omega class by site":        [
[0, 0.8500000000000001, 0.8500000000000001, 0.7490881375, 0.8500000000000001, 1.000000000000001e-08, 0.8500000000000001, 0.8500000000000001, 0, 0.8500000000000001, 0.8500000000000001, 0.8500000000000001, 0, 0.7990881375000001, 0.8500000000000001, 0.8500000000000001, 0.8500000000000001, 0, 0.8500000000000001, 0, 0, 0.8500000000000001, 0, 0.8500000000000001, 0, 0, 0.8500000000000001, 0.8500000000000001, 0, 0.8500000000000001, 0.8500000000000001, 0, 0.8500000000000001, 0, 0, 0.8500000000000001, 0, 0.8500000000000001, 0.7302924436579643, 0, 0.8500000000000001, 0, 1.000000000000002e-08, 0.8500000000000001, 0, 0.8500000000000001, 0, 0, 0.8500000000000001, 0, 0.8500000000000001, 0, 0.8500000000000001, 1e-08, 0, 0, 0.8500000000000001, 0.8500000000000001, 0, 0, 0.8500000000000001, 0.7490881375, 0, 0, 0.8500000000000001, 0.8500000000000001, 0, 0.8500000000000001, 0.8500000000000001, 0, 0.7990881375000001, 0, 0, 0.8500000000000001, 0.8500000000000001, 0.8500000000000001, 0, 0.7327254249999998, 0.8500000000000001, 0, 0.8500000000000001, 0.7327254249999998, 0.8500000000000001, 0, 0.7970791142166763, 0.8500000000000001, 0, 0.8500000000000001, 0, 0.8500000000000001, 0, 0.8500000000000001, 1.000000000000001e-08, 0, 0.8500000000000001, 0.8500000000000001, 0.8500000000000001, 0.8500000000000001, 0, 0, 0.8500000000000001, 0.8500000000000001, 0.8500000000000001, 0.8500000000000001, 0, 0.8499999999999998, 0.8500000000000001, 0, 0, 0.8500053647552418, 0.8500146445072598, 0.8500134860057503, 0, 0.8500126718892071, 0, 0.8500121238083266, 0.8500156681613563, 0.850012191581764, 0, 0, 0.850015787410925, 0.850009327964085, 0.8500119433412732, 0.8500158416109097, 0.8500183963655276, 0.8500125963423114, 0, 0.85000858019894, 0, 0, 0, 0.8500144640427054, 0, 0.8500126718892068, 0, 0.8500093279640857, 0.8500127882591232, 0.8500131838541864, 0.8303093538101624, 0.8500131838541864, 0.8500085801989393, 0.8500121915817637, 0.8500131838541864, 0.01060930232492353, 0.8500127882591227, 0.8500126718892071, 0, 0, 0, 0, 0, 0, 0, 0, 0.8500131838541864, 0, 0.8500127882591227, 0, 0.8500126718892068, 0.8500121238083262, 0.8500172634130321, 0, 0.8500093279640857, 0, 0, 0.8500078283101969, 0, 0, 0, 0.8500017692693538, 0.8500119433412732, 0, 0, 0.8500144640427061, 0, 0, 0, 0, 0, 0, 0.8500049454440851, 0, 0, 0, 0, 1.053052785661825e-08, 0, 0, 0, 0, 0, 0.8500060053603531, 0, 0, 0, 0, 0, 0, 0.8500000000959695, 0, 0.8500121238083262, 0.8500067517962862, 0, 0.8500155762826015, 0.8500127882591227, 0, 0, 0, 0, 0, 0, 0, 0, 0, 0, 0.8500049453614533, 0.8500162131753878, 0, 0, 0, 0, 0.8500121238083262, 0, 0, 0, 0.8500121238083244, 0, 0, 0, 0, 0, 0, 0.8500000000000001, 0, 1e-08, 0.8500000000000001, 0.8500000000000001, 0, 0, 0, 0.8500000000000004, 0.8500000000000001, 0.8499999999999998, 0.8500000000000001, 0, 0.8500000000000001, 0.8500126718892071, 0, 0, 0, 0, 0, 0.8500121238083262, 0, 0, 0.8500130033881849, 0, 0, 0, 0, 0, 0, 0.8500000000746354, 0, 0.8500141325463861, 0, 0, 0, 0, 0, 0.8500124515388202, 0, 0, 0, 0.8500090347432953, 0, 0, 0, 0, 0, 0, 0, 0, 0.8500121238083262, 0, 0.8500121238083244, 0, 1.052215340173968e-08, 0, 0, 0.8500146445072598, 0, 0, 0, 0, 0.8500141325463861, 0, 0, 0, 0, 0.8500078283101977, 0.8500146445072603, 0, 0, 0.8500155762826023, 0, 0.8500175822709343, 0.8500113027443567, 0.8500131838541864, 0, 0.8500172634130313, 0, 0.8500078283101969, 0.8500127882591232, 0.8500144640427046, 0, 0, 0.8500141325463869, 0.8500067517962858, 0, 0, 0, 0, 0, 0, 0, 0, 0.8500160327123877, 0, 0, 0, 0, 0, 0, 0, 0, 0, 0, 0, 0, 0.8500162131753878, 0, 0, 0, 0, 0.8500124515388202, 0.8500093279640857, 0.8192926860440679, 0.85000858019894, 0, 0.8500124515388207, 0.8500144640427069, 0.8500121238083255, 0.850012123808325, 0, 0.8500146445072603, 0.8500124515388202, 0, 0.8500067517962858, 0.850034117073193, 0.8500175822709343, 0, 0.8500127882591227, 0.8500093279640857, 0.8500175822709343, 0.8500129993906778, 0.8500144640427046, 0.8500049453126538, 0.8500049453204603, 0.8500157012082649, 1.051905531459692e-08, 0, 0.01053750904789908, 0, 0.8500175822709343, 0.8500131838541864, 0, 0, 0, 0.8500127882591227, 0, 0.8500126718892068, 0.85000858019894, 0, 0, 0, 0.8500124515388202, 0.8500121915817637, 0, 0, 0, 0.8500093279640857, 0, 0, 0, 0, 0, 0, 0, 0, 0, 0, 0.8500183963655276, 0.8500053647552418, 0, 0, 0, 0, 0, 0.85000000003128, 0.8500341170731933, 0, 0, 0, 0, 0, 0, 0, 0, 0, 0, 0, 0, 0, 0, 0, 0, 0, 0.8500119433412732, 0, 0, 0, 0, 0, 0, 0, 0, 0, 0, 0, 0, 0, 0, 0, 0, 0, 0, 0, 0, 0, 0.8500141325463869, 0, 0.8500129993906785, 0.850006332851626, 0, 0.8500124515388202, 1.027971925887061e-08, 0.8500000000000001, 0, 0.8500144640427061, 0.8500116118403646, 0, 0.8500000000000001, 0.7999999999999997, 0, 0.8500000000000001, 0.8500000000000001, 0.75, 0.8500000000070974, 0.8500000000000001, 0.8500000000000001, 0.8500049453614533, 0.8500156681613563, 0, 0.8500125963423114, 0, 0, 0.8500102756638134, 0, 0.8500146445072598, 0, 0.8500158416109097, 0, 0, 0, 0, 0, 0, 0.8500141325463861, 0, 0, 0.8500125963423114, 0.8500155762826023, 0, 0, 0.85000858019894, 0.850015787410925, 0, 0, 0, 0, 0, 0, 0.8500121238083262, 4.913068161776371e-06, 0, 0, 0, 0, 0, 0.8500162131753878, 0.8500146445072603, 0, 0, 0.8500126718892068, 0.8500162131753886, 0.8500129993906778, 0, 0, 0, 0, 0, 0, 0.8500144640427069, 0, 0, 0.850012123808325, 0.850017582270935, 0, 0.8500130033881853, 0, 0.8500049453614529, 0.850034117073193, 0, 0.8500134860057503, 0.8500078283101969, 0.8500146445072598, 0, 0.8500067517962862, 0.850015787410925, 0.85000858019894, 0, 0.850015787410925, 0.8500155762826023, 0, 0.850034117073193, 0.8500093279640857, 0.8500126718892071, 0.8500078283101969, 0.8500131838541864, 0.8500121915817637, 0, 0.8500175822709343, 0, 0, 0, 0.8500049453614533, 0, 0, 0, 0, 0, 0.8500067517962862, 0, 0.8500127882591227, 0, 0, 1.05868722824026e-08, 1.05559062908577e-08, 0, 0, 0, 0.850017582270935, 0, 0, 0, 0.8500146445072595, 0.01059188684500804, 0.8500121915817637, 0, 0, 0.8500341170731933, 0, 0, 0.8500121915817637, 0.850016213175387, 0, 0.8500124515388202, 0.8500144640427046, 0.8500121915817637, 0, 0.8500141325463861, 0, 0, 0.8500129993906778, 0, 0, 0.8500119433412732, 0, 0.850008547872858, 0, 0.8500131838541864, 0.8500146445072603, 0, 0.8500049453614533, 0.8500134860057503, 0.8500126718892068, 0.8500131838541864, 0, 0, 0, 0.850010130864455, 0.8500130057004534, 0, 0, 0.8500146445072598, 0, 0, 0.8500124515388202, 0.8500141325463861, 0, 0.8500141325463869, 0.8500049453204603, 0.8500125963423114, 0.8500126718892071, 0, 0.8500000000000001, 0, 0.8500000000000001, 0.8500000000000001, 0.8500000000000001, 0.8500000000000001, 0.8500000000000001, 0.8500000000000004, 0.8500000000000001, 0.8500000000000001, 0.8500000000000001, 0.7283909118004033, 1.073969717650681e-08, 0, 0.8500119433412732, 0.8500172634130321, 0.8500141325463869, 0, 0.8500146445072606, 0, 0, 0, 0.850034117073193, 0, 0.8500125963423119, 0.8500078283101977, 0, 0.8500130057004534, 0.8500053652727723, 0.850016213175387, 0.8500119433412732, 0.8500085801989393, 0.8500121238083244, 0.8500183963655268, 0.8500183963655276, 0.8500172634130313, 0.8500127882591227, 0, 0, 0.8500000000746346, 0.8500119433412732, 0.8500129993906785, 0.850006259501448, 0, 0, 0, 0.8500060053651984, 0.8500144640427061, 0.8500000000000001, 0.8500000000000001, 0, 0.8500000000000001, 0, 0, 0, 0.8500000000000001, 0.8500000000000001, 0.8500000000000001, 0.8500000000000001, 0.8500028831781277, 0.850007178721879, 0.8500000001734974, 0.8500130057004534, 0.8500130057004534, 0.8500144640427061, 0, 0.8500121915817637, 0.8500146445072598, 0, 0.8500071787151757, 0.8500183963655276, 0.8500172634130313, 0.8500141325463861, 0.8500126718892071, 0.8500093279640857, 0, 0.8500155762826023, 0.8500121915817637, 0, 0, 0.8500146445072598, 0, 0, 0.8500144640427054, 0.8500141325463861, 0, 0, 0.8500141325463869, 0.8500078283101969, 0, 0.8500175822709343, 0, 0.8500144640427061, 0.8500146445072598, 0.850012831198107, 0.850012831198107, 0.8500144640427069, 0.8500067517962862, 0.8500146445072606, 0, 0, 0, 0, 0.8500141325463869, 0, 0, 0.8500146445072606, 0, 0, 0, 0, 0, 0, 0, 0, 0, 0, 0, 0, 0, 0, 0, 0, 0, 0, 0, 0, 0, 0, 0, 0, 0.8500000000000001, 0.8500000000000001, 0, 0.8500041241974132, 0, 0.8500126718892068, 0.85000858019894, 0.8500146445072598, 0.8500158416109097, 0, 0.8500127882591227, 0.850015787410925, 0.8500126718892071, 0.8500124515388202, 0.8500129993906778, 0.8500067517962858, 0.8500141325463869, 0.8500065417665847, 0.8500144640427054, 0.8500155762826023, 0.8500104901570921, 0.8500074660418634, 0, 0.8500127882591227, 0.8500000000312807, 0.8500049453204603, 0, 0, 0, 0.8500074660796445, 0, 0.8500157012119046, 0, 0.8500067517962862, 0, 0, 0.8500157012119046, 0, 0.8500126718892071, 0.8500119433412732, 0, 0, 0.01051457014673422, 0.8500119433412732, 0.85000858019894, 0.8500121238083244, 0.8500078283101977, 0.85000858019894, 0.8500126718892068, 0, 0.8500127882591227, 0.8500078283101977, 0.8500124515388202, 0, 0, 0, 0, 0, 0, 0.8500155762826023, 0.8500078283101969, 0.8500156681613571, 0.8500146445072598, 0, 0, 0, 0, 0.8500125963423114, 0, 0.8500093279640857, 0, 0, 1.059166913191811e-08, 0, 0, 0, 0, 0.8500121915817637, 0.8500131838541864, 0, 0.8500093279640857, 0.8500146445072603, 0.01048060269017758, 0, 0.8500146445072603, 0.8500093279640857, 0.8500131838541864, 0, 0, 0.8500049454440851, 0.8500141325463861, 0, 0.8500141325463861, 0.8500144640427061, 0.8500130057004534, 0, 0, 0, 0, 0, 0, 0.8500175822709343, 0, 0, 0, 0.7988478917061284, 0, 0, 0, 0, 0, 0, 1.05286832750298e-08, 0, 0, 0, 1.132858645071704e-08, 0, 0, 0, 0, 0.8500141325463861, 0, 0, 0, 0.8500141325463861, 1.052224704817038e-08, 0, 0.850016213175387, 0.8500041241974132, 0.8500000000000001, 0, 0.8500000000000001, 0.8500000000000001, 0.8500000000000001, 0.8500000000000001, 0, 0.8500000000000001, 0, 0, 0.8500000000000001, 0, 0.8500000000000001, 0.8500000000000001, 0.8500000000000001, 0.8500000000000001, 0.85000000003128, 0, 0, 0, 0.8500146445072603, 0.8500146445072603, 0.8500341170731933, 0, 0, 0.8500175822709343, 0, 0.8500078283101969, 0, 0.8500119433412732, 0, 0.8500093279640857, 0.8500121915817637, 0.8500119433412732, 0.9286031604025646, 0, 0, 0, 0.8500175822709343, 0],
        [0, 0.1499999999999999, 0.1499999999999999, 0.2509118625, 0.1499999999999999, 0.9999999899999999, 0.1499999999999999, 0.1499999999999999, 0, 0.1499999999999999, 0.1499999999999999, 0.1499999999999999, 0, 0.2009118624999999, 0.1499999999999999, 0.1499999999999999, 0.1499999999999999, 0, 0.1499999999999999, 0, 0, 0.1499999999999999, 0, 0.1499999999999999, 0, 0, 0.1499999999999999, 0.1499999999999999, 0, 0.1499999999999999, 0.1499999999999999, 0, 0.1499999999999999, 0, 0, 0.1499999999999999, 0, 0.1499999999999999, 0.2697075563420357, 0, 0.1499999999999999, 0, 0.9999999899999999, 0.1499999999999999, 0, 0.1499999999999999, 0, 0, 0.1499999999999999, 0, 0.1499999999999999, 0, 0.1499999999999999, 0.9999999899999999, 0, 0, 0.1499999999999999, 0.1499999999999999, 0, 0, 0.1499999999999999, 0.2509118625, 0, 0, 0.1499999999999999, 0.1499999999999999, 0, 0.1499999999999999, 0.1499999999999999, 0, 0.2009118624999999, 0, 0, 0.1499999999999999, 0.1499999999999999, 0.1499999999999999, 0, 0.2672745750000002, 0.1499999999999999, 0, 0.1499999999999999, 0.2672745750000002, 0.1499999999999999, 0, 0.2029208857833237, 0.1499999999999999, 0, 0.1499999999999999, 0, 0.1499999999999999, 0, 0.1499999999999999, 0.9999999899999999, 0, 0.1499999999999999, 0.1499999999999999, 0.1499999999999999, 0.1499999999999999, 0, 0, 0.1499999999999999, 0.1499999999999999, 0.1499999999999999, 0.1499999999999999, 0, 0.1500000000000002, 0.1499999999999999, 0, 0, 0.1499946352447582, 0.1499853554927402, 0.1499865139942497, 0, 0.1499873281107929, 0, 0.1499878761916734, 0.1499843318386437, 0.149987808418236, 0, 0, 0.149984212589075, 0.149990672035915, 0.1499880566587268, 0.1499841583890903, 0.1499816036344724, 0.1499874036576886, 0, 0.14999141980106, 0, 0, 0, 0.1499855359572946, 0, 0.1499873281107932, 0, 0.1499906720359143, 0.1499872117408768, 0.1499868161458136, 0.1696906461898376, 0.1499868161458136, 0.1499914198010607, 0.1499878084182363, 0.1499868161458136, 0.9893906976750765, 0.1499872117408773, 0.1499873281107929, 0, 0, 0, 0, 0, 0, 0, 0, 0.1499868161458136, 0, 0.1499872117408773, 0, 0.1499873281107932, 0.1499878761916738, 0.1499827365869679, 0, 0.1499906720359143, 0, 0, 0.1499921716898031, 0, 0, 0, 0.1499982307306462, 0.1499880566587268, 0, 0, 0.1499855359572939, 0, 0, 0, 0, 0, 0, 0.1499950545559149, 0, 0, 0, 0, 0.9999999894694721, 0, 0, 0, 0, 0, 0.1499939946396469, 0, 0, 0, 0, 0, 0, 0.1499999999040305, 0, 0.1499878761916738, 0.1499932482037138, 0, 0.1499844237173985, 0.1499872117408773, 0, 0, 0, 0, 0, 0, 0, 0, 0, 0, 0.1499950546385467, 0.1499837868246122, 0, 0, 0, 0, 0.1499878761916738, 0, 0, 0, 0.1499878761916756, 0, 0, 0, 0, 0, 0, 0.1499999999999999, 0, 0.9999999899999999, 0.1499999999999999, 0.1499999999999999, 0, 0, 0, 0.1499999999999996, 0.1499999999999999, 0.1500000000000002, 0.1499999999999999, 0, 0.1499999999999999, 0.1499873281107929, 0, 0, 0, 0, 0, 0.1499878761916738, 0, 0, 0.1499869966118151, 0, 0, 0, 0, 0, 0, 0.1499999999253646, 0, 0.1499858674536139, 0, 0, 0, 0, 0, 0.1499875484611798, 0, 0, 0, 0.1499909652567047, 0, 0, 0, 0, 0, 0, 0, 0, 0.1499878761916738, 0, 0.1499878761916756, 0, 0.9999999894778466, 0, 0, 0.1499853554927402, 0, 0, 0, 0, 0.1499858674536139, 0, 0, 0, 0, 0.1499921716898023, 0.1499853554927397, 0, 0, 0.1499844237173977, 0, 0.1499824177290657, 0.1499886972556433, 0.1499868161458136, 0, 0.1499827365869687, 0, 0.1499921716898031, 0.1499872117408768, 0.1499855359572954, 0, 0, 0.1499858674536131, 0.1499932482037142, 0, 0, 0, 0, 0, 0, 0, 0, 0.1499839672876123, 0, 0, 0, 0, 0, 0, 0, 0, 0, 0, 0, 0, 0.1499837868246122, 0, 0, 0, 0, 0.1499875484611798, 0.1499906720359143, 0.1807073139559321, 0.14999141980106, 0, 0.1499875484611793, 0.1499855359572931, 0.1499878761916745, 0.149987876191675, 0, 0.1499853554927397, 0.1499875484611798, 0, 0.1499932482037142, 0.149965882926807, 0.1499824177290657, 0, 0.1499872117408773, 0.1499906720359143, 0.1499824177290657, 0.1499870006093222, 0.1499855359572954, 0.1499950546873462, 0.1499950546795397, 0.1499842987917351, 0.9999999894809447, 0, 0.9894624909521009, 0, 0.1499824177290657, 0.1499868161458136, 0, 0, 0, 0.1499872117408773, 0, 0.1499873281107932, 0.14999141980106, 0, 0, 0, 0.1499875484611798, 0.1499878084182363, 0, 0, 0, 0.1499906720359143, 0, 0, 0, 0, 0, 0, 0, 0, 0, 0, 0.1499816036344724, 0.1499946352447582, 0, 0, 0, 0, 0, 0.14999999996872, 0.1499658829268067, 0, 0, 0, 0, 0, 0, 0, 0, 0, 0, 0, 0, 0, 0, 0, 0, 0, 0.1499880566587268, 0, 0, 0, 0, 0, 0, 0, 0, 0, 0, 0, 0, 0, 0, 0, 0, 0, 0, 0, 0, 0, 0.1499858674536131, 0, 0.1499870006093215, 0.149993667148374, 0, 0.1499875484611798, 0.9999999897202807, 0.1499999999999999, 0, 0.1499855359572939, 0.1499883881596354, 0, 0.1499999999999999, 0.2000000000000003, 0, 0.1499999999999999, 0.1499999999999999, 0.25, 0.1499999999929026, 0.1499999999999999, 0.1499999999999999, 0.1499950546385467, 0.1499843318386437, 0, 0.1499874036576886, 0, 0, 0.1499897243361866, 0, 0.1499853554927402, 0, 0.1499841583890903, 0, 0, 0, 0, 0, 0, 0.1499858674536139, 0, 0, 0.1499874036576886, 0.1499844237173977, 0, 0, 0.14999141980106, 0.149984212589075, 0, 0, 0, 0, 0, 0, 0.1499878761916738, 0.9999950869318383, 0, 0, 0, 0, 0, 0.1499837868246122, 0.1499853554927397, 0, 0, 0.1499873281107932, 0.1499837868246114, 0.1499870006093222, 0, 0, 0, 0, 0, 0, 0.1499855359572931, 0, 0, 0.149987876191675, 0.149982417729065, 0, 0.1499869966118147, 0, 0.1499950546385471, 0.149965882926807, 0, 0.1499865139942497, 0.1499921716898031, 0.1499853554927402, 0, 0.1499932482037138, 0.149984212589075, 0.14999141980106, 0, 0.149984212589075, 0.1499844237173977, 0, 0.149965882926807, 0.1499906720359143, 0.1499873281107929, 0.1499921716898031, 0.1499868161458136, 0.1499878084182363, 0, 0.1499824177290657, 0, 0, 0, 0.1499950546385467, 0, 0, 0, 0, 0, 0.1499932482037138, 0, 0.1499872117408773, 0, 0, 0.9999999894131277, 0.9999999894440937, 0, 0, 0, 0.149982417729065, 0, 0, 0, 0.1499853554927405, 0.989408113154992, 0.1499878084182363, 0, 0, 0.1499658829268067, 0, 0, 0.1499878084182363, 0.149983786824613, 0, 0.1499875484611798, 0.1499855359572954, 0.1499878084182363, 0, 0.1499858674536139, 0, 0, 0.1499870006093222, 0, 0, 0.1499880566587268, 0, 0.149991452127142, 0, 0.1499868161458136, 0.1499853554927397, 0, 0.1499950546385467, 0.1499865139942497, 0.1499873281107932, 0.1499868161458136, 0, 0, 0, 0.149989869135545, 0.1499869942995466, 0, 0, 0.1499853554927402, 0, 0, 0.1499875484611798, 0.1499858674536139, 0, 0.1499858674536131, 0.1499950546795397, 0.1499874036576886, 0.1499873281107929, 0, 0.1499999999999999, 0, 0.1499999999999999, 0.1499999999999999, 0.1499999999999999, 0.1499999999999999, 0.1499999999999999, 0.1499999999999996, 0.1499999999999999, 0.1499999999999999, 0.1499999999999999, 0.2716090881995967, 0.9999999892603029, 0, 0.1499880566587268, 0.1499827365869679, 0.1499858674536131, 0, 0.1499853554927394, 0, 0, 0, 0.149965882926807, 0, 0.1499874036576881, 0.1499921716898023, 0, 0.1499869942995466, 0.1499946347272277, 0.149983786824613, 0.1499880566587268, 0.1499914198010607, 0.1499878761916756, 0.1499816036344732, 0.1499816036344724, 0.1499827365869687, 0.1499872117408773, 0, 0, 0.1499999999253654, 0.1499880566587268, 0.1499870006093215, 0.149993740498552, 0, 0, 0, 0.1499939946348016, 0.1499855359572939, 0.1499999999999999, 0.1499999999999999, 0, 0.1499999999999999, 0, 0, 0, 0.1499999999999999, 0.1499999999999999, 0.1499999999999999, 0.1499999999999999, 0.1499971168218723, 0.149992821278121, 0.1499999998265026, 0.1499869942995466, 0.1499869942995466, 0.1499855359572939, 0, 0.1499878084182363, 0.1499853554927402, 0, 0.1499928212848243, 0.1499816036344724, 0.1499827365869687, 0.1499858674536139, 0.1499873281107929, 0.1499906720359143, 0, 0.1499844237173977, 0.1499878084182363, 0, 0, 0.1499853554927402, 0, 0, 0.1499855359572946, 0.1499858674536139, 0, 0, 0.1499858674536131, 0.1499921716898031, 0, 0.1499824177290657, 0, 0.1499855359572939, 0.1499853554927402, 0.149987168801893, 0.149987168801893, 0.1499855359572931, 0.1499932482037138, 0.1499853554927394, 0, 0, 0, 0, 0.1499858674536131, 0, 0, 0.1499853554927394, 0, 0, 0, 0, 0, 0, 0, 0, 0, 0, 0, 0, 0, 0, 0, 0, 0, 0, 0, 0, 0, 0, 0, 0, 0.1499999999999999, 0.1499999999999999, 0, 0.1499958758025868, 0, 0.1499873281107932, 0.14999141980106, 0.1499853554927402, 0.1499841583890903, 0, 0.1499872117408773, 0.149984212589075, 0.1499873281107929, 0.1499875484611798, 0.1499870006093222, 0.1499932482037142, 0.1499858674536131, 0.1499934582334153, 0.1499855359572946, 0.1499844237173977, 0.1499895098429079, 0.1499925339581366, 0, 0.1499872117408773, 0.1499999999687193, 0.1499950546795397, 0, 0, 0, 0.1499925339203555, 0, 0.1499842987880954, 0, 0.1499932482037138, 0, 0, 0.1499842987880954, 0, 0.1499873281107929, 0.1499880566587268, 0, 0, 0.9894854298532658, 0.1499880566587268, 0.14999141980106, 0.1499878761916756, 0.1499921716898023, 0.14999141980106, 0.1499873281107932, 0, 0.1499872117408773, 0.1499921716898023, 0.1499875484611798, 0, 0, 0, 0, 0, 0, 0.1499844237173977, 0.1499921716898031, 0.1499843318386429, 0.1499853554927402, 0, 0, 0, 0, 0.1499874036576886, 0, 0.1499906720359143, 0, 0, 0.9999999894083309, 0, 0, 0, 0, 0.1499878084182363, 0.1499868161458136, 0, 0.1499906720359143, 0.1499853554927397, 0.9895193973098224, 0, 0.1499853554927397, 0.1499906720359143, 0.1499868161458136, 0, 0, 0.1499950545559149, 0.1499858674536139, 0, 0.1499858674536139, 0.1499855359572939, 0.1499869942995466, 0, 0, 0, 0, 0, 0, 0.1499824177290657, 0, 0, 0, 0.2011521082938716, 0, 0, 0, 0, 0, 0, 0.9999999894713167, 0, 0, 0, 0.9999999886714136, 0, 0, 0, 0, 0.1499858674536139, 0, 0, 0, 0.1499858674536139, 0.9999999894777529, 0, 0.149983786824613, 0.1499958758025868, 0.1499999999999999, 0, 0.1499999999999999, 0.1499999999999999, 0.1499999999999999, 0.1499999999999999, 0, 0.1499999999999999, 0, 0, 0.1499999999999999, 0, 0.1499999999999999, 0.1499999999999999, 0.1499999999999999, 0.1499999999999999, 0.14999999996872, 0, 0, 0, 0.1499853554927397, 0.1499853554927397, 0.1499658829268067, 0, 0, 0.1499824177290657, 0, 0.1499921716898031, 0, 0.1499880566587268, 0, 0.1499906720359143, 0.1499878084182363, 0.1499880566587268, 0.07139683959743537, 0, 0, 0, 0.1499824177290657, 0] 
        ]
      },
     "Node4":{
       "Global MG94xREV":0.003830307185101646,
       "Nucleotide GTR":0.003845664159143995,
       "Posterior prob omega class by site":        [
[0, 0.8500443258331523, 0.8500400373017283, 0.7494512434290527, 0.8500344378284375, 8.425546913056305e-09, 0.8500214030543196, 0.8500214030543188, 0, 0.8500331459459126, 0.8500344378284375, 0.8500340419040321, 0, 0.7994015787273816, 0.8500255030647395, 0.8500214030543196, 0.8500400373017276, 0, 0.8500255030647387, 0, 0, 0.8500255030647395, 0, 0.8500255030647395, 0, 0, 0.8500214034597464, 0.8500331468591535, 0, 0.8500400378612909, 0.8500214030543196, 0, 0.8500438329937404, 0, 0, 0.8500438329937412, 0, 0.8500331465054158, 0.8897431195267006, 0, 0.8500344387406603, 0, 1.211885684476802e-08, 0.8500355581318108, 0, 0.8500340428365797, 0, 0, 0.8500400382256236, 0, 0.8500438336542085, 0, 0.8500407885684558, 1.095281422762596e-08, 0, 0, 0.8500331465054158, 0.8500331465054158, 0, 0, 0.8500407879235504, 0.7494512434290527, 0, 0, 0.8500331459457717, 0.8500340424850895, 0, 0.850033145945768, 0.8500214030543196, 0, 0.7994015787273816, 0, 0, 0.8500344378284379, 0.8500333323810209, 0.850033145945768, 0, 0.7329358220827317, 0.8500333316999055, 0, 0.8500255030647395, 0.7329358220827317, 0.8500360439660926, 0, 0.9616712700059599, 0.8500340428365797, 0, 0.8500400373017283, 0, 0.8500340428365797, 0, 0.8500340419040318, 8.251551529896047e-09, 0, 0.8500443258331515, 0.8500443267523757, 0.8500355406705027, 0.8500234591297222, 0, 0, 0.8500234591297222, 0.8500333323810209, 0.8500386381163286, 0.8500333323810209, 0, 0.8500932622009475, 0.8500344387406603, 0, 0, 0.8500310897382942, 0.8500400382256236, 0.8500368710241791, 0, 0.8500346452894311, 0, 0.850033146859154, 0.8500428368122191, 0.8500333323810209, 0, 0, 0.8500431630277133, 0.8500255035219753, 0.8500326537306826, 0.8500433105520967, 0.8500502951962224, 0.85003443874066, 0, 0.8500234591297214, 0, 0, 0, 0.8500395451158288, 0, 0.8500346452894307, 0, 0.8500255035219753, 0.8500349634429758, 0.8500360449170355, 0.8939112673910902, 0.8500360449170355, 0.8500234591297214, 0.8500333323810204, 0.850036044917036, 0.01143504795836691, 0.8500349634429758, 0.8500346452894311, 0, 0, 0, 0, 0, 0, 0, 0, 0.8500360449170355, 0, 0.8500349634429758, 0, 0.8500346452894307, 0.8500331468591535, 0.8500471979301125, 0, 0.8500255035219753, 0, 0, 0.8500214034597456, 0, 0, 0, 0.8500295388001217, 0.8500326537306803, 0, 0, 0.850039545115853, 0, 0, 0, 0, 0, 0, 0.850033146859154, 0, 0, 0, 0, 1.106949143687948e-08, 0, 0, 0, 0, 0, 0.8500360449170355, 0, 0, 0, 0, 0, 0, 0.8500407885684564, 0, 0.8500331468591535, 0.850018460211193, 0, 0.8500425858243481, 0.8500349634429758, 0, 0, 0, 0, 0, 0, 0, 0, 0, 0, 0.8500331468591313, 0.8500443267523652, 0, 0, 0, 0, 0.850033146859154, 0, 0, 0, 0.850033146859117, 0, 0, 0, 0, 0, 0, 0.8500234591297214, 0, 1.062865895923864e-08, 0.8500214034597464, 0.8500425858243481, 0, 0, 0, 0.8500214034597445, 0.8500400382256244, 0.8500346452894311, 0.8500184602111927, 0, 0.8500255035219753, 0.8500346447770064, 0, 0, 0, 0, 0, 0.850033146859154, 0, 0, 0.8500355517964441, 0, 0, 0, 0, 0, 0, 0.8500438336542048, 0, 0.8500386386287119, 0, 0, 0, 0, 0, 0.8500340428365797, 0, 0, 0, 0.8500407885684564, 0, 0, 0, 0, 0, 0, 0, 0, 0.8500331468591535, 0, 0.850033146859117, 0, 1.118917169403235e-08, 0, 0, 0.8500400382256244, 0, 0, 0, 0, 0.8500386386287119, 0, 0, 0, 0, 0.8500214034597464, 0.8500400382256225, 0, 0, 0.8500425858243481, 0, 0.8500480696255721, 0.8500382706346715, 0.8500360449170352, 0, 0.8500471979301117, 0, 0.8500214034597456, 0.8500349634429762, 0.8500395451158288, 0, 0, 0.8500386386287221, 0.8500184602111927, 0, 0, 0, 0, 0, 0, 0, 0, 0.8500438336542048, 0, 0, 0, 0, 0, 0, 0, 0, 0, 0, 0, 0, 0.850044326752369, 0, 0, 0, 0, 0.8500340428365797, 0.8500255035219753, 0.8865200860206865, 0.8500234591297214, 0, 0.8500340428365801, 0.850039545115853, 0.8500331468591317, 0.8500331468591313, 0, 0.8500400382256225, 0.8500340428365797, 0, 0.8500184602111927, 0.8500932622009475, 0.8500480696255721, 0, 0.8500349634429758, 0.8500255035219753, 0.8500480696255721, 0.8500355406705019, 0.8500395451158288, 0.8500331468591158, 0.850033146859117, 0.8500502951962224, 1.099343362015917e-08, 0, 0.0004758383891656728, 0, 0.8500480696255721, 0.8500360449170355, 0, 0, 0, 0.8500349634429758, 0, 0.8500346452894307, 0.8500234591297214, 0, 0, 0, 0.8500340428365801, 0.8500333323810209, 0, 0, 0, 0.8500255035219753, 0, 0, 0, 0, 0, 0, 0, 0, 0, 0, 0.8500502951962224, 0.8500310897382947, 0, 0, 0, 0, 0, 0.8500295388001217, 0.8500932622009475, 0, 0, 0, 0, 0, 0, 0, 0, 0, 0, 0, 0, 0, 0, 0, 0, 0, 0.8500326537306803, 0, 0, 0, 0, 0, 0, 0, 0, 0, 0, 0, 0, 0, 0, 0, 0, 0, 0, 0, 0, 0, 0.8500386386287216, 0, 0.8500355406705027, 0.8500355406705019, 0, 0.8500340428365797, 1.106789761283608e-08, 0.8500407885684558, 0, 0.850039545115853, 0.8500349634429762, 0, 0.8500386386287119, 0.8004787342330757, 0, 0.8500431623580078, 0.8500431623580078, 0.75, 0.8500395444506303, 0.8500400382256236, 0.8500360449170355, 0.8500331468591313, 0.8500428368122191, 0, 0.8500344387406603, 0, 0, 0.8500344387406603, 0, 0.8500400382256244, 0, 0.8500433105520963, 0, 0, 0, 0, 0, 0, 0.8500386386287127, 0, 0, 0.85003443874066, 0.8500425858243481, 0, 0, 0.8500234591297214, 0.8500431630277127, 0, 0, 0, 0, 0, 0, 0.8500331468591535, 0.9958812630367537, 0, 0, 0, 0, 0, 0.850044326752369, 0.8500400382256225, 0, 0, 0.8500346452894307, 0.8500443267523765, 0.8500355406705027, 0, 0, 0, 0, 0, 0, 0.850039545115853, 0, 0, 0.8500331468591313, 0.8500480696255729, 0, 0.8500355517964441, 0, 0.8500331468591313, 0.8500932622009475, 0, 0.8500368710241791, 0.8500214034597456, 0.8500400382256244, 0, 0.8500184602111927, 0.8500431630277127, 0.8500234591297222, 0, 0.8500431630277127, 0.8500425857928002, 0, 0.8500932622009475, 0.8500255035219753, 0.8500346452894311, 0.8500214034597464, 0.850036044917036, 0.8500333323810209, 0, 0.8500480696255721, 0, 0, 0, 0.8500331468591313, 0, 0, 0, 0, 0, 0.850018460211193, 0, 0.8500349634429758, 0, 0, 1.128246193247906e-08, 1.104225812044056e-08, 0, 0, 0, 0.8500480696255729, 0, 0, 0, 0.850040038225622, 0.002045176608190646, 0.8500333323810209, 0, 0, 0.8500932622009475, 0, 0, 0.8500333323810209, 0.8500443267523644, 0, 0.8500340428365797, 0.8500395451158288, 0.8500333323810204, 0, 0.8500386386287119, 0, 0, 0.8500355406705019, 0, 0, 0.8500326537306796, 0, 0.8500480696255721, 0, 0.8500360449170355, 0.8500400382256225, 0, 0.8500331468591313, 0.8500368710241791, 0.8500346452894307, 0.8500360449170355, 0, 0, 0, 0.8500340428365797, 0.8500355581318108, 0, 0, 0.8500400382256236, 0, 0, 0.8500340428365801, 0.8500386386287119, 0, 0.8500386386287216, 0.850033146859117, 0.85003443874066, 0.8500346452894311, 0, 0.8500214034597456, 0, 0.8500326537306796, 0.8500326537306796, 0.8500350810817539, 0.8500360449170352, 0.8500355581318108, 0.8500214034597445, 0.8500360449170355, 0.8500480696255721, 0.8500340428365797, 0.7882404732581952, 1.789838631045554e-09, 0, 0.8500326537306826, 0.8500471979301125, 0.8500386386287216, 0, 0.8500400382256244, 0, 0, 0, 0.8500932622009475, 0, 0.8500344387406603, 0.8500214034597464, 0, 0.8500355581318108, 0.8500310934562603, 0.8500443267523644, 0.8500326537306803, 0.8500234591297214, 0.850033146859117, 0.8500502951962224, 0.8500502951962224, 0.8500471979301117, 0.8500349634429758, 0, 0, 0.8500438336542048, 0.8500326537306803, 0.8500355406705027, 0.8500234591297214, 0, 0, 0, 0.8500346452894307, 0.850039545115853, 0.850033146859154, 0.8500386386287119, 0, 0.8500340428365797, 0, 0, 0, 0.8500326537306796, 0.8500295388001223, 0.8500355517964444, 0.8500431630277127, 0.8500214034597456, 0.8500443267523765, 0.850033146859154, 0.8500355581318108, 0.8500355581318108, 0.850039545115853, 0, 0.8500333323810204, 0.8500400382256244, 0, 0.8500400382256236, 0.8500502951962224, 0.8500471979301117, 0.8500386386287111, 0.8500346452894315, 0.8500255035219753, 0, 0.8500425858243481, 0.8500333323810209, 0, 0, 0.8500400382256236, 0, 0, 0.8500395451158288, 0.8500386386287119, 0, 0, 0.8500386386287216, 0.8500214034597456, 0, 0.8500480696255721, 0, 0.850039545115853, 0.850040038225622, 0.8500350810817539, 0.8500350810817539, 0.850039545115853, 0.8500184602111927, 0.8500400382256244, 0, 0, 0, 0, 0.8500386386287119, 0, 0, 0.8500400378612931, 0, 0, 0, 0, 0, 0, 0, 0, 0, 0, 0, 0, 0, 0, 0, 0, 0, 0, 0, 0, 0, 0, 0, 0, 0.8500184602111927, 0.8500350810817531, 0, 0.8500355517964441, 0, 0.8500346452894307, 0.8500234591297214, 0.8500400382256244, 0.8500433105520963, 0, 0.8500349634429758, 0.8500431630277127, 0.8500346452894311, 0.8500340428365797, 0.8500355406705019, 0.8500184602111927, 0.8500386386287216, 0.8500425858243481, 0.8500395451158288, 0.8500425858243481, 0.8500286808093881, 0.8500395451158288, 0, 0.8500349634429758, 0.8500295388001223, 0.850033146859117, 0, 0, 0, 0.8500400382256244, 0, 0.8500480696255729, 0, 0.8500184602111927, 0, 0, 0.8500480696255729, 0, 0.8500346452894311, 0.8500326537306796, 0, 0, 0.01143798619993558, 0.8500326537306796, 0.8500234591297214, 0.8500331468591155, 0.8500214034597464, 0.8500234591297214, 0.8500346452894307, 0, 0.8500349634429758, 0.8500214034597464, 0.8500340428365797, 0, 0, 0, 0, 0, 0, 0.8500425858243481, 0.8500214034597456, 0.8500428368122191, 0.8500400382256236, 0, 0, 0, 0, 0.85003443874066, 0, 0.8500255035219753, 0, 0, 1.066360122350862e-08, 0, 0, 0, 0, 0.8500333323810209, 0.8500360449170355, 0, 0.8500255035219753, 0.8500400382256225, 0.001116788590896554, 0, 0.8500400382256225, 0.8500255035219753, 0.8500360449170355, 0, 0, 0.850033146859154, 0.8500386386287119, 0, 0.8500386386287119, 0.850039545115853, 0.8500355581318108, 0, 0, 0, 0, 0, 0, 0.8500480696255721, 0, 0, 0, 0.8624351376725394, 0, 0, 0, 0, 0, 0, 1.129556300070694e-08, 0, 0, 0, 8.691864760479415e-10, 0, 0, 0, 0, 0.8500386386287119, 0, 0, 0, 0.8500386386287119, 1.106191672157369e-08, 0, 0.850044326752369, 0.8500360449170352, 0.850039545115853, 0, 0.8500349634429762, 0.8500395451158288, 0.8500340428365797, 0.8500395451158288, 0, 0.8500286808093881, 0, 0, 0.8500344387406603, 0, 0.8500428368122191, 0.8500234591297214, 0.8500395451158288, 0.8500428368122191, 0.8500295388001223, 0, 0, 0, 0.8500400382256225, 0.8500400382256225, 0.8500932622009475, 0, 0, 0.8500480696255721, 0, 0.8500214034597456, 0, 0.8500326537306803, 0, 0.8500255035219753, 0.8500333323810209, 0.8500326537306826, 0.9693598974366853, 0, 0, 0, 0.8500480696255721, 0],
        [0, 0.1499556741668477, 0.1499599626982717, 0.2505487565709473, 0.1499655621715625, 0.9999999915744531, 0.1499785969456804, 0.1499785969456812, 0, 0.1499668540540874, 0.1499655621715625, 0.1499659580959679, 0, 0.2005984212726184, 0.1499744969352605, 0.1499785969456804, 0.1499599626982724, 0, 0.1499744969352613, 0, 0, 0.1499744969352605, 0, 0.1499744969352605, 0, 0, 0.1499785965402536, 0.1499668531408465, 0, 0.1499599621387091, 0.1499785969456804, 0, 0.1499561670062596, 0, 0, 0.1499561670062588, 0, 0.1499668534945842, 0.1102568804732994, 0, 0.1499655612593397, 0, 0.9999999878811432, 0.1499644418681892, 0, 0.1499659571634203, 0, 0, 0.1499599617743764, 0, 0.1499561663457915, 0, 0.1499592114315442, 0.9999999890471858, 0, 0, 0.1499668534945842, 0.1499668534945842, 0, 0, 0.1499592120764496, 0.2505487565709473, 0, 0, 0.1499668540542283, 0.1499659575149105, 0, 0.149966854054232, 0.1499785969456804, 0, 0.2005984212726184, 0, 0, 0.1499655621715621, 0.1499666676189791, 0.149966854054232, 0, 0.2670641779172683, 0.1499666683000945, 0, 0.1499744969352605, 0.2670641779172683, 0.1499639560339074, 0, 0.03832872999404013, 0.1499659571634203, 0, 0.1499599626982717, 0, 0.1499659571634203, 0, 0.1499659580959682, 0.9999999917484484, 0, 0.1499556741668485, 0.1499556732476243, 0.1499644593294973, 0.1499765408702778, 0, 0, 0.1499765408702778, 0.1499666676189791, 0.1499613618836714, 0.1499666676189791, 0, 0.1499067377990525, 0.1499655612593397, 0, 0, 0.1499689102617058, 0.1499599617743764, 0.1499631289758209, 0, 0.1499653547105689, 0, 0.149966853140846, 0.1499571631877809, 0.1499666676189791, 0, 0, 0.1499568369722867, 0.1499744964780247, 0.1499673462693174, 0.1499566894479033, 0.1499497048037776, 0.14996556125934, 0, 0.1499765408702786, 0, 0, 0, 0.1499604548841712, 0, 0.1499653547105693, 0, 0.1499744964780247, 0.1499650365570242, 0.1499639550829645, 0.1060887326089098, 0.1499639550829645, 0.1499765408702786, 0.1499666676189796, 0.149963955082964, 0.9885649520416331, 0.1499650365570242, 0.1499653547105689, 0, 0, 0, 0, 0, 0, 0, 0, 0.1499639550829645, 0, 0.1499650365570242, 0, 0.1499653547105693, 0.1499668531408465, 0.1499528020698875, 0, 0.1499744964780247, 0, 0, 0.1499785965402544, 0, 0, 0, 0.1499704611998783, 0.1499673462693197, 0, 0, 0.149960454884147, 0, 0, 0, 0, 0, 0, 0.149966853140846, 0, 0, 0, 0, 0.9999999889305086, 0, 0, 0, 0, 0, 0.1499639550829645, 0, 0, 0, 0, 0, 0, 0.1499592114315436, 0, 0.1499668531408465, 0.149981539788807, 0, 0.1499574141756519, 0.1499650365570242, 0, 0, 0, 0, 0, 0, 0, 0, 0, 0, 0.1499668531408687, 0.1499556732476348, 0, 0, 0, 0, 0.149966853140846, 0, 0, 0, 0.149966853140883, 0, 0, 0, 0, 0, 0, 0.1499765408702786, 0, 0.999999989371341, 0.1499785965402536, 0.1499574141756519, 0, 0, 0, 0.1499785965402555, 0.1499599617743756, 0.1499653547105689, 0.1499815397888073, 0, 0.1499744964780247, 0.1499653552229936, 0, 0, 0, 0, 0, 0.149966853140846, 0, 0, 0.1499644482035559, 0, 0, 0, 0, 0, 0, 0.1499561663457952, 0, 0.1499613613712881, 0, 0, 0, 0, 0, 0.1499659571634203, 0, 0, 0, 0.1499592114315436, 0, 0, 0, 0, 0, 0, 0, 0, 0.1499668531408465, 0, 0.149966853140883, 0, 0.9999999888108283, 0, 0, 0.1499599617743756, 0, 0, 0, 0, 0.1499613613712881, 0, 0, 0, 0, 0.1499785965402536, 0.1499599617743775, 0, 0, 0.1499574141756519, 0, 0.1499519303744279, 0.1499617293653285, 0.1499639550829648, 0, 0.1499528020698883, 0, 0.1499785965402544, 0.1499650365570238, 0.1499604548841712, 0, 0, 0.1499613613712779, 0.1499815397888073, 0, 0, 0, 0, 0, 0, 0, 0, 0.1499561663457952, 0, 0, 0, 0, 0, 0, 0, 0, 0, 0, 0, 0, 0.149955673247631, 0, 0, 0, 0, 0.1499659571634203, 0.1499744964780247, 0.1134799139793135, 0.1499765408702786, 0, 0.1499659571634199, 0.149960454884147, 0.1499668531408683, 0.1499668531408687, 0, 0.1499599617743775, 0.1499659571634203, 0, 0.1499815397888073, 0.1499067377990525, 0.1499519303744279, 0, 0.1499650365570242, 0.1499744964780247, 0.1499519303744279, 0.1499644593294981, 0.1499604548841712, 0.1499668531408842, 0.149966853140883, 0.1499497048037776, 0.9999999890065664, 0, 0.9995241616108343, 0, 0.1499519303744279, 0.1499639550829645, 0, 0, 0, 0.1499650365570242, 0, 0.1499653547105693, 0.1499765408702786, 0, 0, 0, 0.1499659571634199, 0.1499666676189791, 0, 0, 0, 0.1499744964780247, 0, 0, 0, 0, 0, 0, 0, 0, 0, 0, 0.1499497048037776, 0.1499689102617053, 0, 0, 0, 0, 0, 0.1499704611998783, 0.1499067377990525, 0, 0, 0, 0, 0, 0, 0, 0, 0, 0, 0, 0, 0, 0, 0, 0, 0, 0.1499673462693197, 0, 0, 0, 0, 0, 0, 0, 0, 0, 0, 0, 0, 0, 0, 0, 0, 0, 0, 0, 0, 0, 0.1499613613712784, 0, 0.1499644593294973, 0.1499644593294981, 0, 0.1499659571634203, 0.9999999889321024, 0.1499592114315442, 0, 0.149960454884147, 0.1499650365570238, 0, 0.1499613613712881, 0.1995212657669243, 0, 0.1499568376419922, 0.1499568376419922, 0.25, 0.1499604555493697, 0.1499599617743764, 0.1499639550829645, 0.1499668531408687, 0.1499571631877809, 0, 0.1499655612593397, 0, 0, 0.1499655612593397, 0, 0.1499599617743756, 0, 0.1499566894479037, 0, 0, 0, 0, 0, 0, 0.1499613613712873, 0, 0, 0.14996556125934, 0.1499574141756519, 0, 0, 0.1499765408702786, 0.1499568369722873, 0, 0, 0, 0, 0, 0, 0.1499668531408465, 0.004118736963246272, 0, 0, 0, 0, 0, 0.149955673247631, 0.1499599617743775, 0, 0, 0.1499653547105693, 0.1499556732476235, 0.1499644593294973, 0, 0, 0, 0, 0, 0, 0.149960454884147, 0, 0, 0.1499668531408687, 0.1499519303744271, 0, 0.1499644482035559, 0, 0.1499668531408687, 0.1499067377990525, 0, 0.1499631289758209, 0.1499785965402544, 0.1499599617743756, 0, 0.1499815397888073, 0.1499568369722873, 0.1499765408702778, 0, 0.1499568369722873, 0.1499574142071998, 0, 0.1499067377990525, 0.1499744964780247, 0.1499653547105689, 0.1499785965402536, 0.149963955082964, 0.1499666676189791, 0, 0.1499519303744279, 0, 0, 0, 0.1499668531408687, 0, 0, 0, 0, 0, 0.149981539788807, 0, 0.1499650365570242, 0, 0, 0.999999988717538, 0.9999999889577419, 0, 0, 0, 0.1499519303744271, 0, 0, 0, 0.149959961774378, 0.9979548233918094, 0.1499666676189791, 0, 0, 0.1499067377990525, 0, 0, 0.1499666676189791, 0.1499556732476356, 0, 0.1499659571634203, 0.1499604548841712, 0.1499666676189796, 0, 0.1499613613712881, 0, 0, 0.1499644593294981, 0, 0, 0.1499673462693204, 0, 0.1499519303744279, 0, 0.1499639550829645, 0.1499599617743775, 0, 0.1499668531408687, 0.1499631289758209, 0.1499653547105693, 0.1499639550829645, 0, 0, 0, 0.1499659571634203, 0.1499644418681892, 0, 0, 0.1499599617743764, 0, 0, 0.1499659571634199, 0.1499613613712881, 0, 0.1499613613712784, 0.149966853140883, 0.14996556125934, 0.1499653547105689, 0, 0.1499785965402544, 0, 0.1499673462693204, 0.1499673462693204, 0.1499649189182461, 0.1499639550829648, 0.1499644418681892, 0.1499785965402555, 0.1499639550829645, 0.1499519303744279, 0.1499659571634203, 0.2117595267418048, 0.9999999982101614, 0, 0.1499673462693174, 0.1499528020698875, 0.1499613613712784, 0, 0.1499599617743756, 0, 0, 0, 0.1499067377990525, 0, 0.1499655612593397, 0.1499785965402536, 0, 0.1499644418681892, 0.1499689065437397, 0.1499556732476356, 0.1499673462693197, 0.1499765408702786, 0.149966853140883, 0.1499497048037776, 0.1499497048037776, 0.1499528020698883, 0.1499650365570242, 0, 0, 0.1499561663457952, 0.1499673462693197, 0.1499644593294973, 0.1499765408702786, 0, 0, 0, 0.1499653547105693, 0.149960454884147, 0.149966853140846, 0.1499613613712881, 0, 0.1499659571634203, 0, 0, 0, 0.1499673462693204, 0.1499704611998777, 0.1499644482035556, 0.1499568369722873, 0.1499785965402544, 0.1499556732476235, 0.149966853140846, 0.1499644418681892, 0.1499644418681892, 0.149960454884147, 0, 0.1499666676189796, 0.1499599617743756, 0, 0.1499599617743764, 0.1499497048037776, 0.1499528020698883, 0.1499613613712889, 0.1499653547105685, 0.1499744964780247, 0, 0.1499574141756519, 0.1499666676189791, 0, 0, 0.1499599617743764, 0, 0, 0.1499604548841712, 0.1499613613712881, 0, 0, 0.1499613613712784, 0.1499785965402544, 0, 0.1499519303744279, 0, 0.149960454884147, 0.149959961774378, 0.1499649189182461, 0.1499649189182461, 0.149960454884147, 0.1499815397888073, 0.1499599617743756, 0, 0, 0, 0, 0.1499613613712881, 0, 0, 0.1499599621387069, 0, 0, 0, 0, 0, 0, 0, 0, 0, 0, 0, 0, 0, 0, 0, 0, 0, 0, 0, 0, 0, 0, 0, 0, 0.1499815397888073, 0.1499649189182469, 0, 0.1499644482035559, 0, 0.1499653547105693, 0.1499765408702786, 0.1499599617743756, 0.1499566894479037, 0, 0.1499650365570242, 0.1499568369722873, 0.1499653547105689, 0.1499659571634203, 0.1499644593294981, 0.1499815397888073, 0.1499613613712784, 0.1499574141756519, 0.1499604548841712, 0.1499574141756519, 0.1499713191906119, 0.1499604548841712, 0, 0.1499650365570242, 0.1499704611998777, 0.149966853140883, 0, 0, 0, 0.1499599617743756, 0, 0.1499519303744271, 0, 0.1499815397888073, 0, 0, 0.1499519303744271, 0, 0.1499653547105689, 0.1499673462693204, 0, 0, 0.9885620138000644, 0.1499673462693204, 0.1499765408702786, 0.1499668531408845, 0.1499785965402536, 0.1499765408702786, 0.1499653547105693, 0, 0.1499650365570242, 0.1499785965402536, 0.1499659571634203, 0, 0, 0, 0, 0, 0, 0.1499574141756519, 0.1499785965402544, 0.1499571631877809, 0.1499599617743764, 0, 0, 0, 0, 0.14996556125934, 0, 0.1499744964780247, 0, 0, 0.9999999893363988, 0, 0, 0, 0, 0.1499666676189791, 0.1499639550829645, 0, 0.1499744964780247, 0.1499599617743775, 0.9988832114091034, 0, 0.1499599617743775, 0.1499744964780247, 0.1499639550829645, 0, 0, 0.149966853140846, 0.1499613613712881, 0, 0.1499613613712881, 0.149960454884147, 0.1499644418681892, 0, 0, 0, 0, 0, 0, 0.1499519303744279, 0, 0, 0, 0.1375648623274606, 0, 0, 0, 0, 0, 0, 0.999999988704437, 0, 0, 0, 0.9999999991308135, 0, 0, 0, 0, 0.1499613613712881, 0, 0, 0, 0.1499613613712881, 0.9999999889380833, 0, 0.149955673247631, 0.1499639550829648, 0.149960454884147, 0, 0.1499650365570238, 0.1499604548841712, 0.1499659571634203, 0.1499604548841712, 0, 0.1499713191906119, 0, 0, 0.1499655612593397, 0, 0.1499571631877809, 0.1499765408702786, 0.1499604548841712, 0.1499571631877809, 0.1499704611998777, 0, 0, 0, 0.1499599617743775, 0.1499599617743775, 0.1499067377990525, 0, 0, 0.1499519303744279, 0, 0.1499785965402544, 0, 0.1499673462693197, 0, 0.1499744964780247, 0.1499666676189791, 0.1499673462693174, 0.03064010256331473, 0, 0, 0, 0.1499519303744279, 0] 
        ]
      },
     "Node8":{
       "Global MG94xREV":0.0003569581830050267,
       "Nucleotide GTR":0.0003601491985269822,
       "Posterior prob omega class by site":        [
[0, 0.8500041315260185, 0.8500037317815954, 0.7491220145700772, 0.8500032098499277, 1.031061629952676e-08, 0.8500019948151198, 0.8500019948151198, 0, 0.8500030894353739, 0.8500032098499281, 0.8500031729508248, 0, 0.7991173758043232, 0.8500023769641576, 0.8500019948151198, 0.8500037317815947, 0, 0.8500023769641568, 0, 0, 0.8500023769641576, 0, 0.8500023769641576, 0, 0, 0.8500019948151198, 0.8500030894353739, 0, 0.8500037317815947, 0.8500019948151198, 0, 0.8500040855280027, 0, 0, 0.8500040855280034, 0, 0.8500030894353739, 0.7477453634417938, 0, 0.8500032098499277, 0, 1.019766421353951e-08, 0.8500033141563872, 0, 0.8500031729508248, 0, 0, 0.8500037317815947, 0, 0.8500040855280034, 0, 0.8500038016851492, 1.015867691411971e-08, 0, 0, 0.8500030894353739, 0.8500030894353739, 0, 0, 0.85000380168515, 0.7491220145700772, 0, 0, 0.8500030894353736, 0.8500031729508244, 0, 0.8500030894353736, 0.8500019948151198, 0, 0.7991173758043232, 0, 0, 0.8500032098499281, 0.8500031066965599, 0.8500030894353736, 0, 0.7327450428873112, 0.8500031066965599, 0, 0.8500023769641584, 0.7327450428873112, 0.8500033595659185, 0, 0.8346685380357401, 0.8500031729508244, 0, 0.8500037317815947, 0, 0.8500031729508248, 0, 0.8500031729508248, 1.022859863404659e-08, 0, 0.8500041315260177, 0.8500041315260177, 0.8500033125569239, 0.8500021864149607, 0, 0, 0.8500021864149607, 0.8500031066965599, 0.8500036013169694, 0.8500031066965599, 0, 0.8500086944407916, 0.8500032098499281, 0, 0, 0.8500028976936713, 0.8500037317815947, 0.8500034365607148, 0, 0.8500032291010271, 0, 0.8500030894353739, 0.8500039926376542, 0.8500031066965595, 0, 0, 0.8500040230179354, 0.8500023769641584, 0.8500030434370957, 0.8500040368558179, 0.850004687873495, 0.8500032098499277, 0, 0.8500021864149607, 0, 0, 0, 0.850003685783479, 0, 0.8500032291010267, 0, 0.8500023769641584, 0.8500032587550687, 0.8500033595659185, 0.7875834030953716, 0.8500033595659185, 0.8500021864149599, 0.8500031066965595, 0.8500033595659185, 0.01015313164786863, 0.8500032587550682, 0.8500032291010271, 0, 0, 0, 0, 0, 0, 0, 0, 0.8500033595659185, 0, 0.8500032587550687, 0, 0.8500032291010267, 0.8500030894353736, 0.8500043991597667, 0, 0.8500023769641584, 0, 0, 0.8500019948151198, 0, 0, 0, 0.8500027530675393, 0.8500030434370964, 0, 0, 0.850003685783479, 0, 0, 0, 0, 0, 0, 0.8500030894353739, 0, 0, 0, 0, 1.013319740028143e-08, 0, 0, 0, 0, 0, 0.8500033595659182, 0, 0, 0, 0, 0, 0, 0.85000380168515, 0, 0.8500030894353736, 0.8500017204947911, 0, 0.8500039692162896, 0.8500032587550682, 0, 0, 0, 0, 0, 0, 0, 0, 0, 0, 0.8500030894353739, 0.8500041315260185, 0, 0, 0, 0, 0.8500030894353736, 0, 0, 0, 0.8500030894353736, 0, 0, 0, 0, 0, 0, 0.8500021864149607, 0, 1.016411819010821e-08, 0.8500019948151206, 0.8500039692162896, 0, 0, 0, 0.8500019948151202, 0.8500037317815954, 0.8500032291010267, 0.8500017204947907, 0, 0.8500023769641576, 0.8500032291010267, 0, 0, 0, 0, 0, 0.8500030894353736, 0, 0, 0.8500033135677088, 0, 0, 0, 0, 0, 0, 0.8500040855280034, 0, 0.8500036013169694, 0, 0, 0, 0, 0, 0.8500031729508244, 0, 0, 0, 0.85000380168515, 0, 0, 0, 0, 0, 0, 0, 0, 0.8500030894353736, 0, 0.8500030894353736, 0, 1.013112663667577e-08, 0, 0, 0.8500037317815947, 0, 0, 0, 0, 0.8500036013169694, 0, 0, 0, 0, 0.8500019948151198, 0.8500037317815951, 0, 0, 0.8500039692162896, 0, 0.8500044804152318, 0.8500035670254582, 0.8500033595659185, 0, 0.8500043991597659, 0, 0.8500019948151198, 0.8500032587550687, 0.850003685783479, 0, 0, 0.8500036013169697, 0.8500017204947907, 0, 0, 0, 0, 0, 0, 0, 0, 0.8500040855280027, 0, 0, 0, 0, 0, 0, 0, 0, 0, 0, 0, 0, 0.8500041315260177, 0, 0, 0, 0, 0.8500031729508248, 0.8500023769641584, 0.7744206015040304, 0.8500021864149607, 0, 0.8500031729508248, 0.850003685783479, 0.8500030894353739, 0.8500030894353739, 0, 0.8500037317815951, 0.8500031729508244, 0, 0.8500017204947907, 0.8500086944407916, 0.8500044804152326, 0, 0.8500032587550687, 0.8500023769641584, 0.8500044804152318, 0.8500033125569239, 0.8500036857834782, 0.8500030894353739, 0.8500030894353736, 0.850004687873495, 1.013051391292471e-08, 0, 0.0101351453773286, 0, 0.8500044804152318, 0.8500033595659185, 0, 0, 0, 0.8500032587550687, 0, 0.8500032291010267, 0.8500021864149607, 0, 0, 0, 0.8500031729508248, 0.8500031066965595, 0, 0, 0, 0.8500023769641584, 0, 0, 0, 0, 0, 0, 0, 0, 0, 0, 0.850004687873495, 0.8500028976936718, 0, 0, 0, 0, 0, 0.8500027530675393, 0.8500086944407916, 0, 0, 0, 0, 0, 0, 0, 0, 0, 0, 0, 0, 0, 0, 0, 0, 0, 0.8500030434370964, 0, 0, 0, 0, 0, 0, 0, 0, 0, 0, 0, 0, 0, 0, 0, 0, 0, 0, 0, 0, 0, 0.8500036013169694, 0, 0.8500033125569239, 0.8500033125569239, 0, 0.8500031729508244, 1.013667430111654e-08, 0.85000380168515, 0, 0.850003685783479, 0.8500032587550687, 0, 0.8500036013169694, 0.8000446751032889, 0, 0.8500040230041304, 0.8500040230041304, 0.75, 0.8500036857697689, 0.8500037317815947, 0.8500033595659185, 0.8500030894353739, 0.8500039926376542, 0, 0.8500032098499277, 0, 0, 0.8500032098499277, 0, 0.8500037317815947, 0, 0.8500040368558179, 0, 0, 0, 0, 0, 0, 0.8500036013169694, 0, 0, 0.8500032098499277, 0.8500039692162896, 0, 0, 0.8500021864149607, 0.8500040230179347, 0, 0, 0, 0, 0, 0, 0.8500030894353736, 0.9738783361742488, 0, 0, 0, 0, 0, 0.8500041315260177, 0.8500037317815951, 0, 0, 0.8500032291010267, 0.8500041315260177, 0.8500033125569239, 0, 0, 0, 0, 0, 0, 0.850003685783479, 0, 0, 0.8500030894353736, 0.8500044804152326, 0, 0.8500033135677088, 0, 0.8500030894353736, 0.8500086944407916, 0, 0.8500034365607148, 0.8500019948151198, 0.8500037317815954, 0, 0.8500017204947907, 0.8500040230179354, 0.8500021864149607, 0, 0.8500040230179347, 0.8500039692162896, 0, 0.8500086944407916, 0.8500023769641584, 0.8500032291010271, 0.8500019948151198, 0.8500033595659185, 0.8500031066965599, 0, 0.8500044804152318, 0, 0, 0, 0.8500030894353739, 0, 0, 0, 0, 0, 0.8500017204947907, 0, 0.8500032587550682, 0, 0, 1.014744097043619e-08, 1.013948444284793e-08, 0, 0, 0, 0.8500044804152326, 0, 0, 0, 0.8500037317815947, 0.01014863370568726, 0.8500031066965599, 0, 0, 0.8500086944407916, 0, 0, 0.8500031066965595, 0.8500041315260177, 0, 0.8500031729508244, 0.8500036857834782, 0.8500031066965595, 0, 0.8500036013169694, 0, 0, 0.8500033125569239, 0, 0, 0.8500030434370957, 0, 0.8500044804152326, 0, 0.8500033595659185, 0.8500037317815951, 0, 0.8500030894353739, 0.8500034365607148, 0.8500032291010267, 0.8500033595659185, 0, 0, 0, 0.8500031729508248, 0.8500033141563872, 0, 0, 0.8500037317815947, 0, 0, 0.8500031729508248, 0.8500036013169702, 0, 0.8500036013169694, 0.8500030894353736, 0.8500032098499277, 0.8500032291010271, 0, 0.8500019948151198, 0, 0.8500030434370957, 0.8500030434370957, 0.8500032696872416, 0.8500033595659182, 0.8500033141563864, 0.8500019948151202, 0.850003359565919, 0.8500044804152326, 0.8500031729508244, 0.6849806667956632, 1.018432082650321e-08, 0, 0.8500030434370957, 0.8500043991597667, 0.8500036013169697, 0, 0.8500037317815954, 0, 0, 0, 0.8500086944407916, 0, 0.8500032098499281, 0.8500019948151198, 0, 0.8500033141563872, 0.8500028980039859, 0.8500041315260177, 0.8500030434370957, 0.8500021864149599, 0.8500030894353736, 0.850004687873495, 0.850004687873495, 0.8500043991597659, 0.8500032587550687, 0, 0, 0.8500040855280027, 0.8500030434370957, 0.8500033125569239, 0.8500021864149599, 0, 0, 0, 0.8500032291010267, 0.850003685783479, 0.8500030894353739, 0.8500036013169694, 0, 0.8500031729508244, 0, 0, 0, 0.8500030434370957, 0.8500027530675393, 0.8500033135677088, 0.8500040230179354, 0.8500019948151198, 0.8500041315260177, 0.8500030894353739, 0.8500033141563864, 0.8500033141563864, 0.850003685783479, 0, 0.8500031066965595, 0.8500037317815947, 0, 0.8500037317815954, 0.850004687873495, 0.8500043991597659, 0.8500036013169694, 0.8500032291010271, 0.8500023769641584, 0, 0.8500039692162896, 0.8500031066965595, 0, 0, 0.8500037317815947, 0, 0, 0.850003685783479, 0.8500036013169694, 0, 0, 0.8500036013169694, 0.8500019948151198, 0, 0.8500044804152326, 0, 0.850003685783479, 0.8500037317815947, 0.8500032696872416, 0.8500032696872416, 0.850003685783479, 0.8500017204947911, 0.8500037317815954, 0, 0, 0, 0, 0.8500036013169702, 0, 0, 0.8500037317815954, 0, 0, 0, 0, 0, 0, 0, 0, 0, 0, 0, 0, 0, 0, 0, 0, 0, 0, 0, 0, 0, 0, 0, 0, 0.8500017204947907, 0.8500032696872416, 0, 0.8500033135677088, 0, 0.8500032291010267, 0.8500021864149607, 0.8500037317815947, 0.8500040368558176, 0, 0.8500032587550682, 0.8500040230179354, 0.8500032291010271, 0.8500031729508244, 0.8500033125569239, 0.8500017204947907, 0.8500036013169697, 0.8500039692162896, 0.850003685783479, 0.8500039692162896, 0.8500026731259884, 0.850003685783479, 0, 0.8500032587550687, 0.8500027530675393, 0.8500030894353736, 0, 0, 0, 0.8500037317815947, 0, 0.8500044804152326, 0, 0.8500017204947911, 0, 0, 0.8500044804152326, 0, 0.8500032291010267, 0.8500030434370957, 0, 0, 0.01012943656838711, 0.8500030434370957, 0.8500021864149607, 0.8500030894353736, 0.8500019948151198, 0.8500021864149607, 0.8500032291010267, 0, 0.8500032587550687, 0.8500019948151198, 0.8500031729508248, 0, 0, 0, 0, 0, 0, 0.8500039692162896, 0.8500019948151198, 0.8500039926376549, 0.8500037317815947, 0, 0, 0, 0, 0.8500032098499277, 0, 0.8500023769641584, 0, 0, 1.014870367018967e-08, 0, 0, 0, 0, 0.8500031066965595, 0.8500033595659185, 0, 0.8500023769641584, 0.8500037317815951, 0.01012105184199551, 0, 0.8500037317815951, 0.8500023769641584, 0.8500033595659185, 0, 0, 0.8500030894353739, 0.8500036013169694, 0, 0.8500036013169694, 0.850003685783479, 0.8500033141563872, 0, 0, 0, 0, 0, 0, 0.8500044804152318, 0, 0, 0, 0.7631244252430029, 0, 0, 0, 0, 0, 0, 1.013300803637867e-08, 0, 0, 0, 1.032625673557507e-08, 0, 0, 0, 0, 0.8500036013169694, 0, 0, 0, 0.8500036013169694, 1.01312339708749e-08, 0, 0.8500041315260177, 0.8500033595659185, 0.8500036857834782, 0, 0.8500032587550687, 0.8500036857834782, 0.8500031729508244, 0.850003685783479, 0, 0.8500026731259877, 0, 0, 0.8500032098499281, 0, 0.8500039926376542, 0.8500021864149599, 0.850003685783479, 0.8500039926376542, 0.8500027530675393, 0, 0, 0, 0.8500037317815951, 0.8500037317815951, 0.850008694440792, 0, 0, 0.8500044804152326, 0, 0.8500019948151198, 0, 0.8500030434370957, 0, 0.8500023769641584, 0.8500031066965599, 0.8500030434370964, 0.8806489287945161, 0, 0, 0, 0.8500044804152318, 0],
        [0, 0.1499958684739815, 0.1499962682184046, 0.2508779854299228, 0.1499967901500723, 0.9999999896893838, 0.1499980051848802, 0.1499980051848802, 0, 0.1499969105646261, 0.1499967901500719, 0.1499968270491752, 0, 0.2008826241956768, 0.1499976230358424, 0.1499980051848802, 0.1499962682184053, 0, 0.1499976230358432, 0, 0, 0.1499976230358424, 0, 0.1499976230358424, 0, 0, 0.1499980051848802, 0.1499969105646261, 0, 0.1499962682184053, 0.1499980051848802, 0, 0.1499959144719973, 0, 0, 0.1499959144719966, 0, 0.1499969105646261, 0.2522546365582062, 0, 0.1499967901500723, 0, 0.9999999898023357, 0.1499966858436128, 0, 0.1499968270491752, 0, 0, 0.1499962682184053, 0, 0.1499959144719966, 0, 0.1499961983148508, 0.9999999898413231, 0, 0, 0.1499969105646261, 0.1499969105646261, 0, 0, 0.14999619831485, 0.2508779854299228, 0, 0, 0.1499969105646264, 0.1499968270491756, 0, 0.1499969105646264, 0.1499980051848802, 0, 0.2008826241956768, 0, 0, 0.1499967901500719, 0.1499968933034401, 0.1499969105646264, 0, 0.2672549571126888, 0.1499968933034401, 0, 0.1499976230358416, 0.2672549571126888, 0.1499966404340815, 0, 0.1653314619642599, 0.1499968270491756, 0, 0.1499962682184053, 0, 0.1499968270491752, 0, 0.1499968270491752, 0.9999999897714014, 0, 0.1499958684739823, 0.1499958684739823, 0.1499966874430761, 0.1499978135850393, 0, 0, 0.1499978135850393, 0.1499968933034401, 0.1499963986830306, 0.1499968933034401, 0, 0.1499913055592084, 0.1499967901500719, 0, 0, 0.1499971023063287, 0.1499962682184053, 0.1499965634392852, 0, 0.1499967708989729, 0, 0.1499969105646261, 0.1499960073623458, 0.1499968933034405, 0, 0, 0.1499959769820646, 0.1499976230358416, 0.1499969565629043, 0.1499959631441821, 0.149995312126505, 0.1499967901500723, 0, 0.1499978135850393, 0, 0, 0, 0.149996314216521, 0, 0.1499967708989733, 0, 0.1499976230358416, 0.1499967412449313, 0.1499966404340815, 0.2124165969046284, 0.1499966404340815, 0.1499978135850401, 0.1499968933034405, 0.1499966404340815, 0.9898468683521313, 0.1499967412449318, 0.1499967708989729, 0, 0, 0, 0, 0, 0, 0, 0, 0.1499966404340815, 0, 0.1499967412449313, 0, 0.1499967708989733, 0.1499969105646264, 0.1499956008402333, 0, 0.1499976230358416, 0, 0, 0.1499980051848802, 0, 0, 0, 0.1499972469324607, 0.1499969565629036, 0, 0, 0.149996314216521, 0, 0, 0, 0, 0, 0, 0.1499969105646261, 0, 0, 0, 0, 0.9999999898668026, 0, 0, 0, 0, 0, 0.1499966404340818, 0, 0, 0, 0, 0, 0, 0.14999619831485, 0, 0.1499969105646264, 0.1499982795052089, 0, 0.1499960307837104, 0.1499967412449318, 0, 0, 0, 0, 0, 0, 0, 0, 0, 0, 0.1499969105646261, 0.1499958684739815, 0, 0, 0, 0, 0.1499969105646264, 0, 0, 0, 0.1499969105646264, 0, 0, 0, 0, 0, 0, 0.1499978135850393, 0, 0.9999999898358818, 0.1499980051848794, 0.1499960307837104, 0, 0, 0, 0.1499980051848798, 0.1499962682184046, 0.1499967708989733, 0.1499982795052093, 0, 0.1499976230358424, 0.1499967708989733, 0, 0, 0, 0, 0, 0.1499969105646264, 0, 0, 0.1499966864322912, 0, 0, 0, 0, 0, 0, 0.1499959144719966, 0, 0.1499963986830306, 0, 0, 0, 0, 0, 0.1499968270491756, 0, 0, 0, 0.14999619831485, 0, 0, 0, 0, 0, 0, 0, 0, 0.1499969105646264, 0, 0.1499969105646264, 0, 0.9999999898688734, 0, 0, 0.1499962682184053, 0, 0, 0, 0, 0.1499963986830306, 0, 0, 0, 0, 0.1499980051848802, 0.1499962682184049, 0, 0, 0.1499960307837104, 0, 0.1499955195847682, 0.1499964329745418, 0.1499966404340815, 0, 0.1499956008402341, 0, 0.1499980051848802, 0.1499967412449313, 0.149996314216521, 0, 0, 0.1499963986830303, 0.1499982795052093, 0, 0, 0, 0, 0, 0, 0, 0, 0.1499959144719973, 0, 0, 0, 0, 0, 0, 0, 0, 0, 0, 0, 0, 0.1499958684739823, 0, 0, 0, 0, 0.1499968270491752, 0.1499976230358416, 0.2255793984959696, 0.1499978135850393, 0, 0.1499968270491752, 0.149996314216521, 0.1499969105646261, 0.1499969105646261, 0, 0.1499962682184049, 0.1499968270491756, 0, 0.1499982795052093, 0.1499913055592084, 0.1499955195847674, 0, 0.1499967412449313, 0.1499976230358416, 0.1499955195847682, 0.1499966874430761, 0.1499963142165218, 0.1499969105646261, 0.1499969105646264, 0.149995312126505, 0.9999999898694861, 0, 0.9898648546226714, 0, 0.1499955195847682, 0.1499966404340815, 0, 0, 0, 0.1499967412449313, 0, 0.1499967708989733, 0.1499978135850393, 0, 0, 0, 0.1499968270491752, 0.1499968933034405, 0, 0, 0, 0.1499976230358416, 0, 0, 0, 0, 0, 0, 0, 0, 0, 0, 0.149995312126505, 0.1499971023063282, 0, 0, 0, 0, 0, 0.1499972469324607, 0.1499913055592084, 0, 0, 0, 0, 0, 0, 0, 0, 0, 0, 0, 0, 0, 0, 0, 0, 0, 0.1499969565629036, 0, 0, 0, 0, 0, 0, 0, 0, 0, 0, 0, 0, 0, 0, 0, 0, 0, 0, 0, 0, 0, 0.1499963986830306, 0, 0.1499966874430761, 0.1499966874430761, 0, 0.1499968270491756, 0.9999999898633257, 0.14999619831485, 0, 0.149996314216521, 0.1499967412449313, 0, 0.1499963986830306, 0.1999553248967111, 0, 0.1499959769958696, 0.1499959769958696, 0.25, 0.1499963142302311, 0.1499962682184053, 0.1499966404340815, 0.1499969105646261, 0.1499960073623458, 0, 0.1499967901500723, 0, 0, 0.1499967901500723, 0, 0.1499962682184053, 0, 0.1499959631441821, 0, 0, 0, 0, 0, 0, 0.1499963986830306, 0, 0, 0.1499967901500723, 0.1499960307837104, 0, 0, 0.1499978135850393, 0.1499959769820653, 0, 0, 0, 0, 0, 0, 0.1499969105646264, 0.02612166382575121, 0, 0, 0, 0, 0, 0.1499958684739823, 0.1499962682184049, 0, 0, 0.1499967708989733, 0.1499958684739823, 0.1499966874430761, 0, 0, 0, 0, 0, 0, 0.149996314216521, 0, 0, 0.1499969105646264, 0.1499955195847674, 0, 0.1499966864322912, 0, 0.1499969105646264, 0.1499913055592084, 0, 0.1499965634392852, 0.1499980051848802, 0.1499962682184046, 0, 0.1499982795052093, 0.1499959769820646, 0.1499978135850393, 0, 0.1499959769820653, 0.1499960307837104, 0, 0.1499913055592084, 0.1499976230358416, 0.1499967708989729, 0.1499980051848802, 0.1499966404340815, 0.1499968933034401, 0, 0.1499955195847682, 0, 0, 0, 0.1499969105646261, 0, 0, 0, 0, 0, 0.1499982795052093, 0, 0.1499967412449318, 0, 0, 0.999999989852559, 0.9999999898605155, 0, 0, 0, 0.1499955195847674, 0, 0, 0, 0.1499962682184053, 0.9898513662943127, 0.1499968933034401, 0, 0, 0.1499913055592084, 0, 0, 0.1499968933034405, 0.1499958684739823, 0, 0.1499968270491756, 0.1499963142165218, 0.1499968933034405, 0, 0.1499963986830306, 0, 0, 0.1499966874430761, 0, 0, 0.1499969565629043, 0, 0.1499955195847674, 0, 0.1499966404340815, 0.1499962682184049, 0, 0.1499969105646261, 0.1499965634392852, 0.1499967708989733, 0.1499966404340815, 0, 0, 0, 0.1499968270491752, 0.1499966858436128, 0, 0, 0.1499962682184053, 0, 0, 0.1499968270491752, 0.1499963986830298, 0, 0.1499963986830306, 0.1499969105646264, 0.1499967901500723, 0.1499967708989729, 0, 0.1499980051848802, 0, 0.1499969565629043, 0.1499969565629043, 0.1499967303127584, 0.1499966404340818, 0.1499966858436136, 0.1499980051848798, 0.149996640434081, 0.1499955195847674, 0.1499968270491756, 0.3150193332043368, 0.9999999898156792, 0, 0.1499969565629043, 0.1499956008402333, 0.1499963986830303, 0, 0.1499962682184046, 0, 0, 0, 0.1499913055592084, 0, 0.1499967901500719, 0.1499980051848802, 0, 0.1499966858436128, 0.1499971019960141, 0.1499958684739823, 0.1499969565629043, 0.1499978135850401, 0.1499969105646264, 0.149995312126505, 0.149995312126505, 0.1499956008402341, 0.1499967412449313, 0, 0, 0.1499959144719973, 0.1499969565629043, 0.1499966874430761, 0.1499978135850401, 0, 0, 0, 0.1499967708989733, 0.149996314216521, 0.1499969105646261, 0.1499963986830306, 0, 0.1499968270491756, 0, 0, 0, 0.1499969565629043, 0.1499972469324607, 0.1499966864322912, 0.1499959769820646, 0.1499980051848802, 0.1499958684739823, 0.1499969105646261, 0.1499966858436136, 0.1499966858436136, 0.149996314216521, 0, 0.1499968933034405, 0.1499962682184053, 0, 0.1499962682184046, 0.149995312126505, 0.1499956008402341, 0.1499963986830306, 0.1499967708989729, 0.1499976230358416, 0, 0.1499960307837104, 0.1499968933034405, 0, 0, 0.1499962682184053, 0, 0, 0.149996314216521, 0.1499963986830306, 0, 0, 0.1499963986830306, 0.1499980051848802, 0, 0.1499955195847674, 0, 0.149996314216521, 0.1499962682184053, 0.1499967303127584, 0.1499967303127584, 0.149996314216521, 0.1499982795052089, 0.1499962682184046, 0, 0, 0, 0, 0.1499963986830298, 0, 0, 0.1499962682184046, 0, 0, 0, 0, 0, 0, 0, 0, 0, 0, 0, 0, 0, 0, 0, 0, 0, 0, 0, 0, 0, 0, 0, 0, 0.1499982795052093, 0.1499967303127584, 0, 0.1499966864322912, 0, 0.1499967708989733, 0.1499978135850393, 0.1499962682184053, 0.1499959631441824, 0, 0.1499967412449318, 0.1499959769820646, 0.1499967708989729, 0.1499968270491756, 0.1499966874430761, 0.1499982795052093, 0.1499963986830303, 0.1499960307837104, 0.149996314216521, 0.1499960307837104, 0.1499973268740116, 0.149996314216521, 0, 0.1499967412449313, 0.1499972469324607, 0.1499969105646264, 0, 0, 0, 0.1499962682184053, 0, 0.1499955195847674, 0, 0.1499982795052089, 0, 0, 0.1499955195847674, 0, 0.1499967708989733, 0.1499969565629043, 0, 0, 0.9898705634316129, 0.1499969565629043, 0.1499978135850393, 0.1499969105646264, 0.1499980051848802, 0.1499978135850393, 0.1499967708989733, 0, 0.1499967412449313, 0.1499980051848802, 0.1499968270491752, 0, 0, 0, 0, 0, 0, 0.1499960307837104, 0.1499980051848802, 0.1499960073623451, 0.1499962682184053, 0, 0, 0, 0, 0.1499967901500723, 0, 0.1499976230358416, 0, 0, 0.9999999898512963, 0, 0, 0, 0, 0.1499968933034405, 0.1499966404340815, 0, 0.1499976230358416, 0.1499962682184049, 0.9898789481580045, 0, 0.1499962682184049, 0.1499976230358416, 0.1499966404340815, 0, 0, 0.1499969105646261, 0.1499963986830306, 0, 0.1499963986830306, 0.149996314216521, 0.1499966858436128, 0, 0, 0, 0, 0, 0, 0.1499955195847682, 0, 0, 0, 0.2368755747569971, 0, 0, 0, 0, 0, 0, 0.999999989866992, 0, 0, 0, 0.9999999896737433, 0, 0, 0, 0, 0.1499963986830306, 0, 0, 0, 0.1499963986830306, 0.999999989868766, 0, 0.1499958684739823, 0.1499966404340815, 0.1499963142165218, 0, 0.1499967412449313, 0.1499963142165218, 0.1499968270491756, 0.149996314216521, 0, 0.1499973268740123, 0, 0, 0.1499967901500719, 0, 0.1499960073623458, 0.1499978135850401, 0.149996314216521, 0.1499960073623458, 0.1499972469324607, 0, 0, 0, 0.1499962682184049, 0.1499962682184049, 0.149991305559208, 0, 0, 0.1499955195847674, 0, 0.1499980051848802, 0, 0.1499969565629043, 0, 0.1499976230358416, 0.1499968933034401, 0.1499969565629036, 0.1193510712054839, 0, 0, 0, 0.1499955195847682, 0] 
        ]
      },
     "canBai_SAMN02921314":{
       "Global MG94xREV":0,
       "Nucleotide GTR":1e-06,
       "Posterior prob omega class by site":        [
[0, 0.8500000000000001, 0.8500000000000001, 0.7490881375, 0.8500000000000001, 1e-08, 0.8500000000000001, 0.8500000000000001, 0, 0.8500000000000001, 0.8500000000000001, 0.8500000000000001, 0, 0.7990881375000001, 0.8500000000000001, 0.8500000000000001, 0.8500000000000001, 0, 0.8500000000000001, 0, 0, 0.8500000000000001, 0, 0.8500000000000001, 0, 0, 0.8500000000000001, 0.8500000000000001, 0, 0.8500000000000001, 0.8500000000000001, 0, 0.8500000000000001, 0, 0, 0.8500000000000001, 0, 0.8500000000000001, 0.7302924436579643, 0, 0.8500000000000001, 0, 1e-08, 0.8500000000000001, 0, 0.8500000000000001, 0, 0, 0.8500000000000001, 0, 0.8500000000000001, 0, 0.8500000000000001, 1e-08, 0, 0, 0.8500000000000001, 0.8500000000000001, 0, 0, 0.8500000000000001, 0.7490881375, 0, 0, 0.8500000000000001, 0.8500000000000001, 0, 0.8500000000000001, 0.8500000000000001, 0, 0.7990881375000001, 0, 0, 0.8500000000000001, 0.8500000000000001, 0.8500000000000001, 0, 0.7327254249999998, 0.8500000000000001, 0, 0.8500000000000001, 0.7327254249999998, 0.8500000000000001, 0, 0.7970791142166749, 0.8500000000000001, 0, 0.8500000000000001, 0, 0.8500000000000001, 0, 0.8500000000000001, 1e-08, 0, 0.8500000000000001, 0.8500000000000001, 0.8500000000000001, 0.8500000000000001, 0, 0, 0.8500000000000001, 0.8500000000000001, 0.8500000000000001, 0.8500000000000001, 0, 0.8500000000000001, 0.8500000000000001, 0, 0, 0.8500000000000001, 0.8500000000000001, 0.8500000000000001, 0, 0.8500000000000001, 0, 0.8500000000000001, 0.8500000000000001, 0.8500000000000001, 0, 0, 0.8500000000000001, 0.8500000000000001, 0.8500000000000001, 0.8500000000000001, 0.8500000000000001, 0.8500000000000001, 0, 0.8500000000000001, 0, 0, 0, 0.8500000000000001, 0, 0.8500000000000001, 0, 0.8500000000000001, 0.8500000000000001, 0.8500000000000001, 0.7702122862368048, 0.8500000000000001, 0.8500000000000001, 0.8500000000000001, 0.8500000000000001, 0.01, 0.8500000000000001, 0.8500000000000001, 0, 0, 0, 0, 0, 0, 0, 0, 0.8500000000000001, 0, 0.8500000000000001, 0, 0.8500000000000001, 0.8500000000000001, 0.8500000000000001, 0, 0.8500000000000001, 0, 0, 0.8500000000000001, 0, 0, 0, 0.8500000000000001, 0.8500000000000001, 0, 0, 0.8500000000000001, 0, 0, 0, 0, 0, 0, 0.8500000000000001, 0, 0, 0, 0, 1e-08, 0, 0, 0, 0, 0, 0.8500000000000001, 0, 0, 0, 0, 0, 0, 0.8500000000000001, 0, 0.8500000000000001, 0.8500000000000001, 0, 0.8500000000000001, 0.8500000000000001, 0, 0, 0, 0, 0, 0, 0, 0, 0, 0, 0.8500000000000001, 0.8500000000000001, 0, 0, 0, 0, 0.8500000000000001, 0, 0, 0, 0.8500000000000001, 0, 0, 0, 0, 0, 0, 0.8500000000000001, 0, 1e-08, 0.8500000000000001, 0.8500000000000001, 0, 0, 0, 0.8500000000000001, 0.8500000000000001, 0.8500000000000001, 0.8500000000000001, 0, 0.8500000000000001, 0.8500000000000001, 0, 0, 0, 0, 0, 0.8500000000000001, 0, 0, 0.8500000000000001, 0, 0, 0, 0, 0, 0, 0.8500000000000001, 0, 0.8500000000000001, 0, 0, 0, 0, 0, 0.8500000000000001, 0, 0, 0, 0.8500000000000001, 0, 0, 0, 0, 0, 0, 0, 0, 0.8500000000000001, 0, 0.8500000000000001, 0, 1e-08, 0, 0, 0.8500000000000001, 0, 0, 0, 0, 0.8500000000000001, 0, 0, 0, 0, 0.8500000000000001, 0.8500000000000001, 0, 0, 0.8500000000000001, 0, 0.8500000000000001, 0.8500000000000001, 0.8500000000000001, 0, 0.8500000000000001, 0, 0.8500000000000001, 0.8500000000000001, 0.8500000000000001, 0, 0, 0.8500000000000001, 0.8500000000000001, 0, 0, 0, 0, 0, 0, 0, 0, 0.8500000000000001, 0, 0, 0, 0, 0, 0, 0, 0, 0, 0, 0, 0, 0.8500000000000001, 0, 0, 0, 0, 0.8500000000000001, 0.8500000000000001, 0.7562425859917299, 0.8500000000000001, 0, 0.8500000000000001, 0.8500000000000001, 0.8500000000000001, 0.8500000000000001, 0, 0.8500000000000001, 0.8500000000000001, 0, 0.8500000000000001, 0.8500000000000001, 0.8500000000000001, 0, 0.8500000000000001, 0.8500000000000001, 0.8500000000000001, 0.8500000000000001, 0.8500000000000001, 0.8500000000000001, 0.8500000000000001, 0.8500000000000001, 1e-08, 0, 0.01, 0, 0.8500000000000001, 0.8500000000000001, 0, 0, 0, 0.8500000000000001, 0, 0.8500000000000001, 0.8500000000000001, 0, 0, 0, 0.8500000000000001, 0.8500000000000001, 0, 0, 0, 0.8500000000000001, 0, 0, 0, 0, 0, 0, 0, 0, 0, 0, 0.8500000000000001, 0.8500000000000001, 0, 0, 0, 0, 0, 0.8500000000000001, 0.8500000000000001, 0, 0, 0, 0, 0, 0, 0, 0, 0, 0, 0, 0, 0, 0, 0, 0, 0, 0.8500000000000001, 0, 0, 0, 0, 0, 0, 0, 0, 0, 0, 0, 0, 0, 0, 0, 0, 0, 0, 0, 0, 0, 0.8500000000000001, 0, 0.8500000000000001, 0.8500000000000001, 0, 0.8500000000000001, 1e-08, 0.8500000000000001, 0, 0.8500000000000001, 0.8500000000000001, 0, 0.8500000000000001, 0.8, 0, 0.8500000000000001, 0.8500000000000001, 0.75, 0.8500000000000001, 0.8500000000000001, 0.8500000000000001, 0.8500000000000001, 0.8500000000000001, 0, 0.8500000000000001, 0, 0, 0.8500000000000001, 0, 0.8500000000000001, 0, 0.8500000000000001, 0, 0, 0, 0, 0, 0, 0.8500000000000001, 0, 0, 0.8500000000000001, 0.8500000000000001, 0, 0, 0.8500000000000001, 0.8500000000000001, 0, 0, 0, 0, 0, 0, 0.8500000000000001, 0.8117362263335874, 0, 0, 0, 0, 0, 0.8500000000000001, 0.8500000000000001, 0, 0, 0.8500000000000001, 0.8500000000000001, 0.8500000000000001, 0, 0, 0, 0, 0, 0, 0.8500000000000001, 0, 0, 0.8500000000000001, 0.8500000000000001, 0, 0.8500000000000001, 0, 0.8500000000000001, 0.8500000000000001, 0, 0.8500000000000001, 0.8500000000000001, 0.8500000000000001, 0, 0.8500000000000001, 0.8500000000000001, 0.8500000000000001, 0, 0.8500000000000001, 0.8500000000000001, 0, 0.8500000000000001, 0.8500000000000001, 0.8500000000000001, 0.8500000000000001, 0.8500000000000001, 0.8500000000000001, 0, 0.8500000000000001, 0, 0, 0, 0.8500000000000001, 0, 0, 0, 0, 0, 0.8500000000000001, 0, 0.8500000000000001, 0, 0, 1e-08, 1e-08, 0, 0, 0, 0.8500000000000001, 0, 0, 0, 0.8500000000000001, 0.01, 0.8500000000000001, 0, 0, 0.8500000000000001, 0, 0, 0.8500000000000001, 0.8500000000000001, 0, 0.8500000000000001, 0.8500000000000001, 0.8500000000000001, 0, 0.8500000000000001, 0, 0, 0.8500000000000001, 0, 0, 0.8500000000000001, 0, 0.8500000000000001, 0, 0.8500000000000001, 0.8500000000000001, 0, 0.8500000000000001, 0.8500000000000001, 0.8500000000000001, 0.8500000000000001, 0, 0, 0, 0.8500000000000001, 0.8500000000000001, 0, 0, 0.8500000000000001, 0, 0, 0.8500000000000001, 0.8500000000000001, 0, 0.8500000000000001, 0.8500000000000001, 0.8500000000000001, 0.8500000000000001, 0, 0.8500000000000001, 0, 0.8500000000000001, 0.8500000000000001, 0.8500000000000001, 0.8500000000000001, 0.8500000000000001, 0.8500000000000001, 0.8500000000000001, 0.8500000000000001, 0.8500000000000001, 0.6684886513295993, 1e-08, 0, 0.8500000000000001, 0.8500000000000001, 0.8500000000000001, 0, 0.8500000000000001, 0, 0, 0, 0.8500000000000001, 0, 0.8500000000000001, 0.8500000000000001, 0, 0.8500000000000001, 0.8500000000000001, 0.8500000000000001, 0.8500000000000001, 0.8500000000000001, 0.8500000000000001, 0.8500000000000001, 0.8500000000000001, 0.8500000000000001, 0.8500000000000001, 0, 0, 0.8500000000000001, 0.8500000000000001, 0.8500000000000001, 0.8500000000000001, 0, 0, 0, 0.8500000000000001, 0.8500000000000001, 0.8500000000000001, 0.8500000000000001, 0, 0.8500000000000001, 0, 0, 0, 0.8500000000000001, 0.8500000000000001, 0.8500000000000001, 0.8500000000000001, 0.8500000000000001, 0.8500000000000001, 0.8500000000000001, 0.8500000000000001, 0.8500000000000001, 0.8500000000000001, 0, 0.8500000000000001, 0.8500000000000001, 0, 0.8500000000000001, 0.8500000000000001, 0.8500000000000001, 0.8500000000000001, 0.8500000000000001, 0.8500000000000001, 0, 0.8500000000000001, 0.8500000000000001, 0, 0, 0.8500000000000001, 0, 0, 0.8500000000000001, 0.8500000000000001, 0, 0, 0.8500000000000001, 0.8500000000000001, 0, 0.8500000000000001, 0, 0.8500000000000001, 0.8500000000000001, 0.8500000000000001, 0.8500000000000001, 0.8500000000000001, 0.8500000000000001, 0.8500000000000001, 0, 0, 0, 0, 0.8500000000000001, 0, 0, 0.8500000000000001, 0, 0, 0, 0, 0, 0, 0, 0, 0, 0, 0, 0, 0, 0, 0, 0, 0, 0, 0, 0, 0, 0, 0, 0, 0.8500000000000001, 0.8500000000000001, 0, 0.8500000000000001, 0, 0.8500000000000001, 0.8500000000000001, 0.8500000000000001, 0.8500000000000001, 0, 0.8500000000000001, 0.8500000000000001, 0.8500000000000001, 0.8500000000000001, 0.8500000000000001, 0.8500000000000001, 0.8500000000000001, 0.8500000000000001, 0.8500000000000001, 0.8500000000000001, 0.8500000000000001, 0.8500000000000001, 0, 0.8500000000000001, 0.8500000000000001, 0.8500000000000001, 0, 0, 0, 0.8500000000000001, 0, 0.8500000000000001, 0, 0.8500000000000001, 0, 0, 0.8500000000000001, 0, 0.8500000000000001, 0.8500000000000001, 0, 0, 0.01, 0.8500000000000001, 0.8500000000000001, 0.8500000000000001, 0.8500000000000001, 0.8500000000000001, 0.8500000000000001, 0, 0.8500000000000001, 0.8500000000000001, 0.8500000000000001, 0, 0, 0, 0, 0, 0, 0.8500000000000001, 0.8500000000000001, 0.8500000000000001, 0.8500000000000001, 0, 0, 0, 0, 0.8500000000000001, 0, 0.8500000000000001, 0, 0, 1e-08, 0, 0, 0, 0, 0.8500000000000001, 0.8500000000000001, 0, 0.8500000000000001, 0.8500000000000001, 0.01, 0, 0.8500000000000001, 0.8500000000000001, 0.8500000000000001, 0, 0, 0.8500000000000001, 0.8500000000000001, 0, 0.8500000000000001, 0.8500000000000001, 0.8500000000000001, 0, 0, 0, 0, 0, 0, 0.8500000000000001, 0, 0, 0, 0.7496382871809316, 0, 0, 0, 0, 0, 0, 1e-08, 0, 0, 0, 1e-08, 0, 0, 0, 0, 0.8500000000000001, 0, 0, 0, 0.8500000000000001, 1e-08, 0, 0.8500000000000001, 0.8500000000000001, 0.8500000000000001, 0, 0.8500000000000001, 0.8500000000000001, 0.8500000000000001, 0.8500000000000001, 0, 0.8500000000000001, 0, 0, 0.8500000000000001, 0, 0.8500000000000001, 0.8500000000000001, 0.8500000000000001, 0.8500000000000001, 0.8500000000000001, 0, 0, 0, 0.8500000000000001, 0.8500000000000001, 0.8500000000000001, 0, 0, 0.8500000000000001, 0, 0.8500000000000001, 0, 0.8500000000000001, 0, 0.8500000000000001, 0.8500000000000001, 0.8500000000000001, 0.855150445297736, 0, 0, 0, 0.8500000000000001, 0],
        [0, 0.1499999999999999, 0.1499999999999999, 0.2509118625, 0.1499999999999999, 0.9999999899999999, 0.1499999999999999, 0.1499999999999999, 0, 0.1499999999999999, 0.1499999999999999, 0.1499999999999999, 0, 0.2009118624999999, 0.1499999999999999, 0.1499999999999999, 0.1499999999999999, 0, 0.1499999999999999, 0, 0, 0.1499999999999999, 0, 0.1499999999999999, 0, 0, 0.1499999999999999, 0.1499999999999999, 0, 0.1499999999999999, 0.1499999999999999, 0, 0.1499999999999999, 0, 0, 0.1499999999999999, 0, 0.1499999999999999, 0.2697075563420357, 0, 0.1499999999999999, 0, 0.9999999899999999, 0.1499999999999999, 0, 0.1499999999999999, 0, 0, 0.1499999999999999, 0, 0.1499999999999999, 0, 0.1499999999999999, 0.9999999899999999, 0, 0, 0.1499999999999999, 0.1499999999999999, 0, 0, 0.1499999999999999, 0.2509118625, 0, 0, 0.1499999999999999, 0.1499999999999999, 0, 0.1499999999999999, 0.1499999999999999, 0, 0.2009118624999999, 0, 0, 0.1499999999999999, 0.1499999999999999, 0.1499999999999999, 0, 0.2672745750000002, 0.1499999999999999, 0, 0.1499999999999999, 0.2672745750000002, 0.1499999999999999, 0, 0.2029208857833251, 0.1499999999999999, 0, 0.1499999999999999, 0, 0.1499999999999999, 0, 0.1499999999999999, 0.9999999899999999, 0, 0.1499999999999999, 0.1499999999999999, 0.1499999999999999, 0.1499999999999999, 0, 0, 0.1499999999999999, 0.1499999999999999, 0.1499999999999999, 0.1499999999999999, 0, 0.1499999999999999, 0.1499999999999999, 0, 0, 0.1499999999999999, 0.1499999999999999, 0.1499999999999999, 0, 0.1499999999999999, 0, 0.1499999999999999, 0.1499999999999999, 0.1499999999999999, 0, 0, 0.1499999999999999, 0.1499999999999999, 0.1499999999999999, 0.1499999999999999, 0.1499999999999999, 0.1499999999999999, 0, 0.1499999999999999, 0, 0, 0, 0.1499999999999999, 0, 0.1499999999999999, 0, 0.1499999999999999, 0.1499999999999999, 0.1499999999999999, 0.2297877137631952, 0.1499999999999999, 0.1499999999999999, 0.1499999999999999, 0.1499999999999999, 0.99, 0.1499999999999999, 0.1499999999999999, 0, 0, 0, 0, 0, 0, 0, 0, 0.1499999999999999, 0, 0.1499999999999999, 0, 0.1499999999999999, 0.1499999999999999, 0.1499999999999999, 0, 0.1499999999999999, 0, 0, 0.1499999999999999, 0, 0, 0, 0.1499999999999999, 0.1499999999999999, 0, 0, 0.1499999999999999, 0, 0, 0, 0, 0, 0, 0.1499999999999999, 0, 0, 0, 0, 0.9999999899999999, 0, 0, 0, 0, 0, 0.1499999999999999, 0, 0, 0, 0, 0, 0, 0.1499999999999999, 0, 0.1499999999999999, 0.1499999999999999, 0, 0.1499999999999999, 0.1499999999999999, 0, 0, 0, 0, 0, 0, 0, 0, 0, 0, 0.1499999999999999, 0.1499999999999999, 0, 0, 0, 0, 0.1499999999999999, 0, 0, 0, 0.1499999999999999, 0, 0, 0, 0, 0, 0, 0.1499999999999999, 0, 0.9999999899999999, 0.1499999999999999, 0.1499999999999999, 0, 0, 0, 0.1499999999999999, 0.1499999999999999, 0.1499999999999999, 0.1499999999999999, 0, 0.1499999999999999, 0.1499999999999999, 0, 0, 0, 0, 0, 0.1499999999999999, 0, 0, 0.1499999999999999, 0, 0, 0, 0, 0, 0, 0.1499999999999999, 0, 0.1499999999999999, 0, 0, 0, 0, 0, 0.1499999999999999, 0, 0, 0, 0.1499999999999999, 0, 0, 0, 0, 0, 0, 0, 0, 0.1499999999999999, 0, 0.1499999999999999, 0, 0.9999999899999999, 0, 0, 0.1499999999999999, 0, 0, 0, 0, 0.1499999999999999, 0, 0, 0, 0, 0.1499999999999999, 0.1499999999999999, 0, 0, 0.1499999999999999, 0, 0.1499999999999999, 0.1499999999999999, 0.1499999999999999, 0, 0.1499999999999999, 0, 0.1499999999999999, 0.1499999999999999, 0.1499999999999999, 0, 0, 0.1499999999999999, 0.1499999999999999, 0, 0, 0, 0, 0, 0, 0, 0, 0.1499999999999999, 0, 0, 0, 0, 0, 0, 0, 0, 0, 0, 0, 0, 0.1499999999999999, 0, 0, 0, 0, 0.1499999999999999, 0.1499999999999999, 0.2437574140082701, 0.1499999999999999, 0, 0.1499999999999999, 0.1499999999999999, 0.1499999999999999, 0.1499999999999999, 0, 0.1499999999999999, 0.1499999999999999, 0, 0.1499999999999999, 0.1499999999999999, 0.1499999999999999, 0, 0.1499999999999999, 0.1499999999999999, 0.1499999999999999, 0.1499999999999999, 0.1499999999999999, 0.1499999999999999, 0.1499999999999999, 0.1499999999999999, 0.9999999899999999, 0, 0.99, 0, 0.1499999999999999, 0.1499999999999999, 0, 0, 0, 0.1499999999999999, 0, 0.1499999999999999, 0.1499999999999999, 0, 0, 0, 0.1499999999999999, 0.1499999999999999, 0, 0, 0, 0.1499999999999999, 0, 0, 0, 0, 0, 0, 0, 0, 0, 0, 0.1499999999999999, 0.1499999999999999, 0, 0, 0, 0, 0, 0.1499999999999999, 0.1499999999999999, 0, 0, 0, 0, 0, 0, 0, 0, 0, 0, 0, 0, 0, 0, 0, 0, 0, 0.1499999999999999, 0, 0, 0, 0, 0, 0, 0, 0, 0, 0, 0, 0, 0, 0, 0, 0, 0, 0, 0, 0, 0, 0.1499999999999999, 0, 0.1499999999999999, 0.1499999999999999, 0, 0.1499999999999999, 0.9999999899999999, 0.1499999999999999, 0, 0.1499999999999999, 0.1499999999999999, 0, 0.1499999999999999, 0.2, 0, 0.1499999999999999, 0.1499999999999999, 0.25, 0.1499999999999999, 0.1499999999999999, 0.1499999999999999, 0.1499999999999999, 0.1499999999999999, 0, 0.1499999999999999, 0, 0, 0.1499999999999999, 0, 0.1499999999999999, 0, 0.1499999999999999, 0, 0, 0, 0, 0, 0, 0.1499999999999999, 0, 0, 0.1499999999999999, 0.1499999999999999, 0, 0, 0.1499999999999999, 0.1499999999999999, 0, 0, 0, 0, 0, 0, 0.1499999999999999, 0.1882637736664126, 0, 0, 0, 0, 0, 0.1499999999999999, 0.1499999999999999, 0, 0, 0.1499999999999999, 0.1499999999999999, 0.1499999999999999, 0, 0, 0, 0, 0, 0, 0.1499999999999999, 0, 0, 0.1499999999999999, 0.1499999999999999, 0, 0.1499999999999999, 0, 0.1499999999999999, 0.1499999999999999, 0, 0.1499999999999999, 0.1499999999999999, 0.1499999999999999, 0, 0.1499999999999999, 0.1499999999999999, 0.1499999999999999, 0, 0.1499999999999999, 0.1499999999999999, 0, 0.1499999999999999, 0.1499999999999999, 0.1499999999999999, 0.1499999999999999, 0.1499999999999999, 0.1499999999999999, 0, 0.1499999999999999, 0, 0, 0, 0.1499999999999999, 0, 0, 0, 0, 0, 0.1499999999999999, 0, 0.1499999999999999, 0, 0, 0.9999999899999999, 0.9999999899999999, 0, 0, 0, 0.1499999999999999, 0, 0, 0, 0.1499999999999999, 0.99, 0.1499999999999999, 0, 0, 0.1499999999999999, 0, 0, 0.1499999999999999, 0.1499999999999999, 0, 0.1499999999999999, 0.1499999999999999, 0.1499999999999999, 0, 0.1499999999999999, 0, 0, 0.1499999999999999, 0, 0, 0.1499999999999999, 0, 0.1499999999999999, 0, 0.1499999999999999, 0.1499999999999999, 0, 0.1499999999999999, 0.1499999999999999, 0.1499999999999999, 0.1499999999999999, 0, 0, 0, 0.1499999999999999, 0.1499999999999999, 0, 0, 0.1499999999999999, 0, 0, 0.1499999999999999, 0.1499999999999999, 0, 0.1499999999999999, 0.1499999999999999, 0.1499999999999999, 0.1499999999999999, 0, 0.1499999999999999, 0, 0.1499999999999999, 0.1499999999999999, 0.1499999999999999, 0.1499999999999999, 0.1499999999999999, 0.1499999999999999, 0.1499999999999999, 0.1499999999999999, 0.1499999999999999, 0.3315113486704007, 0.9999999899999999, 0, 0.1499999999999999, 0.1499999999999999, 0.1499999999999999, 0, 0.1499999999999999, 0, 0, 0, 0.1499999999999999, 0, 0.1499999999999999, 0.1499999999999999, 0, 0.1499999999999999, 0.1499999999999999, 0.1499999999999999, 0.1499999999999999, 0.1499999999999999, 0.1499999999999999, 0.1499999999999999, 0.1499999999999999, 0.1499999999999999, 0.1499999999999999, 0, 0, 0.1499999999999999, 0.1499999999999999, 0.1499999999999999, 0.1499999999999999, 0, 0, 0, 0.1499999999999999, 0.1499999999999999, 0.1499999999999999, 0.1499999999999999, 0, 0.1499999999999999, 0, 0, 0, 0.1499999999999999, 0.1499999999999999, 0.1499999999999999, 0.1499999999999999, 0.1499999999999999, 0.1499999999999999, 0.1499999999999999, 0.1499999999999999, 0.1499999999999999, 0.1499999999999999, 0, 0.1499999999999999, 0.1499999999999999, 0, 0.1499999999999999, 0.1499999999999999, 0.1499999999999999, 0.1499999999999999, 0.1499999999999999, 0.1499999999999999, 0, 0.1499999999999999, 0.1499999999999999, 0, 0, 0.1499999999999999, 0, 0, 0.1499999999999999, 0.1499999999999999, 0, 0, 0.1499999999999999, 0.1499999999999999, 0, 0.1499999999999999, 0, 0.1499999999999999, 0.1499999999999999, 0.1499999999999999, 0.1499999999999999, 0.1499999999999999, 0.1499999999999999, 0.1499999999999999, 0, 0, 0, 0, 0.1499999999999999, 0, 0, 0.1499999999999999, 0, 0, 0, 0, 0, 0, 0, 0, 0, 0, 0, 0, 0, 0, 0, 0, 0, 0, 0, 0, 0, 0, 0, 0, 0.1499999999999999, 0.1499999999999999, 0, 0.1499999999999999, 0, 0.1499999999999999, 0.1499999999999999, 0.1499999999999999, 0.1499999999999999, 0, 0.1499999999999999, 0.1499999999999999, 0.1499999999999999, 0.1499999999999999, 0.1499999999999999, 0.1499999999999999, 0.1499999999999999, 0.1499999999999999, 0.1499999999999999, 0.1499999999999999, 0.1499999999999999, 0.1499999999999999, 0, 0.1499999999999999, 0.1499999999999999, 0.1499999999999999, 0, 0, 0, 0.1499999999999999, 0, 0.1499999999999999, 0, 0.1499999999999999, 0, 0, 0.1499999999999999, 0, 0.1499999999999999, 0.1499999999999999, 0, 0, 0.99, 0.1499999999999999, 0.1499999999999999, 0.1499999999999999, 0.1499999999999999, 0.1499999999999999, 0.1499999999999999, 0, 0.1499999999999999, 0.1499999999999999, 0.1499999999999999, 0, 0, 0, 0, 0, 0, 0.1499999999999999, 0.1499999999999999, 0.1499999999999999, 0.1499999999999999, 0, 0, 0, 0, 0.1499999999999999, 0, 0.1499999999999999, 0, 0, 0.9999999899999999, 0, 0, 0, 0, 0.1499999999999999, 0.1499999999999999, 0, 0.1499999999999999, 0.1499999999999999, 0.99, 0, 0.1499999999999999, 0.1499999999999999, 0.1499999999999999, 0, 0, 0.1499999999999999, 0.1499999999999999, 0, 0.1499999999999999, 0.1499999999999999, 0.1499999999999999, 0, 0, 0, 0, 0, 0, 0.1499999999999999, 0, 0, 0, 0.2503617128190684, 0, 0, 0, 0, 0, 0, 0.9999999899999999, 0, 0, 0, 0.9999999899999999, 0, 0, 0, 0, 0.1499999999999999, 0, 0, 0, 0.1499999999999999, 0.9999999899999999, 0, 0.1499999999999999, 0.1499999999999999, 0.1499999999999999, 0, 0.1499999999999999, 0.1499999999999999, 0.1499999999999999, 0.1499999999999999, 0, 0.1499999999999999, 0, 0, 0.1499999999999999, 0, 0.1499999999999999, 0.1499999999999999, 0.1499999999999999, 0.1499999999999999, 0.1499999999999999, 0, 0, 0, 0.1499999999999999, 0.1499999999999999, 0.1499999999999999, 0, 0, 0.1499999999999999, 0, 0.1499999999999999, 0, 0.1499999999999999, 0, 0.1499999999999999, 0.1499999999999999, 0.1499999999999999, 0.144849554702264, 0, 0, 0, 0.1499999999999999, 0] 
        ],
       "original name":"canBai_SAMN02921314"
      },
     "canLup_SAMN02921310":{
       "Global MG94xREV":0,
       "Nucleotide GTR":1e-06,
       "Posterior prob omega class by site":        [
[0, 0.8500000000000001, 0.8500000000000001, 0.7490881375, 0.8500000000000001, 1e-08, 0.8500000000000001, 0.8500000000000001, 0, 0.8500000000000001, 0.8500000000000001, 0.8500000000000001, 0, 0.7990881375000001, 0.8500000000000001, 0.8500000000000001, 0.8500000000000001, 0, 0.8500000000000001, 0, 0, 0.8500000000000001, 0, 0.8500000000000001, 0, 0, 0.8500000000000001, 0.8500000000000001, 0, 0.8500000000000001, 0.8500000000000001, 0, 0.8500000000000001, 0, 0, 0.8500000000000001, 0, 0.8500000000000001, 0.7302924436579643, 0, 0.8500000000000001, 0, 1e-08, 0.8500000000000001, 0, 0.8500000000000001, 0, 0, 0.8500000000000001, 0, 0.8500000000000001, 0, 0.8500000000000001, 1e-08, 0, 0, 0.8500000000000001, 0.8500000000000001, 0, 0, 0.8500000000000001, 0.7490881375, 0, 0, 0.8500000000000001, 0.8500000000000001, 0, 0.8500000000000001, 0.8500000000000001, 0, 0.7990881375000001, 0, 0, 0.8500000000000001, 0.8500000000000001, 0.8500000000000001, 0, 0.7327254249999998, 0.8500000000000001, 0, 0.8500000000000001, 0.7327254249999998, 0.8500000000000001, 0, 0.7970791142166749, 0.8500000000000001, 0, 0.8500000000000001, 0, 0.8500000000000001, 0, 0.8500000000000001, 1e-08, 0, 0.8500000000000001, 0.8500000000000001, 0.8500000000000001, 0.8500000000000001, 0, 0, 0.8500000000000001, 0.8500000000000001, 0.8500000000000001, 0.8500000000000001, 0, 0.8500000000000001, 0.8500000000000001, 0, 0, 0.8500000000000001, 0.8500000000000001, 0.8500000000000001, 0, 0.8500000000000001, 0, 0.8500000000000001, 0.8500000000000001, 0.8500000000000001, 0, 0, 0.8500000000000001, 0.8500000000000001, 0.8500000000000001, 0.8500000000000001, 0.8500000000000001, 0.8500000000000001, 0, 0.8500000000000001, 0, 0, 0, 0.8500000000000001, 0, 0.8500000000000001, 0, 0.8500000000000001, 0.8500000000000001, 0.8500000000000001, 0.7702122862368048, 0.8500000000000001, 0.8500000000000001, 0.8500000000000001, 0.8500000000000001, 0.01, 0.8500000000000001, 0.8500000000000001, 0, 0, 0, 0, 0, 0, 0, 0, 0.8500000000000001, 0, 0.8500000000000001, 0, 0.8500000000000001, 0.8500000000000001, 0.8500000000000001, 0, 0.8500000000000001, 0, 0, 0.8500000000000001, 0, 0, 0, 0.8500000000000001, 0.8500000000000001, 0, 0, 0.8500000000000001, 0, 0, 0, 0, 0, 0, 0.8500000000000001, 0, 0, 0, 0, 1e-08, 0, 0, 0, 0, 0, 0.8500000000000001, 0, 0, 0, 0, 0, 0, 0.8500000000000001, 0, 0.8500000000000001, 0.8500000000000001, 0, 0.8500000000000001, 0.8500000000000001, 0, 0, 0, 0, 0, 0, 0, 0, 0, 0, 0.8500000000000001, 0.8500000000000001, 0, 0, 0, 0, 0.8500000000000001, 0, 0, 0, 0.8500000000000001, 0, 0, 0, 0, 0, 0, 0.8500000000000001, 0, 1e-08, 0.8500000000000001, 0.8500000000000001, 0, 0, 0, 0.8500000000000001, 0.8500000000000001, 0.8500000000000001, 0.8500000000000001, 0, 0.8500000000000001, 0.8500000000000001, 0, 0, 0, 0, 0, 0.8500000000000001, 0, 0, 0.8500000000000001, 0, 0, 0, 0, 0, 0, 0.8500000000000001, 0, 0.8500000000000001, 0, 0, 0, 0, 0, 0.8500000000000001, 0, 0, 0, 0.8500000000000001, 0, 0, 0, 0, 0, 0, 0, 0, 0.8500000000000001, 0, 0.8500000000000001, 0, 1e-08, 0, 0, 0.8500000000000001, 0, 0, 0, 0, 0.8500000000000001, 0, 0, 0, 0, 0.8500000000000001, 0.8500000000000001, 0, 0, 0.8500000000000001, 0, 0.8500000000000001, 0.8500000000000001, 0.8500000000000001, 0, 0.8500000000000001, 0, 0.8500000000000001, 0.8500000000000001, 0.8500000000000001, 0, 0, 0.8500000000000001, 0.8500000000000001, 0, 0, 0, 0, 0, 0, 0, 0, 0.8500000000000001, 0, 0, 0, 0, 0, 0, 0, 0, 0, 0, 0, 0, 0.8500000000000001, 0, 0, 0, 0, 0.8500000000000001, 0.8500000000000001, 0.7562425859917299, 0.8500000000000001, 0, 0.8500000000000001, 0.8500000000000001, 0.8500000000000001, 0.8500000000000001, 0, 0.8500000000000001, 0.8500000000000001, 0, 0.8500000000000001, 0.8500000000000001, 0.8500000000000001, 0, 0.8500000000000001, 0.8500000000000001, 0.8500000000000001, 0.8500000000000001, 0.8500000000000001, 0.8500000000000001, 0.8500000000000001, 0.8500000000000001, 1e-08, 0, 0.01, 0, 0.8500000000000001, 0.8500000000000001, 0, 0, 0, 0.8500000000000001, 0, 0.8500000000000001, 0.8500000000000001, 0, 0, 0, 0.8500000000000001, 0.8500000000000001, 0, 0, 0, 0.8500000000000001, 0, 0, 0, 0, 0, 0, 0, 0, 0, 0, 0.8500000000000001, 0.8500000000000001, 0, 0, 0, 0, 0, 0.8500000000000001, 0.8500000000000001, 0, 0, 0, 0, 0, 0, 0, 0, 0, 0, 0, 0, 0, 0, 0, 0, 0, 0.8500000000000001, 0, 0, 0, 0, 0, 0, 0, 0, 0, 0, 0, 0, 0, 0, 0, 0, 0, 0, 0, 0, 0, 0.8500000000000001, 0, 0.8500000000000001, 0.8500000000000001, 0, 0.8500000000000001, 1e-08, 0.8500000000000001, 0, 0.8500000000000001, 0.8500000000000001, 0, 0.8500000000000001, 0.8, 0, 0.8500000000000001, 0.8500000000000001, 0.75, 0.8500000000000001, 0.8500000000000001, 0.8500000000000001, 0.8500000000000001, 0.8500000000000001, 0, 0.8500000000000001, 0, 0, 0.8500000000000001, 0, 0.8500000000000001, 0, 0.8500000000000001, 0, 0, 0, 0, 0, 0, 0.8500000000000001, 0, 0, 0.8500000000000001, 0.8500000000000001, 0, 0, 0.8500000000000001, 0.8500000000000001, 0, 0, 0, 0, 0, 0, 0.8500000000000001, 0.8117362263335874, 0, 0, 0, 0, 0, 0.8500000000000001, 0.8500000000000001, 0, 0, 0.8500000000000001, 0.8500000000000001, 0.8500000000000001, 0, 0, 0, 0, 0, 0, 0.8500000000000001, 0, 0, 0.8500000000000001, 0.8500000000000001, 0, 0.8500000000000001, 0, 0.8500000000000001, 0.8500000000000001, 0, 0.8500000000000001, 0.8500000000000001, 0.8500000000000001, 0, 0.8500000000000001, 0.8500000000000001, 0.8500000000000001, 0, 0.8500000000000001, 0.8500000000000001, 0, 0.8500000000000001, 0.8500000000000001, 0.8500000000000001, 0.8500000000000001, 0.8500000000000001, 0.8500000000000001, 0, 0.8500000000000001, 0, 0, 0, 0.8500000000000001, 0, 0, 0, 0, 0, 0.8500000000000001, 0, 0.8500000000000001, 0, 0, 1e-08, 1e-08, 0, 0, 0, 0.8500000000000001, 0, 0, 0, 0.8500000000000001, 0.01, 0.8500000000000001, 0, 0, 0.8500000000000001, 0, 0, 0.8500000000000001, 0.8500000000000001, 0, 0.8500000000000001, 0.8500000000000001, 0.8500000000000001, 0, 0.8500000000000001, 0, 0, 0.8500000000000001, 0, 0, 0.8500000000000001, 0, 0.8500000000000001, 0, 0.8500000000000001, 0.8500000000000001, 0, 0.8500000000000001, 0.8500000000000001, 0.8500000000000001, 0.8500000000000001, 0, 0, 0, 0.8500000000000001, 0.8500000000000001, 0, 0, 0.8500000000000001, 0, 0, 0.8500000000000001, 0.8500000000000001, 0, 0.8500000000000001, 0.8500000000000001, 0.8500000000000001, 0.8500000000000001, 0, 0.8500000000000001, 0, 0.8500000000000001, 0.8500000000000001, 0.8500000000000001, 0.8500000000000001, 0.8500000000000001, 0.8500000000000001, 0.8500000000000001, 0.8500000000000001, 0.8500000000000001, 0.6684886513295993, 1e-08, 0, 0.8500000000000001, 0.8500000000000001, 0.8500000000000001, 0, 0.8500000000000001, 0, 0, 0, 0.8500000000000001, 0, 0.8500000000000001, 0.8500000000000001, 0, 0.8500000000000001, 0.8500000000000001, 0.8500000000000001, 0.8500000000000001, 0.8500000000000001, 0.8500000000000001, 0.8500000000000001, 0.8500000000000001, 0.8500000000000001, 0.8500000000000001, 0, 0, 0.8500000000000001, 0.8500000000000001, 0.8500000000000001, 0.8500000000000001, 0, 0, 0, 0.8500000000000001, 0.8500000000000001, 0.8500000000000001, 0.8500000000000001, 0, 0.8500000000000001, 0, 0, 0, 0.8500000000000001, 0.8500000000000001, 0.8500000000000001, 0.8500000000000001, 0.8500000000000001, 0.8500000000000001, 0.8500000000000001, 0.8500000000000001, 0.8500000000000001, 0.8500000000000001, 0, 0.8500000000000001, 0.8500000000000001, 0, 0.8500000000000001, 0.8500000000000001, 0.8500000000000001, 0.8500000000000001, 0.8500000000000001, 0.8500000000000001, 0, 0.8500000000000001, 0.8500000000000001, 0, 0, 0.8500000000000001, 0, 0, 0.8500000000000001, 0.8500000000000001, 0, 0, 0.8500000000000001, 0.8500000000000001, 0, 0.8500000000000001, 0, 0.8500000000000001, 0.8500000000000001, 0.8500000000000001, 0.8500000000000001, 0.8500000000000001, 0.8500000000000001, 0.8500000000000001, 0, 0, 0, 0, 0.8500000000000001, 0, 0, 0.8500000000000001, 0, 0, 0, 0, 0, 0, 0, 0, 0, 0, 0, 0, 0, 0, 0, 0, 0, 0, 0, 0, 0, 0, 0, 0, 0.8500000000000001, 0.8500000000000001, 0, 0.8500000000000001, 0, 0.8500000000000001, 0.8500000000000001, 0.8500000000000001, 0.8500000000000001, 0, 0.8500000000000001, 0.8500000000000001, 0.8500000000000001, 0.8500000000000001, 0.8500000000000001, 0.8500000000000001, 0.8500000000000001, 0.8500000000000001, 0.8500000000000001, 0.8500000000000001, 0.8500000000000001, 0.8500000000000001, 0, 0.8500000000000001, 0.8500000000000001, 0.8500000000000001, 0, 0, 0, 0.8500000000000001, 0, 0.8500000000000001, 0, 0.8500000000000001, 0, 0, 0.8500000000000001, 0, 0.8500000000000001, 0.8500000000000001, 0, 0, 0.01, 0.8500000000000001, 0.8500000000000001, 0.8500000000000001, 0.8500000000000001, 0.8500000000000001, 0.8500000000000001, 0, 0.8500000000000001, 0.8500000000000001, 0.8500000000000001, 0, 0, 0, 0, 0, 0, 0.8500000000000001, 0.8500000000000001, 0.8500000000000001, 0.8500000000000001, 0, 0, 0, 0, 0.8500000000000001, 0, 0.8500000000000001, 0, 0, 1e-08, 0, 0, 0, 0, 0.8500000000000001, 0.8500000000000001, 0, 0.8500000000000001, 0.8500000000000001, 0.01, 0, 0.8500000000000001, 0.8500000000000001, 0.8500000000000001, 0, 0, 0.8500000000000001, 0.8500000000000001, 0, 0.8500000000000001, 0.8500000000000001, 0.8500000000000001, 0, 0, 0, 0, 0, 0, 0.8500000000000001, 0, 0, 0, 0.7496382871809316, 0, 0, 0, 0, 0, 0, 1e-08, 0, 0, 0, 1e-08, 0, 0, 0, 0, 0.8500000000000001, 0, 0, 0, 0.8500000000000001, 1e-08, 0, 0.8500000000000001, 0.8500000000000001, 0.8500000000000001, 0, 0.8500000000000001, 0.8500000000000001, 0.8500000000000001, 0.8500000000000001, 0, 0.8500000000000001, 0, 0, 0.8500000000000001, 0, 0.8500000000000001, 0.8500000000000001, 0.8500000000000001, 0.8500000000000001, 0.8500000000000001, 0, 0, 0, 0.8500000000000001, 0.8500000000000001, 0.8500000000000001, 0, 0, 0.8500000000000001, 0, 0.8500000000000001, 0, 0.8500000000000001, 0, 0.8500000000000001, 0.8500000000000001, 0.8500000000000001, 0.855150445297736, 0, 0, 0, 0.8500000000000001, 0],
        [0, 0.1499999999999999, 0.1499999999999999, 0.2509118625, 0.1499999999999999, 0.9999999899999999, 0.1499999999999999, 0.1499999999999999, 0, 0.1499999999999999, 0.1499999999999999, 0.1499999999999999, 0, 0.2009118624999999, 0.1499999999999999, 0.1499999999999999, 0.1499999999999999, 0, 0.1499999999999999, 0, 0, 0.1499999999999999, 0, 0.1499999999999999, 0, 0, 0.1499999999999999, 0.1499999999999999, 0, 0.1499999999999999, 0.1499999999999999, 0, 0.1499999999999999, 0, 0, 0.1499999999999999, 0, 0.1499999999999999, 0.2697075563420357, 0, 0.1499999999999999, 0, 0.9999999899999999, 0.1499999999999999, 0, 0.1499999999999999, 0, 0, 0.1499999999999999, 0, 0.1499999999999999, 0, 0.1499999999999999, 0.9999999899999999, 0, 0, 0.1499999999999999, 0.1499999999999999, 0, 0, 0.1499999999999999, 0.2509118625, 0, 0, 0.1499999999999999, 0.1499999999999999, 0, 0.1499999999999999, 0.1499999999999999, 0, 0.2009118624999999, 0, 0, 0.1499999999999999, 0.1499999999999999, 0.1499999999999999, 0, 0.2672745750000002, 0.1499999999999999, 0, 0.1499999999999999, 0.2672745750000002, 0.1499999999999999, 0, 0.2029208857833251, 0.1499999999999999, 0, 0.1499999999999999, 0, 0.1499999999999999, 0, 0.1499999999999999, 0.9999999899999999, 0, 0.1499999999999999, 0.1499999999999999, 0.1499999999999999, 0.1499999999999999, 0, 0, 0.1499999999999999, 0.1499999999999999, 0.1499999999999999, 0.1499999999999999, 0, 0.1499999999999999, 0.1499999999999999, 0, 0, 0.1499999999999999, 0.1499999999999999, 0.1499999999999999, 0, 0.1499999999999999, 0, 0.1499999999999999, 0.1499999999999999, 0.1499999999999999, 0, 0, 0.1499999999999999, 0.1499999999999999, 0.1499999999999999, 0.1499999999999999, 0.1499999999999999, 0.1499999999999999, 0, 0.1499999999999999, 0, 0, 0, 0.1499999999999999, 0, 0.1499999999999999, 0, 0.1499999999999999, 0.1499999999999999, 0.1499999999999999, 0.2297877137631952, 0.1499999999999999, 0.1499999999999999, 0.1499999999999999, 0.1499999999999999, 0.99, 0.1499999999999999, 0.1499999999999999, 0, 0, 0, 0, 0, 0, 0, 0, 0.1499999999999999, 0, 0.1499999999999999, 0, 0.1499999999999999, 0.1499999999999999, 0.1499999999999999, 0, 0.1499999999999999, 0, 0, 0.1499999999999999, 0, 0, 0, 0.1499999999999999, 0.1499999999999999, 0, 0, 0.1499999999999999, 0, 0, 0, 0, 0, 0, 0.1499999999999999, 0, 0, 0, 0, 0.9999999899999999, 0, 0, 0, 0, 0, 0.1499999999999999, 0, 0, 0, 0, 0, 0, 0.1499999999999999, 0, 0.1499999999999999, 0.1499999999999999, 0, 0.1499999999999999, 0.1499999999999999, 0, 0, 0, 0, 0, 0, 0, 0, 0, 0, 0.1499999999999999, 0.1499999999999999, 0, 0, 0, 0, 0.1499999999999999, 0, 0, 0, 0.1499999999999999, 0, 0, 0, 0, 0, 0, 0.1499999999999999, 0, 0.9999999899999999, 0.1499999999999999, 0.1499999999999999, 0, 0, 0, 0.1499999999999999, 0.1499999999999999, 0.1499999999999999, 0.1499999999999999, 0, 0.1499999999999999, 0.1499999999999999, 0, 0, 0, 0, 0, 0.1499999999999999, 0, 0, 0.1499999999999999, 0, 0, 0, 0, 0, 0, 0.1499999999999999, 0, 0.1499999999999999, 0, 0, 0, 0, 0, 0.1499999999999999, 0, 0, 0, 0.1499999999999999, 0, 0, 0, 0, 0, 0, 0, 0, 0.1499999999999999, 0, 0.1499999999999999, 0, 0.9999999899999999, 0, 0, 0.1499999999999999, 0, 0, 0, 0, 0.1499999999999999, 0, 0, 0, 0, 0.1499999999999999, 0.1499999999999999, 0, 0, 0.1499999999999999, 0, 0.1499999999999999, 0.1499999999999999, 0.1499999999999999, 0, 0.1499999999999999, 0, 0.1499999999999999, 0.1499999999999999, 0.1499999999999999, 0, 0, 0.1499999999999999, 0.1499999999999999, 0, 0, 0, 0, 0, 0, 0, 0, 0.1499999999999999, 0, 0, 0, 0, 0, 0, 0, 0, 0, 0, 0, 0, 0.1499999999999999, 0, 0, 0, 0, 0.1499999999999999, 0.1499999999999999, 0.2437574140082701, 0.1499999999999999, 0, 0.1499999999999999, 0.1499999999999999, 0.1499999999999999, 0.1499999999999999, 0, 0.1499999999999999, 0.1499999999999999, 0, 0.1499999999999999, 0.1499999999999999, 0.1499999999999999, 0, 0.1499999999999999, 0.1499999999999999, 0.1499999999999999, 0.1499999999999999, 0.1499999999999999, 0.1499999999999999, 0.1499999999999999, 0.1499999999999999, 0.9999999899999999, 0, 0.99, 0, 0.1499999999999999, 0.1499999999999999, 0, 0, 0, 0.1499999999999999, 0, 0.1499999999999999, 0.1499999999999999, 0, 0, 0, 0.1499999999999999, 0.1499999999999999, 0, 0, 0, 0.1499999999999999, 0, 0, 0, 0, 0, 0, 0, 0, 0, 0, 0.1499999999999999, 0.1499999999999999, 0, 0, 0, 0, 0, 0.1499999999999999, 0.1499999999999999, 0, 0, 0, 0, 0, 0, 0, 0, 0, 0, 0, 0, 0, 0, 0, 0, 0, 0.1499999999999999, 0, 0, 0, 0, 0, 0, 0, 0, 0, 0, 0, 0, 0, 0, 0, 0, 0, 0, 0, 0, 0, 0.1499999999999999, 0, 0.1499999999999999, 0.1499999999999999, 0, 0.1499999999999999, 0.9999999899999999, 0.1499999999999999, 0, 0.1499999999999999, 0.1499999999999999, 0, 0.1499999999999999, 0.2, 0, 0.1499999999999999, 0.1499999999999999, 0.25, 0.1499999999999999, 0.1499999999999999, 0.1499999999999999, 0.1499999999999999, 0.1499999999999999, 0, 0.1499999999999999, 0, 0, 0.1499999999999999, 0, 0.1499999999999999, 0, 0.1499999999999999, 0, 0, 0, 0, 0, 0, 0.1499999999999999, 0, 0, 0.1499999999999999, 0.1499999999999999, 0, 0, 0.1499999999999999, 0.1499999999999999, 0, 0, 0, 0, 0, 0, 0.1499999999999999, 0.1882637736664126, 0, 0, 0, 0, 0, 0.1499999999999999, 0.1499999999999999, 0, 0, 0.1499999999999999, 0.1499999999999999, 0.1499999999999999, 0, 0, 0, 0, 0, 0, 0.1499999999999999, 0, 0, 0.1499999999999999, 0.1499999999999999, 0, 0.1499999999999999, 0, 0.1499999999999999, 0.1499999999999999, 0, 0.1499999999999999, 0.1499999999999999, 0.1499999999999999, 0, 0.1499999999999999, 0.1499999999999999, 0.1499999999999999, 0, 0.1499999999999999, 0.1499999999999999, 0, 0.1499999999999999, 0.1499999999999999, 0.1499999999999999, 0.1499999999999999, 0.1499999999999999, 0.1499999999999999, 0, 0.1499999999999999, 0, 0, 0, 0.1499999999999999, 0, 0, 0, 0, 0, 0.1499999999999999, 0, 0.1499999999999999, 0, 0, 0.9999999899999999, 0.9999999899999999, 0, 0, 0, 0.1499999999999999, 0, 0, 0, 0.1499999999999999, 0.99, 0.1499999999999999, 0, 0, 0.1499999999999999, 0, 0, 0.1499999999999999, 0.1499999999999999, 0, 0.1499999999999999, 0.1499999999999999, 0.1499999999999999, 0, 0.1499999999999999, 0, 0, 0.1499999999999999, 0, 0, 0.1499999999999999, 0, 0.1499999999999999, 0, 0.1499999999999999, 0.1499999999999999, 0, 0.1499999999999999, 0.1499999999999999, 0.1499999999999999, 0.1499999999999999, 0, 0, 0, 0.1499999999999999, 0.1499999999999999, 0, 0, 0.1499999999999999, 0, 0, 0.1499999999999999, 0.1499999999999999, 0, 0.1499999999999999, 0.1499999999999999, 0.1499999999999999, 0.1499999999999999, 0, 0.1499999999999999, 0, 0.1499999999999999, 0.1499999999999999, 0.1499999999999999, 0.1499999999999999, 0.1499999999999999, 0.1499999999999999, 0.1499999999999999, 0.1499999999999999, 0.1499999999999999, 0.3315113486704007, 0.9999999899999999, 0, 0.1499999999999999, 0.1499999999999999, 0.1499999999999999, 0, 0.1499999999999999, 0, 0, 0, 0.1499999999999999, 0, 0.1499999999999999, 0.1499999999999999, 0, 0.1499999999999999, 0.1499999999999999, 0.1499999999999999, 0.1499999999999999, 0.1499999999999999, 0.1499999999999999, 0.1499999999999999, 0.1499999999999999, 0.1499999999999999, 0.1499999999999999, 0, 0, 0.1499999999999999, 0.1499999999999999, 0.1499999999999999, 0.1499999999999999, 0, 0, 0, 0.1499999999999999, 0.1499999999999999, 0.1499999999999999, 0.1499999999999999, 0, 0.1499999999999999, 0, 0, 0, 0.1499999999999999, 0.1499999999999999, 0.1499999999999999, 0.1499999999999999, 0.1499999999999999, 0.1499999999999999, 0.1499999999999999, 0.1499999999999999, 0.1499999999999999, 0.1499999999999999, 0, 0.1499999999999999, 0.1499999999999999, 0, 0.1499999999999999, 0.1499999999999999, 0.1499999999999999, 0.1499999999999999, 0.1499999999999999, 0.1499999999999999, 0, 0.1499999999999999, 0.1499999999999999, 0, 0, 0.1499999999999999, 0, 0, 0.1499999999999999, 0.1499999999999999, 0, 0, 0.1499999999999999, 0.1499999999999999, 0, 0.1499999999999999, 0, 0.1499999999999999, 0.1499999999999999, 0.1499999999999999, 0.1499999999999999, 0.1499999999999999, 0.1499999999999999, 0.1499999999999999, 0, 0, 0, 0, 0.1499999999999999, 0, 0, 0.1499999999999999, 0, 0, 0, 0, 0, 0, 0, 0, 0, 0, 0, 0, 0, 0, 0, 0, 0, 0, 0, 0, 0, 0, 0, 0, 0.1499999999999999, 0.1499999999999999, 0, 0.1499999999999999, 0, 0.1499999999999999, 0.1499999999999999, 0.1499999999999999, 0.1499999999999999, 0, 0.1499999999999999, 0.1499999999999999, 0.1499999999999999, 0.1499999999999999, 0.1499999999999999, 0.1499999999999999, 0.1499999999999999, 0.1499999999999999, 0.1499999999999999, 0.1499999999999999, 0.1499999999999999, 0.1499999999999999, 0, 0.1499999999999999, 0.1499999999999999, 0.1499999999999999, 0, 0, 0, 0.1499999999999999, 0, 0.1499999999999999, 0, 0.1499999999999999, 0, 0, 0.1499999999999999, 0, 0.1499999999999999, 0.1499999999999999, 0, 0, 0.99, 0.1499999999999999, 0.1499999999999999, 0.1499999999999999, 0.1499999999999999, 0.1499999999999999, 0.1499999999999999, 0, 0.1499999999999999, 0.1499999999999999, 0.1499999999999999, 0, 0, 0, 0, 0, 0, 0.1499999999999999, 0.1499999999999999, 0.1499999999999999, 0.1499999999999999, 0, 0, 0, 0, 0.1499999999999999, 0, 0.1499999999999999, 0, 0, 0.9999999899999999, 0, 0, 0, 0, 0.1499999999999999, 0.1499999999999999, 0, 0.1499999999999999, 0.1499999999999999, 0.99, 0, 0.1499999999999999, 0.1499999999999999, 0.1499999999999999, 0, 0, 0.1499999999999999, 0.1499999999999999, 0, 0.1499999999999999, 0.1499999999999999, 0.1499999999999999, 0, 0, 0, 0, 0, 0, 0.1499999999999999, 0, 0, 0, 0.2503617128190684, 0, 0, 0, 0, 0, 0, 0.9999999899999999, 0, 0, 0, 0.9999999899999999, 0, 0, 0, 0, 0.1499999999999999, 0, 0, 0, 0.1499999999999999, 0.9999999899999999, 0, 0.1499999999999999, 0.1499999999999999, 0.1499999999999999, 0, 0.1499999999999999, 0.1499999999999999, 0.1499999999999999, 0.1499999999999999, 0, 0.1499999999999999, 0, 0, 0.1499999999999999, 0, 0.1499999999999999, 0.1499999999999999, 0.1499999999999999, 0.1499999999999999, 0.1499999999999999, 0, 0, 0, 0.1499999999999999, 0.1499999999999999, 0.1499999999999999, 0, 0, 0.1499999999999999, 0, 0.1499999999999999, 0, 0.1499999999999999, 0, 0.1499999999999999, 0.1499999999999999, 0.1499999999999999, 0.144849554702264, 0, 0, 0, 0.1499999999999999, 0] 
        ],
       "original name":"canLup_SAMN02921310"
      },
     "canRuf_SAMN02921317":{
       "Global MG94xREV":0.0005699512502396397,
       "Nucleotide GTR":0.0005667524493822148,
       "Posterior prob omega class by site":        [
[0, 0.8500000000000001, 0.8500000000000001, 0.7490881375000004, 0.8500000000000001, 1e-08, 0.8500000000000001, 0.8500000000000001, 0, 0.8500000000000001, 0.8500000000000001, 0.8500000000000001, 0, 0.7990881375000001, 0.8500000000000001, 0.8500000000000001, 0.8499999999999993, 0, 0.8500000000000001, 0, 0, 0.8500000000000001, 0, 0.8500000000000001, 0, 0, 0.8500000000000001, 0.8500000000000001, 0, 0.8500000000000001, 0.8500000000000001, 0, 0.8500000000000001, 0, 0, 0.8500000000000001, 0, 0.8500000000000004, 0.7302924436579643, 0, 0.8500000000000001, 0, 1e-08, 0.8500000000000001, 0, 0.8500000000000001, 0, 0, 0.8500000000000001, 0, 0.8500000000000001, 0, 0.8500000000000001, 1e-08, 0, 0, 0.8500000000000004, 0.8500000000000004, 0, 0, 0.8500000000000001, 0.7490881375000004, 0, 0, 0.8500000000000001, 0.8500000000000001, 0, 0.8500000000000001, 0.8500000000000001, 0, 0.7990881375000001, 0, 0, 0.8500000000000001, 0.8500000000000001, 0.8500000000000001, 0, 0.7327254249999998, 0.8500000000000001, 0, 0.8500000000000001, 0.7327254249999998, 0.8500000000000004, 0, 0.7970791142166749, 0.8500000000000001, 0, 0.8500000000000001, 0, 0.8500000000000001, 0, 0.8500000000000001, 1.000000000000001e-08, 0, 0.8500000000000001, 0.8500000000000001, 0.8500000000000001, 0.8500000000000001, 0, 0, 0.8500000000000001, 0.8500000000000001, 0.8500000000000001, 0.8500000000000001, 0, 0.8500000000000001, 0.8500000000000001, 0, 0, 0.8500021827399817, 0.8500059584465932, 0.8500000000000001, 0, 0.850001677998235, 0, 0.8500000000287219, 0.8500041807027023, 0.8500007653827369, 0, 0, 0.850004240532146, 0.8500037952520717, 0.8500048593901367, 0.8500064455439306, 0.8500074850072741, 0.8500041808643825, 0, 0.8500025467744172, 0, 0, 0, 0.8500000000000001, 0, 0.8499999999999998, 0, 0.8500000000000001, 0.8500000000000001, 0.8500000000000004, 0.79345209959143, 0.850002920792688, 0.8500000000000001, 0.8500000000000001, 0.8500000000000004, 0.01024520196041977, 0.8500000000000001, 0.8500016779982347, 0, 0, 0, 0, 0, 0, 0, 0, 0.8500036861711072, 0, 0.8500052031792723, 0, 0.8500051558314098, 0.8500029207947056, 0.8500070240280478, 0, 0.8500026222412065, 0, 0, 0.8500031850839039, 0, 0, 0, 0.8500000000000001, 0.850002012074986, 0, 0, 0.8500028473550336, 0, 0, 0, 0, 0, 0, 0.8500000000287219, 0, 0, 0, 0, 1.021332411313238e-08, 0, 0, 0, 0, 0, 0.8500024433840505, 0, 0, 0, 0, 0, 0, 0.8500036759598589, 0, 0.8500020120685116, 0.8500022423462253, 0, 0.8500026616321787, 0.8500047245214608, 0, 0, 0, 0, 0, 0, 0, 0, 0, 0, 0.850002012082369, 0.8500065967060079, 0, 0, 0, 0, 0.8500020120960485, 0, 0, 0, 0.8500020120755825, 0, 0, 0, 0, 0, 0, 0.8500000000000001, 0, 1e-08, 0.8500000000000001, 0.8500000000000001, 0, 0, 0, 0.8500000000000001, 0.8500000000000001, 0.8499999999999998, 0.8500000000000001, 0, 0.8500000000000001, 0.8500051558314098, 0, 0, 0, 0, 0, 0.8500020120960485, 0, 0, 0.8500052906997659, 0, 0, 0, 0, 0, 0, 0.8500000000123556, 0, 0.8500027124890887, 0, 0, 0, 0, 0, 0.850005066177556, 0, 0, 0, 0.8500023941357413, 0, 0, 0, 0, 0, 0, 0, 0, 0.8500049328309636, 0, 0.8500049328309628, 0, 1.020999484833336e-08, 0, 0, 0.8500030377011865, 0, 0, 0, 0, 0.850005750138264, 0, 0, 0, 0, 0.8500031850839047, 0.8500059584465935, 0, 0, 0.8500063375544149, 0, 0.8500071537658606, 0.8500045987633946, 0.8500024433840505, 0, 0.8500070240280471, 0, 0.8500031850839047, 0.8500052031792723, 0.8500058850061796, 0, 0, 0.8500027124970568, 0.8500027470825435, 0, 0, 0, 0, 0, 0, 0, 0, 0.8500028473603327, 0, 0, 0, 0, 0, 0, 0, 0, 0, 0, 0, 0, 0.8500065967060071, 0, 0, 0, 0, 0.8500050661775563, 0.8500009442454576, 0.784547595945787, 0.8500034910067811, 0, 0.8500050661775563, 0.8500058850061804, 0.850002012082369, 0.8500049328309632, 0, 0.8500059584465932, 0.85000412194902, 0, 0.8500027470825435, 0.8500087696002565, 0.8500071537658606, 0, 0.8500052031792723, 0.8500037952520725, 0.8500034778631488, 0.8500052890833029, 0.8500058850061796, 0.8500020120742908, 0.8500020120755825, 0.8500063883966434, 1.020896403497745e-08, 0, 0.01021638662856597, 0, 0.8500034778631488, 0.8500053641404192, 0, 0, 0, 0.8500052031792723, 0, 0.8500051558314093, 0.8500034910067819, 0, 0, 0, 0.8500050661775563, 0.8500049603944702, 0, 0, 0, 0.8500037952520725, 0, 0, 0, 0, 0, 0, 0, 0, 0, 0, 0.8500063883966434, 0.8500046266822292, 0, 0, 0, 0, 0, 0.8500000000051783, 0.8500138820206322, 0, 0, 0, 0, 0, 0, 0, 0, 0, 0, 0, 0, 0, 0, 0, 0, 0, 0.850002012074986, 0, 0, 0, 0, 0, 0, 0, 0, 0, 0, 0, 0, 0, 0, 0, 0, 0, 0, 0, 0, 0, 0.8500000000000001, 0, 0.8500000000000001, 0.8500000000000001, 0, 0.8500000000000001, 1e-08, 0.8500000000000001, 0, 0.8500000000000001, 0.8500000000000001, 0, 0.8500000000000001, 0.8, 0, 0.8500000000000001, 0.8500000000000001, 0.75, 0.8500000000011748, 0.8500030377011865, 0.8500045987640148, 0.850002012082369, 0.8500063749480148, 0, 0.8500041808643825, 0, 0, 0.850005125093603, 0, 0.8500059584465932, 0, 0.8500064455439302, 0, 0, 0, 0, 0, 0, 0.8500057501382632, 0, 0, 0.850005125093603, 0.8500063375544149, 0, 0, 0.8500034910067819, 0.8500064234579104, 0, 0, 0, 0, 0, 0, 0.8500029207947056, 0.8390856856337938, 0, 0, 0, 0, 0, 0.8500065967060071, 0.8500059584465935, 0, 0, 0.8500051558314093, 0.8500065967060079, 0.8500025766342555, 0, 0, 0, 0, 0, 0, 0.8500058850061804, 0, 0, 0.8500000000150603, 0.8500027124811541, 0, 0.850000765384236, 0, 0.850002012067942, 0.8500087696002565, 0, 0.8500027124814146, 0.8500000000000001, 0.8500000000000001, 0, 0.8500000000000001, 0.8500000000000001, 0.8500000000000001, 0, 0.8500000000000001, 0.8500000000000001, 0, 0.8500000000000001, 0.8500009442454576, 0.8500027124816864, 0.8500000000000001, 0.850001677998235, 0.850002777448859, 0, 0.8500000000000001, 0, 0, 0, 0.850002012082369, 0, 0, 0, 0, 0, 0.8500008545258096, 0, 0.8500047245214608, 0, 0, 1.00008088513946e-08, 1.010468723909605e-08, 0, 0, 0, 0.8500027124811541, 0, 0, 0, 0.8499999999999998, 0.01009668785973286, 0.8500029483524629, 0, 0, 0.8500138820206322, 0, 0, 0.8500021829688185, 0.8500000000000001, 0, 0.8500000000000001, 0.8499999999999993, 0.8500000000000001, 0, 0.8500030377011865, 0, 0, 0.8500052890833029, 0, 0, 0.8500048593901367, 0, 0.8500034778631488, 0, 0.8500053641404192, 0.8500059584465935, 0, 0.850002012082369, 0.8500054870764574, 0.8500051558314093, 0.8500053641404192, 0, 0, 0, 0.85000412194902, 0.8500052916398727, 0, 0, 0.8500059584465932, 0, 0, 0.8500050661775563, 0.850005750138264, 0, 0.850005750138264, 0.8500020120755825, 0.850005125093603, 0.850004390454932, 0, 0.8500031850839039, 0, 0.8500048593901367, 0.8500048593901367, 0.8500052206375848, 0.8500036861711072, 0.8500021829670922, 0.8500011730369582, 0.850000765387831, 0.8500000000000001, 0.8500026222412065, 0.6839760811880424, 1.029570497477625e-08, 0, 0.8500000000000001, 0.8500046201931746, 0.8500027124970568, 0, 0.8500029207941194, 0, 0, 0, 0.8500087696002565, 0, 0.850005125093603, 0.8500020120749558, 0, 0.8500052916398727, 0.8500021829619426, 0.8500000000000001, 0.8500000000000001, 0.8500009442465183, 0.8500020120755825, 0.8500036759708353, 0.8500063883966434, 0.8500009442472808, 0.8500027124823156, 0, 0, 0.8500000000000001, 0.8500000000000001, 0.8500000000000001, 0.8500000000000001, 0, 0, 0, 0.8499999999999998, 0.8500000000000001, 0.8500000000000004, 0.8500000000000001, 0, 0.8500000000000001, 0, 0, 0, 0.8500000000000001, 0.8500000000000001, 0.8500000000000001, 0.8500000000000001, 0.8500000000000001, 0.8500000000000001, 0.8500000000000004, 0.8500000000000001, 0.8500000000000001, 0.8500000000000001, 0, 0.8500000000000001, 0.8500000000000001, 0, 0.8500000000000001, 0.8500063883966434, 0.8500046201931738, 0.8500027124890887, 0.8500051558314101, 0.8500037952520725, 0, 0.8500041546280384, 0.8500049603944702, 0, 0, 0.8500029207966712, 0, 0, 0.8500058850061804, 0.850005750138264, 0, 0, 0.8500027124810983, 0.8500020120749558, 0, 0.8500000000000001, 0, 0.8500000000000001, 0.8500000000000001, 0.8500000000000001, 0.8500000000000001, 0.8500058850061804, 0.850002747082544, 0.8500029207959011, 0, 0, 0, 0, 0.8500000000067736, 0, 0, 0.850005958446594, 0, 0, 0, 0, 0, 0, 0, 0, 0, 0, 0, 0, 0, 0, 0, 0, 0, 0, 0, 0, 0, 0, 0, 0, 0.8500000000000001, 0.8500000000000001, 0, 0.8500000000000001, 0, 0.8500051558314093, 0.8500034910067819, 0.8500000000000001, 0.8500000000000004, 0, 0.8500052031792723, 0.8500000000000001, 0.850001677998235, 0.85000338820746, 0.8500025766342555, 0.8500008545258092, 0.8500027124810983, 0.8500004786617458, 0.8500028473318973, 0.8500004786617458, 0.8500042681245146, 0.8500030376949316, 0, 0.8500052031792723, 0.8500000000000009, 0.8500049328309628, 0, 0, 0, 0.8500059584465932, 0, 0.8500071537658606, 0, 0.850002747082544, 0, 0, 0.8500000000000001, 0, 0.8500024433848523, 0.8500048593901367, 0, 0, 0.01020721864756498, 0.8500048593901367, 0.8500034910067819, 0.8500020120742904, 0.8500031850839047, 0.8500034910067819, 0.8500051558314093, 0, 0.8500052031792723, 0.8500031850839047, 0.8500050661775563, 0, 0, 0, 0, 0, 0, 0.8500063375544149, 0.8500031850839047, 0.8500063749480148, 0.8500059584465932, 0, 0, 0, 0, 0.850005125093603, 0, 0.8500037952520725, 0, 0, 1.02381204210206e-08, 0, 0, 0, 0, 0.8500049603944702, 0.8500053641404192, 0, 0.8500037952520725, 0.8500059584465935, 0.0101938944698453, 0, 0.8500059584465935, 0.8500026222412065, 0.8500053641404192, 0, 0, 0.8500000000287219, 0.8500027124890887, 0, 0.8500027124890887, 0.8500030377011865, 0.8500052916398727, 0, 0, 0, 0, 0, 0, 0.8500071537658606, 0, 0, 0, 0.7708591017353756, 0, 0, 0, 0, 0, 0, 1.021293013014154e-08, 0, 0, 0, 1.052495217353439e-08, 0, 0, 0, 0, 0.850005750138264, 0, 0, 0, 0.850005750138264, 1.02101417418126e-08, 0, 0.8500029207941194, 0.8500024433840505, 0.8499999999999993, 0, 0.8500024907295867, 0.8500028473318973, 0.8500041219490195, 0.8500000000011748, 0, 0.8500042681245146, 0, 0, 0.8500041808643829, 0, 0.8500036759708346, 0.8500025467744164, 0.8500000000011748, 0.8500021942976798, 0.8500000000051783, 0, 0, 0, 0.8500059584465932, 0.8500059584465932, 0.8500138820206319, 0, 0, 0.8500071537658606, 0, 0.8500031850839047, 0, 0.8500048593901367, 0, 0.8500037952520725, 0.8500049603944702, 0.8500048593901367, 0.8933688715929681, 0, 0, 0, 0.8500034778631488, 0],
        [0, 0.1499999999999999, 0.1499999999999999, 0.2509118624999996, 0.1499999999999999, 0.9999999899999999, 0.1499999999999999, 0.1499999999999999, 0, 0.1499999999999999, 0.1499999999999999, 0.1499999999999999, 0, 0.2009118624999999, 0.1499999999999999, 0.1499999999999999, 0.1500000000000007, 0, 0.1499999999999999, 0, 0, 0.1499999999999999, 0, 0.1499999999999999, 0, 0, 0.1499999999999999, 0.1499999999999999, 0, 0.1499999999999999, 0.1499999999999999, 0, 0.1499999999999999, 0, 0, 0.1499999999999999, 0, 0.1499999999999996, 0.2697075563420357, 0, 0.1499999999999999, 0, 0.9999999899999999, 0.1499999999999999, 0, 0.1499999999999999, 0, 0, 0.1499999999999999, 0, 0.1499999999999999, 0, 0.1499999999999999, 0.9999999899999999, 0, 0, 0.1499999999999996, 0.1499999999999996, 0, 0, 0.1499999999999999, 0.2509118624999996, 0, 0, 0.1499999999999999, 0.1499999999999999, 0, 0.1499999999999999, 0.1499999999999999, 0, 0.2009118624999999, 0, 0, 0.1499999999999999, 0.1499999999999999, 0.1499999999999999, 0, 0.2672745750000002, 0.1499999999999999, 0, 0.1499999999999999, 0.2672745750000002, 0.1499999999999996, 0, 0.2029208857833251, 0.1499999999999999, 0, 0.1499999999999999, 0, 0.1499999999999999, 0, 0.1499999999999999, 0.9999999899999999, 0, 0.1499999999999999, 0.1499999999999999, 0.1499999999999999, 0.1499999999999999, 0, 0, 0.1499999999999999, 0.1499999999999999, 0.1499999999999999, 0.1499999999999999, 0, 0.1499999999999999, 0.1499999999999999, 0, 0, 0.1499978172600183, 0.1499940415534068, 0.1499999999999999, 0, 0.149998322001765, 0, 0.1499999999712781, 0.1499958192972977, 0.1499992346172631, 0, 0, 0.149995759467854, 0.1499962047479283, 0.1499951406098633, 0.1499935544560694, 0.1499925149927259, 0.1499958191356175, 0, 0.1499974532255828, 0, 0, 0, 0.1499999999999999, 0, 0.1500000000000002, 0, 0.1499999999999999, 0.1499999999999999, 0.1499999999999996, 0.20654790040857, 0.149997079207312, 0.1499999999999999, 0.1499999999999999, 0.1499999999999996, 0.9897547980395802, 0.1499999999999999, 0.1499983220017653, 0, 0, 0, 0, 0, 0, 0, 0, 0.1499963138288928, 0, 0.1499947968207277, 0, 0.1499948441685902, 0.1499970792052944, 0.1499929759719522, 0, 0.1499973777587935, 0, 0, 0.1499968149160961, 0, 0, 0, 0.1499999999999999, 0.149997987925014, 0, 0, 0.1499971526449664, 0, 0, 0, 0, 0, 0, 0.1499999999712781, 0, 0, 0, 0, 0.9999999897866759, 0, 0, 0, 0, 0, 0.1499975566159495, 0, 0, 0, 0, 0, 0, 0.1499963240401411, 0, 0.1499979879314884, 0.1499977576537747, 0, 0.1499973383678213, 0.1499952754785392, 0, 0, 0, 0, 0, 0, 0, 0, 0, 0, 0.149997987917631, 0.1499934032939921, 0, 0, 0, 0, 0.1499979879039515, 0, 0, 0, 0.1499979879244175, 0, 0, 0, 0, 0, 0, 0.1499999999999999, 0, 0.9999999899999999, 0.1499999999999999, 0.1499999999999999, 0, 0, 0, 0.1499999999999999, 0.1499999999999999, 0.1500000000000002, 0.1499999999999999, 0, 0.1499999999999999, 0.1499948441685902, 0, 0, 0, 0, 0, 0.1499979879039515, 0, 0, 0.1499947093002341, 0, 0, 0, 0, 0, 0, 0.1499999999876444, 0, 0.1499972875109113, 0, 0, 0, 0, 0, 0.149994933822444, 0, 0, 0, 0.1499976058642587, 0, 0, 0, 0, 0, 0, 0, 0, 0.1499950671690364, 0, 0.1499950671690372, 0, 0.9999999897900052, 0, 0, 0.1499969622988135, 0, 0, 0, 0, 0.149994249861736, 0, 0, 0, 0, 0.1499968149160953, 0.1499940415534065, 0, 0, 0.1499936624455851, 0, 0.1499928462341394, 0.1499954012366054, 0.1499975566159495, 0, 0.1499929759719529, 0, 0.1499968149160953, 0.1499947968207277, 0.1499941149938204, 0, 0, 0.1499972875029432, 0.1499972529174565, 0, 0, 0, 0, 0, 0, 0, 0, 0.1499971526396673, 0, 0, 0, 0, 0, 0, 0, 0, 0, 0, 0, 0, 0.1499934032939929, 0, 0, 0, 0, 0.1499949338224437, 0.1499990557545424, 0.215452404054213, 0.1499965089932189, 0, 0.1499949338224437, 0.1499941149938196, 0.149997987917631, 0.1499950671690368, 0, 0.1499940415534068, 0.14999587805098, 0, 0.1499972529174565, 0.1499912303997435, 0.1499928462341394, 0, 0.1499947968207277, 0.1499962047479275, 0.1499965221368512, 0.1499947109166971, 0.1499941149938204, 0.1499979879257092, 0.1499979879244175, 0.1499936116033566, 0.999999989791036, 0, 0.9897836133714341, 0, 0.1499965221368512, 0.1499946358595808, 0, 0, 0, 0.1499947968207277, 0, 0.1499948441685907, 0.1499965089932181, 0, 0, 0, 0.1499949338224437, 0.1499950396055298, 0, 0, 0, 0.1499962047479275, 0, 0, 0, 0, 0, 0, 0, 0, 0, 0, 0.1499936116033566, 0.1499953733177708, 0, 0, 0, 0, 0, 0.1499999999948217, 0.1499861179793678, 0, 0, 0, 0, 0, 0, 0, 0, 0, 0, 0, 0, 0, 0, 0, 0, 0, 0.149997987925014, 0, 0, 0, 0, 0, 0, 0, 0, 0, 0, 0, 0, 0, 0, 0, 0, 0, 0, 0, 0, 0, 0.1499999999999999, 0, 0.1499999999999999, 0.1499999999999999, 0, 0.1499999999999999, 0.9999999899999999, 0.1499999999999999, 0, 0.1499999999999999, 0.1499999999999999, 0, 0.1499999999999999, 0.2, 0, 0.1499999999999999, 0.1499999999999999, 0.25, 0.1499999999988252, 0.1499969622988135, 0.1499954012359852, 0.149997987917631, 0.1499936250519852, 0, 0.1499958191356175, 0, 0, 0.149994874906397, 0, 0.1499940415534068, 0, 0.1499935544560698, 0, 0, 0, 0, 0, 0, 0.1499942498617368, 0, 0, 0.149994874906397, 0.1499936624455851, 0, 0, 0.1499965089932181, 0.1499935765420896, 0, 0, 0, 0, 0, 0, 0.1499970792052944, 0.1609143143662062, 0, 0, 0, 0, 0, 0.1499934032939929, 0.1499940415534065, 0, 0, 0.1499948441685907, 0.1499934032939921, 0.1499974233657445, 0, 0, 0, 0, 0, 0, 0.1499941149938196, 0, 0, 0.1499999999849397, 0.1499972875188459, 0, 0.149999234615764, 0, 0.149997987932058, 0.1499912303997435, 0, 0.1499972875185854, 0.1499999999999999, 0.1499999999999999, 0, 0.1499999999999999, 0.1499999999999999, 0.1499999999999999, 0, 0.1499999999999999, 0.1499999999999999, 0, 0.1499999999999999, 0.1499990557545424, 0.1499972875183136, 0.1499999999999999, 0.149998322001765, 0.149997222551141, 0, 0.1499999999999999, 0, 0, 0, 0.149997987917631, 0, 0, 0, 0, 0, 0.1499991454741904, 0, 0.1499952754785392, 0, 0, 0.9999999899991912, 0.9999999898953128, 0, 0, 0, 0.1499972875188459, 0, 0, 0, 0.1500000000000002, 0.9899033121402672, 0.1499970516475371, 0, 0, 0.1499861179793678, 0, 0, 0.1499978170311815, 0.1499999999999999, 0, 0.1499999999999999, 0.1500000000000007, 0.1499999999999999, 0, 0.1499969622988135, 0, 0, 0.1499947109166971, 0, 0, 0.1499951406098633, 0, 0.1499965221368512, 0, 0.1499946358595808, 0.1499940415534065, 0, 0.149997987917631, 0.1499945129235426, 0.1499948441685907, 0.1499946358595808, 0, 0, 0, 0.14999587805098, 0.1499947083601273, 0, 0, 0.1499940415534068, 0, 0, 0.1499949338224437, 0.149994249861736, 0, 0.149994249861736, 0.1499979879244175, 0.149994874906397, 0.149995609545068, 0, 0.1499968149160961, 0, 0.1499951406098633, 0.1499951406098633, 0.1499947793624152, 0.1499963138288928, 0.1499978170329078, 0.1499988269630418, 0.149999234612169, 0.1499999999999999, 0.1499973777587935, 0.3160239188119576, 0.999999989704295, 0, 0.1499999999999999, 0.1499953798068254, 0.1499972875029432, 0, 0.1499970792058806, 0, 0, 0, 0.1499912303997435, 0, 0.149994874906397, 0.1499979879250442, 0, 0.1499947083601273, 0.1499978170380574, 0.1499999999999999, 0.1499999999999999, 0.1499990557534817, 0.1499979879244175, 0.1499963240291647, 0.1499936116033566, 0.1499990557527192, 0.1499972875176844, 0, 0, 0.1499999999999999, 0.1499999999999999, 0.1499999999999999, 0.1499999999999999, 0, 0, 0, 0.1500000000000002, 0.1499999999999999, 0.1499999999999996, 0.1499999999999999, 0, 0.1499999999999999, 0, 0, 0, 0.1499999999999999, 0.1499999999999999, 0.1499999999999999, 0.1499999999999999, 0.1499999999999999, 0.1499999999999999, 0.1499999999999996, 0.1499999999999999, 0.1499999999999999, 0.1499999999999999, 0, 0.1499999999999999, 0.1499999999999999, 0, 0.1499999999999999, 0.1499936116033566, 0.1499953798068262, 0.1499972875109113, 0.1499948441685899, 0.1499962047479275, 0, 0.1499958453719616, 0.1499950396055298, 0, 0, 0.1499970792033288, 0, 0, 0.1499941149938196, 0.149994249861736, 0, 0, 0.1499972875189017, 0.1499979879250442, 0, 0.1499999999999999, 0, 0.1499999999999999, 0.1499999999999999, 0.1499999999999999, 0.1499999999999999, 0.1499941149938196, 0.149997252917456, 0.1499970792040989, 0, 0, 0, 0, 0.1499999999932264, 0, 0, 0.149994041553406, 0, 0, 0, 0, 0, 0, 0, 0, 0, 0, 0, 0, 0, 0, 0, 0, 0, 0, 0, 0, 0, 0, 0, 0, 0.1499999999999999, 0.1499999999999999, 0, 0.1499999999999999, 0, 0.1499948441685907, 0.1499965089932181, 0.1499999999999999, 0.1499999999999996, 0, 0.1499947968207277, 0.1499999999999999, 0.149998322001765, 0.14999661179254, 0.1499974233657445, 0.1499991454741908, 0.1499972875189017, 0.1499995213382542, 0.1499971526681027, 0.1499995213382542, 0.1499957318754854, 0.1499969623050684, 0, 0.1499947968207277, 0.1499999999999991, 0.1499950671690372, 0, 0, 0, 0.1499940415534068, 0, 0.1499928462341394, 0, 0.149997252917456, 0, 0, 0.1499999999999999, 0, 0.1499975566151477, 0.1499951406098633, 0, 0, 0.989792781352435, 0.1499951406098633, 0.1499965089932181, 0.1499979879257096, 0.1499968149160953, 0.1499965089932181, 0.1499948441685907, 0, 0.1499947968207277, 0.1499968149160953, 0.1499949338224437, 0, 0, 0, 0, 0, 0, 0.1499936624455851, 0.1499968149160953, 0.1499936250519852, 0.1499940415534068, 0, 0, 0, 0, 0.149994874906397, 0, 0.1499962047479275, 0, 0, 0.9999999897618795, 0, 0, 0, 0, 0.1499950396055298, 0.1499946358595808, 0, 0.1499962047479275, 0.1499940415534065, 0.9898061055301547, 0, 0.1499940415534065, 0.1499973777587935, 0.1499946358595808, 0, 0, 0.1499999999712781, 0.1499972875109113, 0, 0.1499972875109113, 0.1499969622988135, 0.1499947083601273, 0, 0, 0, 0, 0, 0, 0.1499928462341394, 0, 0, 0, 0.2291408982646244, 0, 0, 0, 0, 0, 0, 0.9999999897870698, 0, 0, 0, 0.9999999894750479, 0, 0, 0, 0, 0.149994249861736, 0, 0, 0, 0.149994249861736, 0.9999999897898583, 0, 0.1499970792058806, 0.1499975566159495, 0.1500000000000007, 0, 0.1499975092704133, 0.1499971526681027, 0.1499958780509805, 0.1499999999988252, 0, 0.1499957318754854, 0, 0, 0.1499958191356171, 0, 0.1499963240291654, 0.1499974532255836, 0.1499999999988252, 0.1499978057023202, 0.1499999999948217, 0, 0, 0, 0.1499940415534068, 0.1499940415534068, 0.1499861179793681, 0, 0, 0.1499928462341394, 0, 0.1499968149160953, 0, 0.1499951406098633, 0, 0.1499962047479275, 0.1499950396055298, 0.1499951406098633, 0.1066311284070319, 0, 0, 0, 0.1499965221368512, 0] 
        ],
       "original name":"canRuf_SAMN02921317"
      },
     "chrBra_SAMN27257233":{
       "Global MG94xREV":0.00109684502738381,
       "Nucleotide GTR":0.001105855327997007,
       "Posterior prob omega class by site":        [
[0, 0.8500126947882188, 0.8500114665261145, 0.7491922169543953, 0.8500098628223611, 1.097673740698633e-08, 0.850006129473025, 0.8500061294730242, 0, 0.8500094928311108, 0.8500098628223616, 0.8500097494428002, 0, 0.7991779655508658, 0.8500073036896346, 0.8500061294730242, 0.8500114665261138, 0, 0.8500073036896346, 0, 0, 0.8500073036896346, 0, 0.8500073036896346, 0, 0, 0.850006129473025, 0.8500094928311108, 0, 0.8500114665261138, 0.850006129473025, 0, 0.8500125534768329, 0, 0, 0.8500125534768336, 0, 0.8500094928311108, 0.795001775459193, 0, 0.8500098628223611, 0, 1.061756799348001e-08, 0.8500101833391067, 0, 0.8500097494427998, 0, 0, 0.8500114665261138, 0, 0.8500125534768336, 0, 0.8500116813378087, 1.049253894786504e-08, 0, 0, 0.8500094928311108, 0.8500094928311108, 0, 0, 0.8500116813378087, 0.7491922169543953, 0, 0, 0.85000949283111, 0.8500097494427998, 0, 0.8500094928311093, 0.8500061294730242, 0, 0.7991779655508658, 0, 0, 0.8500098628223611, 0.8500095458889486, 0.8500094928311093, 0, 0.732785701353367, 0.8500095458889486, 0, 0.8500073036896354, 0.732785701353367, 0.8500103228423326, 0, 0.005867227025629551, 0.8500097494427998, 0, 0.8500114665261138, 0, 0.8500097494428002, 0, 0.8500097494427998, 1.07146707592131e-08, 0, 0.8500126947882174, 0.8500126947882182, 0.8500101784061429, 0.8500067181956334, 0, 0, 0.8500067181956334, 0.8500095458889486, 0.8500110656611428, 0.8500095458889486, 0, 0.850026713890904, 0.8500098628223611, 0, 0, 0.8500089036769501, 0.8500114665261138, 0.8500000000000001, 0, 0.8500000000000001, 0, 0.8500000000000001, 0.8500080454535852, 0.8500095458889486, 0, 0, 0.8500123614067699, 0.850005046324031, 0.8500093515172403, 0.8500124038685171, 0.8500122939194155, 0.8500098628223611, 0, 0.8500067181956327, 0, 0, 0, 0.8500058458256199, 0, 0.8500047021273751, 0, 0.8500022574783602, 0.8500000000000001, 0.8500000000000001, 0.7702122862368048, 0.8500103228423329, 0.8500067181956327, 0.8500095458889483, 0.8500088499477404, 0.01047517234341407, 0.8500100130916156, 0.8500099219748439, 0, 0, 0, 0, 0, 0, 0, 0, 0.8500103228423326, 0, 0.8500061411222539, 0, 0.8500000000000001, 0.8500000000000001, 0.8500088912014515, 0, 0.8500073036896354, 0, 0, 0.8500061294730242, 0, 0, 0, 0.8500084593348098, 0.850009351517241, 0, 0, 0.8500113252137761, 0, 0, 0, 0, 0, 0, 0.8500094928311108, 0, 0, 0, 0, 1.041360857357876e-08, 0, 0, 0, 0, 0, 0.8500103228423326, 0, 0, 0, 0, 0, 0, 0.8500116813378087, 0, 0.8500094928311108, 0.8500052865734358, 0, 0.8500121960942243, 0.8500100130916156, 0, 0, 0, 0, 0, 0, 0, 0, 0, 0, 0.8500094928311104, 0.8500126947882188, 0, 0, 0, 0, 0.8500094928311108, 0, 0, 0, 0.85000949283111, 0, 0, 0, 0, 0, 0, 0.8500067181956334, 0, 1.050961504618114e-08, 0.850006129473025, 0.8500121960942243, 0, 0, 0, 0.8500061294730246, 0.8500114665261145, 0.8500099219748439, 0.8500052865734358, 0, 0.8500073036896346, 0.8500099219748439, 0, 0, 0, 0, 0, 0.8500094928311108, 0, 0, 0.8500101815291073, 0, 0, 0, 0, 0, 0, 0.8500125534768329, 0, 0.8500110656611428, 0, 0, 0, 0, 0, 0.8500097494427998, 0, 0, 0, 0.8500116813378087, 0, 0, 0, 0, 0, 0, 0, 0, 0.8500094928311108, 0, 0.85000949283111, 0, 1.040710854687817e-08, 0, 0, 0.8500114665261145, 0, 0, 0, 0, 0.8500110656611428, 0, 0, 0, 0, 0.850006129473025, 0.8500114665261145, 0, 0, 0.8500121960942243, 0, 0.8500137667873903, 0.8500109602897714, 0.8500103228423326, 0, 0.8500135171219969, 0, 0.8500061294730242, 0.8500100130916156, 0.8500113252137754, 0, 0, 0.8500110656611432, 0.8500052865734353, 0, 0, 0, 0, 0, 0, 0, 0, 0.8500125534768329, 0, 0, 0, 0, 0, 0, 0, 0, 0, 0, 0, 0, 0.8500126947882182, 0, 0, 0, 0, 0.8500097494427998, 0.8500073036896354, 0.8074196391981132, 0.8500067181956334, 0, 0.8500097494428002, 0.8500113252137769, 0.8500094928311104, 0.8500094928311104, 0, 0.8500114665261141, 0.8500097494427998, 0, 0.8500052865734353, 0.8500267138909045, 0.8500137667873903, 0, 0.8500100130916156, 0.8500073036896354, 0.8500137667873903, 0.8500101784061429, 0.8500113252137754, 0.85000949283111, 0.85000949283111, 0.850014404222775, 1.040484387038101e-08, 0, 0.01041922939250607, 0, 0.8500137667873903, 0.8500103228423329, 0, 0, 0, 0.8500100130916156, 0, 0.8500099219748439, 0.8500067181956334, 0, 0, 0, 0.8500097494428002, 0.8500095458889483, 0, 0, 0, 0.8500073036896354, 0, 0, 0, 0, 0, 0, 0, 0, 0, 0, 0.850014404222775, 0.8500089036769506, 0, 0, 0, 0, 0, 0.8500084593348098, 0.8500267138909045, 0, 0, 0, 0, 0, 0, 0, 0, 0, 0, 0, 0, 0, 0, 0, 0, 0, 0.850009351517241, 0, 0, 0, 0, 0, 0, 0, 0, 0, 0, 0, 0, 0, 0, 0, 0, 0, 0, 0, 0, 0, 0.8500110656611432, 0, 0.8500101784061429, 0.8500101784061429, 0, 0.8500097494427995, 1.042413259787117e-08, 0.8500116813378087, 0, 0.8500113252137769, 0.8500100130916161, 0, 0.8500110656611428, 0.8, 0, 0.8500000000000001, 0.8500000000000001, 0.75, 0.8500000000043508, 0.8500114665261138, 0.8500103228423329, 0.8500094928311104, 0.8500122680420265, 0, 0.8500098628223611, 0, 0, 0.8500098628223611, 0, 0.8500114665261145, 0, 0.8500124038685171, 0, 0, 0, 0, 0, 0, 0.8500110656611428, 0, 0, 0.8500098628223611, 0.8500121960942243, 0, 0, 0.8500067181956334, 0.8500123614067692, 0, 0, 0, 0, 0, 0, 0.8500094928311104, 0.9913286130941762, 0, 0, 0, 0, 0, 0.8500126947882182, 0.8500114665261145, 0, 0, 0.8500099219748439, 0.8500126947882188, 0.8500101784061429, 0, 0, 0, 0, 0, 0, 0.8500113252137769, 0, 0, 0.85000949283111, 0.8500137667873903, 0, 0.8500101815291073, 0, 0.85000949283111, 0.8500267138909045, 0, 0.8500105594236861, 0.8500061294730242, 0.8500114665261145, 0, 0.8500052865734358, 0.8500123614067699, 0.8500067181956334, 0, 0.8500123614067699, 0.8500121960942243, 0, 0.850026713890904, 0.8500073036896354, 0.8500099219748439, 0.8500061294730242, 0.8500103228423329, 0.8500095458889483, 0, 0.8500137667873903, 0, 0, 0, 0.8500094928311104, 0, 0, 0, 0, 0, 0.8500052865734358, 0, 0.8500100130916156, 0, 0, 1.04576261795643e-08, 1.04333173314854e-08, 0, 0, 0, 0.8500137667873903, 0, 0, 0, 0.8500114665261141, 0.01046146678193828, 0.8500095458889486, 0, 0, 0.8500267138909045, 0, 0, 0.8500095458889486, 0.8500126947882182, 0, 0.8500097494427995, 0.8500113252137754, 0.8500095458889483, 0, 0.8500110656611428, 0, 0, 0.8500101784061429, 0, 0, 0.8500093515172403, 0, 0.8500137667873903, 0, 0.8500103228423329, 0.8500114665261145, 0, 0.8500094928311104, 0.8500105594236869, 0.8500099219748439, 0.8500103228423329, 0, 0, 0, 0.8500097494428002, 0.8500101833391067, 0, 0, 0.8500114665261138, 0, 0, 0.8500097494428002, 0.8500110656611435, 0, 0.8500110656611432, 0.85000949283111, 0.8500098628223611, 0.8500099219748439, 0, 0.8500061294730242, 0, 0.8500093515172403, 0.8500093515172403, 0.8500100467037638, 0.8500103228423326, 0.8500101833391059, 0.850006129473025, 0.8500103228423329, 0.8500137667873903, 0.8500097494427998, 0.7164689643937013, 1.057541233022495e-08, 0, 0.8500093515172403, 0.8500135171219977, 0.8500110656611432, 0, 0.8500114665261145, 0, 0, 0, 0.8500267138909045, 0, 0.8500098628223616, 0.850006129473025, 0, 0.8500101833391067, 0.8500089046541506, 0.8500126947882182, 0.8500093515172403, 0.8500067181956327, 0.85000949283111, 0.850014404222775, 0.850014404222775, 0.8500135171219969, 0.8500100130916156, 0, 0, 0.8500125534768329, 0.8500093515172403, 0.8500101784061429, 0.8500067181956334, 0, 0, 0, 0.8500099219748439, 0.8500113252137769, 0.8500094928311108, 0.8500110656611428, 0, 0.8500097494427998, 0, 0, 0, 0.8500093515172403, 0.8500084593348098, 0.8500101815291073, 0.8500123614067699, 0.8500061294730242, 0.8500126947882182, 0.8500094928311108, 0.8500101833391059, 0.8500101833391059, 0.8500113252137769, 0, 0.8500095458889483, 0.8500114665261145, 0, 0.8500114665261145, 0.850014404222775, 0.8500135171219969, 0.8500110656611428, 0.8500099219748444, 0.8500073036896354, 0, 0.8500121960942243, 0.8500095458889483, 0, 0, 0.8500114665261138, 0, 0, 0.8500113252137761, 0.8500110656611428, 0, 0, 0.8500110656611432, 0.8500061294730242, 0, 0.8500137667873903, 0, 0.8500113252137769, 0.8500114665261141, 0.8500100467037646, 0.8500100467037646, 0.8500113252137769, 0.8500052865734358, 0.8500114665261145, 0, 0, 0, 0, 0.8500110656611435, 0, 0, 0.8500114665261145, 0, 0, 0, 0, 0, 0, 0, 0, 0, 0, 0, 0, 0, 0, 0, 0, 0, 0, 0, 0, 0, 0, 0, 0, 0.8500052865734353, 0.8500100467037638, 0, 0.8500101815291069, 0, 0.8500099219748439, 0.8500067181956334, 0.8500114665261145, 0.8500124038685171, 0, 0.8500100130916156, 0.8500123614067699, 0.8500099219748439, 0.8500097494427998, 0.8500101784061429, 0.8500052865734353, 0.8500110656611432, 0.8500121960942243, 0.8500113252137754, 0.8500121960942243, 0.8500082136827117, 0.8500113252137754, 0, 0.8500100130916156, 0.8500084593348106, 0.85000949283111, 0, 0, 0, 0.8500114665261138, 0, 0.8500137667873903, 0, 0.8500052865734358, 0, 0, 0.8500137667873903, 0, 0.8500099219748439, 0.8500093515172403, 0, 0, 0.01040139199874698, 0.8500093515172403, 0.8500067181956334, 0.8500094928311096, 0.850006129473025, 0.8500067181956334, 0.8500099219748439, 0, 0.8500100130916156, 0.850006129473025, 0.8500097494427998, 0, 0, 0, 0, 0, 0, 0.8500121960942243, 0.8500061294730242, 0.8500122680420265, 0.8500114665261138, 0, 0, 0, 0, 0.8500098628223611, 0, 0.8500073036896354, 0, 0, 1.046142161071062e-08, 0, 0, 0, 0, 0.8500095458889483, 0.8500103228423329, 0, 0.8500073036896354, 0.8500114665261145, 0.01037502640009943, 0, 0.8500114665261145, 0.8500073036896354, 0.8500103228423329, 0, 0, 0.8500094928311108, 0.8500110656611428, 0, 0.8500110656611428, 0.8500113252137769, 0.8500101833391067, 0, 0, 0, 0, 0, 0, 0.8500137667873903, 0, 0, 0, 0.7890051476407542, 0, 0, 0, 0, 0, 0, 1.041242039950258e-08, 0, 0, 0, 1.102915832765373e-08, 0, 0, 0, 0, 0.8500110656611428, 0, 0, 0, 0.8500110656611428, 1.040725719682159e-08, 0, 0.8500126947882182, 0.8500103228423326, 0.8500113252137761, 0, 0.8500100130916156, 0.8500113252137754, 0.8500097494427998, 0.8500113252137754, 0, 0.8500082136827117, 0, 0, 0.8500098628223611, 0, 0.8500122680420265, 0.8500067181956327, 0.8500113252137761, 0.8500122680420265, 0.8500084593348098, 0, 0, 0, 0.8500114665261141, 0.8500114665261141, 0.8500267138909045, 0, 0, 0.8500137667873903, 0, 0.8500061294730242, 0, 0.850009351517241, 0, 0.8500073036896354, 0.8500095458889486, 0.850009351517241, 0.0001086402954159902, 0, 0, 0, 0.8500137667873903, 0],
        [0, 0.1499873052117812, 0.1499885334738855, 0.2508077830456047, 0.1499901371776389, 0.9999999890232626, 0.149993870526975, 0.1499938705269758, 0, 0.1499905071688892, 0.1499901371776384, 0.1499902505571998, 0, 0.2008220344491342, 0.1499926963103654, 0.1499938705269758, 0.1499885334738862, 0, 0.1499926963103654, 0, 0, 0.1499926963103654, 0, 0.1499926963103654, 0, 0, 0.149993870526975, 0.1499905071688892, 0, 0.1499885334738862, 0.149993870526975, 0, 0.1499874465231671, 0, 0, 0.1499874465231664, 0, 0.1499905071688892, 0.204998224540807, 0, 0.1499901371776389, 0, 0.999999989382432, 0.1499898166608933, 0, 0.1499902505572002, 0, 0, 0.1499885334738862, 0, 0.1499874465231664, 0, 0.1499883186621913, 0.9999999895074611, 0, 0, 0.1499905071688892, 0.1499905071688892, 0, 0, 0.1499883186621913, 0.2508077830456047, 0, 0, 0.14999050716889, 0.1499902505572002, 0, 0.1499905071688907, 0.1499938705269758, 0, 0.2008220344491342, 0, 0, 0.1499901371776389, 0.1499904541110514, 0.1499905071688907, 0, 0.267214298646633, 0.1499904541110514, 0, 0.1499926963103646, 0.267214298646633, 0.1499896771576674, 0, 0.9941327729743704, 0.1499902505572002, 0, 0.1499885334738862, 0, 0.1499902505571998, 0, 0.1499902505572002, 0.9999999892853293, 0, 0.1499873052117826, 0.1499873052117818, 0.1499898215938571, 0.1499932818043666, 0, 0, 0.1499932818043666, 0.1499904541110514, 0.1499889343388572, 0.1499904541110514, 0, 0.149973286109096, 0.1499901371776389, 0, 0, 0.1499910963230499, 0.1499885334738862, 0.1499999999999999, 0, 0.1499999999999999, 0, 0.1499999999999999, 0.1499919545464148, 0.1499904541110514, 0, 0, 0.1499876385932301, 0.149994953675969, 0.1499906484827597, 0.1499875961314829, 0.1499877060805845, 0.1499901371776389, 0, 0.1499932818043673, 0, 0, 0, 0.1499941541743801, 0, 0.1499952978726249, 0, 0.1499977425216398, 0.1499999999999999, 0.1499999999999999, 0.2297877137631952, 0.1499896771576671, 0.1499932818043673, 0.1499904541110517, 0.1499911500522596, 0.9895248276565859, 0.1499899869083844, 0.1499900780251561, 0, 0, 0, 0, 0, 0, 0, 0, 0.1499896771576674, 0, 0.1499938588777461, 0, 0.1499999999999999, 0.1499999999999999, 0.1499911087985485, 0, 0.1499926963103646, 0, 0, 0.1499938705269758, 0, 0, 0, 0.1499915406651902, 0.149990648482759, 0, 0, 0.1499886747862239, 0, 0, 0, 0, 0, 0, 0.1499905071688892, 0, 0, 0, 0, 0.9999999895863915, 0, 0, 0, 0, 0, 0.1499896771576674, 0, 0, 0, 0, 0, 0, 0.1499883186621913, 0, 0.1499905071688892, 0.1499947134265642, 0, 0.1499878039057757, 0.1499899869083844, 0, 0, 0, 0, 0, 0, 0, 0, 0, 0, 0.1499905071688896, 0.1499873052117812, 0, 0, 0, 0, 0.1499905071688892, 0, 0, 0, 0.14999050716889, 0, 0, 0, 0, 0, 0, 0.1499932818043666, 0, 0.9999999894903849, 0.149993870526975, 0.1499878039057757, 0, 0, 0, 0.1499938705269754, 0.1499885334738855, 0.1499900780251561, 0.1499947134265642, 0, 0.1499926963103654, 0.1499900780251561, 0, 0, 0, 0, 0, 0.1499905071688892, 0, 0, 0.1499898184708927, 0, 0, 0, 0, 0, 0, 0.1499874465231671, 0, 0.1499889343388572, 0, 0, 0, 0, 0, 0.1499902505572002, 0, 0, 0, 0.1499883186621913, 0, 0, 0, 0, 0, 0, 0, 0, 0.1499905071688892, 0, 0.14999050716889, 0, 0.9999999895928915, 0, 0, 0.1499885334738855, 0, 0, 0, 0, 0.1499889343388572, 0, 0, 0, 0, 0.149993870526975, 0.1499885334738855, 0, 0, 0.1499878039057757, 0, 0.1499862332126097, 0.1499890397102286, 0.1499896771576674, 0, 0.1499864828780031, 0, 0.1499938705269758, 0.1499899869083844, 0.1499886747862246, 0, 0, 0.1499889343388568, 0.1499947134265647, 0, 0, 0, 0, 0, 0, 0, 0, 0.1499874465231671, 0, 0, 0, 0, 0, 0, 0, 0, 0, 0, 0, 0, 0.1499873052117818, 0, 0, 0, 0, 0.1499902505572002, 0.1499926963103646, 0.1925803608018868, 0.1499932818043666, 0, 0.1499902505571998, 0.1499886747862231, 0.1499905071688896, 0.1499905071688896, 0, 0.1499885334738859, 0.1499902505572002, 0, 0.1499947134265647, 0.1499732861090955, 0.1499862332126097, 0, 0.1499899869083844, 0.1499926963103646, 0.1499862332126097, 0.1499898215938571, 0.1499886747862246, 0.14999050716889, 0.14999050716889, 0.149985595777225, 0.9999999895951561, 0, 0.9895807706074939, 0, 0.1499862332126097, 0.1499896771576671, 0, 0, 0, 0.1499899869083844, 0, 0.1499900780251561, 0.1499932818043666, 0, 0, 0, 0.1499902505571998, 0.1499904541110517, 0, 0, 0, 0.1499926963103646, 0, 0, 0, 0, 0, 0, 0, 0, 0, 0, 0.149985595777225, 0.1499910963230494, 0, 0, 0, 0, 0, 0.1499915406651902, 0.1499732861090955, 0, 0, 0, 0, 0, 0, 0, 0, 0, 0, 0, 0, 0, 0, 0, 0, 0, 0.149990648482759, 0, 0, 0, 0, 0, 0, 0, 0, 0, 0, 0, 0, 0, 0, 0, 0, 0, 0, 0, 0, 0, 0.1499889343388568, 0, 0.1499898215938571, 0.1499898215938571, 0, 0.1499902505572005, 0.9999999895758674, 0.1499883186621913, 0, 0.1499886747862231, 0.1499899869083839, 0, 0.1499889343388572, 0.2, 0, 0.1499999999999999, 0.1499999999999999, 0.25, 0.1499999999956492, 0.1499885334738862, 0.1499896771576671, 0.1499905071688896, 0.1499877319579735, 0, 0.1499901371776389, 0, 0, 0.1499901371776389, 0, 0.1499885334738855, 0, 0.1499875961314829, 0, 0, 0, 0, 0, 0, 0.1499889343388572, 0, 0, 0.1499901371776389, 0.1499878039057757, 0, 0, 0.1499932818043666, 0.1499876385932308, 0, 0, 0, 0, 0, 0, 0.1499905071688896, 0.008671386905823808, 0, 0, 0, 0, 0, 0.1499873052117818, 0.1499885334738855, 0, 0, 0.1499900780251561, 0.1499873052117812, 0.1499898215938571, 0, 0, 0, 0, 0, 0, 0.1499886747862231, 0, 0, 0.14999050716889, 0.1499862332126097, 0, 0.1499898184708927, 0, 0.14999050716889, 0.1499732861090955, 0, 0.1499894405763139, 0.1499938705269758, 0.1499885334738855, 0, 0.1499947134265642, 0.1499876385932301, 0.1499932818043666, 0, 0.1499876385932301, 0.1499878039057757, 0, 0.149973286109096, 0.1499926963103646, 0.1499900780251561, 0.1499938705269758, 0.1499896771576671, 0.1499904541110517, 0, 0.1499862332126097, 0, 0, 0, 0.1499905071688896, 0, 0, 0, 0, 0, 0.1499947134265642, 0, 0.1499899869083844, 0, 0, 0.9999999895423738, 0.9999999895666827, 0, 0, 0, 0.1499862332126097, 0, 0, 0, 0.1499885334738859, 0.9895385332180617, 0.1499904541110514, 0, 0, 0.1499732861090955, 0, 0, 0.1499904541110514, 0.1499873052117818, 0, 0.1499902505572005, 0.1499886747862246, 0.1499904541110517, 0, 0.1499889343388572, 0, 0, 0.1499898215938571, 0, 0, 0.1499906484827597, 0, 0.1499862332126097, 0, 0.1499896771576671, 0.1499885334738855, 0, 0.1499905071688896, 0.1499894405763131, 0.1499900780251561, 0.1499896771576671, 0, 0, 0, 0.1499902505571998, 0.1499898166608933, 0, 0, 0.1499885334738862, 0, 0, 0.1499902505571998, 0.1499889343388565, 0, 0.1499889343388568, 0.14999050716889, 0.1499901371776389, 0.1499900780251561, 0, 0.1499938705269758, 0, 0.1499906484827597, 0.1499906484827597, 0.1499899532962362, 0.1499896771576674, 0.1499898166608941, 0.149993870526975, 0.1499896771576671, 0.1499862332126097, 0.1499902505572002, 0.2835310356062987, 0.9999999894245877, 0, 0.1499906484827597, 0.1499864828780023, 0.1499889343388568, 0, 0.1499885334738855, 0, 0, 0, 0.1499732861090955, 0, 0.1499901371776384, 0.149993870526975, 0, 0.1499898166608933, 0.1499910953458494, 0.1499873052117818, 0.1499906484827597, 0.1499932818043673, 0.14999050716889, 0.149985595777225, 0.149985595777225, 0.1499864828780031, 0.1499899869083844, 0, 0, 0.1499874465231671, 0.1499906484827597, 0.1499898215938571, 0.1499932818043666, 0, 0, 0, 0.1499900780251561, 0.1499886747862231, 0.1499905071688892, 0.1499889343388572, 0, 0.1499902505572002, 0, 0, 0, 0.1499906484827597, 0.1499915406651902, 0.1499898184708927, 0.1499876385932301, 0.1499938705269758, 0.1499873052117818, 0.1499905071688892, 0.1499898166608941, 0.1499898166608941, 0.1499886747862231, 0, 0.1499904541110517, 0.1499885334738855, 0, 0.1499885334738855, 0.149985595777225, 0.1499864828780031, 0.1499889343388572, 0.1499900780251556, 0.1499926963103646, 0, 0.1499878039057757, 0.1499904541110517, 0, 0, 0.1499885334738862, 0, 0, 0.1499886747862239, 0.1499889343388572, 0, 0, 0.1499889343388568, 0.1499938705269758, 0, 0.1499862332126097, 0, 0.1499886747862231, 0.1499885334738859, 0.1499899532962354, 0.1499899532962354, 0.1499886747862231, 0.1499947134265642, 0.1499885334738855, 0, 0, 0, 0, 0.1499889343388565, 0, 0, 0.1499885334738855, 0, 0, 0, 0, 0, 0, 0, 0, 0, 0, 0, 0, 0, 0, 0, 0, 0, 0, 0, 0, 0, 0, 0, 0, 0.1499947134265647, 0.1499899532962362, 0, 0.1499898184708931, 0, 0.1499900780251561, 0.1499932818043666, 0.1499885334738855, 0.1499875961314829, 0, 0.1499899869083844, 0.1499876385932301, 0.1499900780251561, 0.1499902505572002, 0.1499898215938571, 0.1499947134265647, 0.1499889343388568, 0.1499878039057757, 0.1499886747862246, 0.1499878039057757, 0.1499917863172883, 0.1499886747862246, 0, 0.1499899869083844, 0.1499915406651894, 0.14999050716889, 0, 0, 0, 0.1499885334738862, 0, 0.1499862332126097, 0, 0.1499947134265642, 0, 0, 0.1499862332126097, 0, 0.1499900780251561, 0.1499906484827597, 0, 0, 0.989598608001253, 0.1499906484827597, 0.1499932818043666, 0.1499905071688904, 0.149993870526975, 0.1499932818043666, 0.1499900780251561, 0, 0.1499899869083844, 0.149993870526975, 0.1499902505572002, 0, 0, 0, 0, 0, 0, 0.1499878039057757, 0.1499938705269758, 0.1499877319579735, 0.1499885334738862, 0, 0, 0, 0, 0.1499901371776389, 0, 0.1499926963103646, 0, 0, 0.9999999895385784, 0, 0, 0, 0, 0.1499904541110517, 0.1499896771576671, 0, 0.1499926963103646, 0.1499885334738855, 0.9896249735999005, 0, 0.1499885334738855, 0.1499926963103646, 0.1499896771576671, 0, 0, 0.1499905071688892, 0.1499889343388572, 0, 0.1499889343388572, 0.1499886747862231, 0.1499898166608933, 0, 0, 0, 0, 0, 0, 0.1499862332126097, 0, 0, 0, 0.2109948523592458, 0, 0, 0, 0, 0, 0, 0.9999999895875796, 0, 0, 0, 0.9999999889708416, 0, 0, 0, 0, 0.1499889343388572, 0, 0, 0, 0.1499889343388572, 0.9999999895927428, 0, 0.1499873052117818, 0.1499896771576674, 0.1499886747862239, 0, 0.1499899869083844, 0.1499886747862246, 0.1499902505572002, 0.1499886747862246, 0, 0.1499917863172883, 0, 0, 0.1499901371776389, 0, 0.1499877319579735, 0.1499932818043673, 0.1499886747862239, 0.1499877319579735, 0.1499915406651902, 0, 0, 0, 0.1499885334738859, 0.1499885334738859, 0.1499732861090955, 0, 0, 0.1499862332126097, 0, 0.1499938705269758, 0, 0.149990648482759, 0, 0.1499926963103646, 0.1499904541110514, 0.149990648482759, 0.999891359704584, 0, 0, 0, 0.1499862332126097, 0] 
        ],
       "original name":"chrBra_SAMN27257233"
      },
     "cuoAlp_SAMN10180424":{
       "Global MG94xREV":0.003023848863811355,
       "Nucleotide GTR":0.003028375879755152,
       "Posterior prob omega class by site":        [
[0, 0.8500000000000009, 0.8500000000000001, 0.7490881374999997, 0.8500000000000001, 1.000000000000001e-08, 0.8500000000000001, 0.8500000000000001, 0, 0.8500000000000001, 0.8500000000000001, 0.8500000000000001, 0, 0.7990881375000001, 0.8500000000000001, 0.8500000001978872, 0.8500316092859821, 0, 0.8500201342579931, 0, 0, 0.8500000000000001, 0, 0.8500000000000001, 0, 0, 0.8500000000000001, 0.8500000000000001, 0, 0.8500000000000001, 0.8500000000000001, 0, 0.8500000000000001, 0, 0, 0.8500195015509506, 0, 0.8500000000000001, 0.7302924436579643, 0, 0.8500000000000001, 0, 1.000000000000002e-08, 0.8500000000000001, 0, 0.8500000000000001, 0, 0, 0.8500000000000001, 0, 0.8500151060589453, 0, 0.8500195012420355, 1.139313955093529e-08, 0, 0, 0.8500261686406289, 0.8500154951663924, 0, 0, 0.8500195010675372, 0.7490881374999997, 0, 0, 0.8500261686406108, 0.8500268760055518, 0, 0.8500261686406108, 0.8500168973487205, 0, 0.7993356797454665, 0, 0, 0.8500271885603907, 0.8500263150460882, 0.8500261686406108, 0, 0.732891565426892, 0.8500263150460886, 0, 0.8500201342579938, 0.732891565426892, 0.8500284566235626, 0, 0.9582866275270167, 0.8500268760055518, 0, 0.8500154951804872, 0, 0.8500268760055518, 0, 0.8500268760055518, 1.205897461333703e-08, 0, 0.8500349950417234, 0.8500349950417286, 0.8500280585116008, 0.850018520254619, 0, 0, 0.850018520254619, 0.8500263150460882, 0.8500161155071468, 0.8500263150460882, 0, 0.8500736321510984, 0.8500271885603907, 0, 0, 0.8500245445762549, 0.8500316092859829, 0.8500291088110034, 0, 0.8500273516252975, 0, 0.8500261686406293, 0.8500338187322216, 0.8500263150460886, 0, 0, 0.8500340762233288, 0.8500201342579938, 0.8500257792558863, 0.8500341928632202, 0.8500397071048866, 0.8500271885603903, 0, 0.8500185202546182, 0, 0, 0, 0.8500312199128812, 0, 0.8500273516252972, 0, 0.8500201342579938, 0.8500276028011947, 0.850028456623563, 0.8772980385779388, 0.8500284566235626, 0.8500185202546175, 0.8500263150460882, 0.850028456623563, 0.0113429987909944, 0.8500276028011943, 0.8500273516252975, 0, 0, 0, 0, 0, 0, 0, 0, 0.8500284566235626, 0, 0.8500276028011943, 0, 0.8500273516252972, 0.8500261686406289, 0.8500372618202584, 0, 0.8500201342579938, 0, 0, 0.8500168973487198, 0, 0, 0, 0.8500233200070725, 0.8500257792558856, 0, 0, 0.8500312199128925, 0, 0, 0, 0, 0, 0, 0.8500261686406289, 0, 0, 0, 0, 1.117161788196187e-08, 0, 0, 0, 0, 0, 0.8500284566235626, 0, 0, 0, 0, 0, 0, 0.8500322016009925, 0, 0.8500261686406289, 0.8500145737324923, 0, 0.8500336205279817, 0.8500276028011947, 0, 0, 0, 0, 0, 0, 0, 0, 0, 0, 0.850026168640618, 0.8500349950417242, 0, 0, 0, 0, 0.8500261686406289, 0, 0, 0, 0.8500261686406108, 0, 0, 0, 0, 0, 0, 0.8500185202546182, 0, 1.144255567805385e-08, 0.8500168973487205, 0.8500336205279817, 0, 0, 0, 0.8500106743988564, 0.8500000000501485, 0.8500273516252972, 0.8500118961428625, 0, 0.8500201342579931, 0.8500273516252975, 0, 0, 0, 0, 0, 0.8500261686406289, 0, 0, 0.8500280672437275, 0, 0, 0, 0, 0, 0, 0.8500346056758716, 0, 0.8500305043068476, 0, 0, 0, 0, 0, 0.8500268760055518, 0, 0, 0, 0.8500322016009925, 0, 0, 0, 0, 0, 0, 0, 0, 0.8500261686406289, 0, 0.8500261686406108, 0, 1.115272162796612e-08, 0, 0, 0.8500316092859835, 0, 0, 0, 0, 0.8500305043068468, 0, 0, 0, 0, 0.8500168973487205, 0.8500316092859824, 0, 0, 0.8500336205279817, 0, 0.850037950021454, 0.8500302137986036, 0.850028456623563, 0, 0.8500372618202576, 0, 0.8500168973487205, 0.8500276028011947, 0.8500312199128804, 0, 0, 0.8500305043068528, 0.8500145737324923, 0, 0, 0, 0, 0, 0, 0, 0, 0.850034605675871, 0, 0, 0, 0, 0, 0, 0, 0, 0, 0, 0, 0, 0.8500349950417256, 0, 0, 0, 0, 0.8500129657151168, 0.8500000000000001, 0.7562425859917299, 0.8500000000000001, 0, 0.8500000000000001, 0.8500000000000001, 0.8500000000000004, 0.8500000000000001, 0, 0.8500000000000001, 0.8500000000000001, 0, 0.8500000000000001, 0.8500000000000001, 0.8500040604176859, 0, 0.8500276028011943, 0.8500201342579938, 0.850037950021454, 0.8500280585116001, 0.8500312199128804, 0.8500261686406104, 0.8500261686406108, 0.8500397071048866, 1.11434894169694e-08, 0, 0.01118418935854256, 0, 0.850037950021454, 0.850028456623563, 0, 0, 0, 0.8500276028011943, 0, 0.8500273516252972, 0.8500185202546182, 0, 0, 0, 0.8500268760055518, 0.8500263150460882, 0, 0, 0, 0.8500201342579938, 0, 0, 0, 0, 0, 0, 0, 0, 0, 0, 0.8500397071048866, 0.8500245445762552, 0, 0, 0, 0, 0, 0.8500233200070725, 0.8500736321510984, 0, 0, 0, 0, 0, 0, 0, 0, 0, 0, 0, 0, 0, 0, 0, 0, 0, 0.8500257792558856, 0, 0, 0, 0, 0, 0, 0, 0, 0, 0, 0, 0, 0, 0, 0, 0, 0, 0, 0, 0, 0, 0.8500305043068525, 0, 0.8500280585116008, 0.8500280585116001, 0, 0.8500268760055518, 1.119925640230284e-08, 0.8500322016009918, 0, 0.8500312199128925, 0.8500276028011947, 0, 0.8500305043068445, 0.8, 0, 0.8500000000000001, 0.8500000000000001, 0.75, 0.8500000000330715, 0.8500316092859829, 0.850028456623563, 0.850026168640618, 0.8500338187322216, 0, 0.8500271885603903, 0, 0, 0.8500271885603907, 0, 0.8500000000000001, 0, 0.8500000000000001, 0, 0, 0, 0, 0, 0, 0.8500305043068476, 0, 0, 0.8500271885603903, 0.8500336205279817, 0, 0, 0.8500185202546182, 0.8500340762233282, 0, 0, 0, 0, 0, 0, 0.8500261686406289, 0.9953560041007405, 0, 0, 0, 0, 0, 0.8500349950417256, 0.8500316092859824, 0, 0, 0.8500273516252972, 0.8500349950417294, 0.8500280585116008, 0, 0, 0, 0, 0, 0, 0.8500312199128925, 0, 0, 0.8500106747720336, 0.8500379500214548, 0, 0.8500280672437279, 0, 0.8500000000000001, 0.8500000000000001, 0, 0.8500000000000001, 0.8500000000000001, 0.8500000000000001, 0, 0.8500000000000001, 0.8500000000000001, 0.8500000000000001, 0, 0.8500310812761495, 0.8500310813009521, 0, 0.850073632151098, 0.8500201342579938, 0.8500273516252975, 0.8500168973487205, 0.850019555356585, 0.8500263150460882, 0, 0.850037950021454, 0, 0, 0, 0.850026168640618, 0, 0, 0, 0, 0, 0.8500145737324923, 0, 0.8500276028011947, 0, 0, 1.129461034744691e-08, 1.122885589705026e-08, 0, 0, 0, 0.8500379500214548, 0, 0, 0, 0.8500316092859821, 0.01130497541028153, 0.8500263150460886, 0, 0, 0.8500736321510984, 0, 0, 0.8500263150460886, 0.8500349950417234, 0, 0.8500268760055518, 0.8500312199128804, 0.8500263150460882, 0, 0.8500305043068476, 0, 0, 0.8500280585116001, 0, 0, 0.8500257792558849, 0, 0.8500379500214548, 0, 0.850028456623563, 0.8500316092859824, 0, 0.850026168640618, 0.8500291088110041, 0.8500273516252972, 0.850028456623563, 0, 0, 0, 0.8500268760055518, 0.8500280722417937, 0, 0, 0.8500316092859829, 0, 0, 0.8500268760055518, 0.8500305043068476, 0, 0.8500305043068525, 0.8500261686406108, 0.8500271885603903, 0.8500273516252975, 0, 0.8500168973487198, 0, 0.8500257792558849, 0.8500257792558849, 0.8500276956106528, 0.8500284566235626, 0.8500280722417937, 0.8500168973487193, 0.850028456623563, 0.850037950021454, 0.8500268760055518, 0.6684886513295993, 1e-08, 0, 0.8500000000000001, 0.8500000000000001, 0.8500000000000001, 0, 0.8500000000000001, 0, 0, 0, 0.8500000000000001, 0, 0.8500000000000001, 0.8500000001978872, 0, 0.8500280722417937, 0.8500245474402675, 0.8500349950417234, 0.8500257792558849, 0.8500185202546182, 0.8500261686406108, 0.8500397071048866, 0.8500397071048866, 0.8500372618202576, 0.8500276028011947, 0, 0, 0.850034605675871, 0.8500257792558849, 0.8500280585116008, 0.8500185202546182, 0, 0, 0, 0.8500273516252972, 0.8500312199128925, 0.8500261686406289, 0.8500305043068476, 0, 0.8500268760055518, 0, 0, 0, 0.8500257792558849, 0.8500233200070725, 0.8500280672437279, 0.8500340762233288, 0.8500168973487205, 0.8500349950417294, 0.8500261686406289, 0.8500280722417937, 0.8500280722417937, 0.8500312199128925, 0, 0.8500263150460882, 0.8500316092859829, 0, 0.8500316092859829, 0.8500397071048866, 0.8500372618202576, 0.8500305043068476, 0.8500273516252975, 0.8500201342579938, 0, 0.8500336205279817, 0.8500263150460882, 0, 0, 0.8500316092859829, 0, 0, 0.8500161153311205, 0.8500305043068468, 0, 0, 0.8500305043068525, 0.8500168973487198, 0, 0.8500338900504242, 0, 0.8500312199128925, 0.8500316092859821, 0.8500161155071438, 0.8500276956106528, 0.8500312199128925, 0.8500100405233515, 0.8500316092859835, 0, 0, 0, 0, 0.8500305043068476, 0, 0, 0.8500316092859835, 0, 0, 0, 0, 0, 0, 0, 0, 0, 0, 0, 0, 0, 0, 0, 0, 0, 0, 0, 0, 0, 0, 0, 0, 0.8500145737324923, 0.8500276956106528, 0, 0.8500280672437275, 0, 0.8500273516252972, 0.8500185202546182, 0.8500316092859829, 0.8500341928632202, 0, 0.8500276028011943, 0.8500340762233288, 0.8500273516252975, 0.8500268760055518, 0.8500280585116001, 0.8500145737324923, 0.8500305043068528, 0.8500336205279817, 0.8500312199128804, 0.8500336205279817, 0.8500226426973554, 0.8500312199128804, 0, 0.8500276028011943, 0.8500233200070733, 0.8500261686406108, 0, 0, 0, 0.8500316092859829, 0, 0.8500379500214548, 0, 0.8500145737324927, 0, 0, 0.8500379500214548, 0, 0.8500273516252975, 0.8500257792558849, 0, 0, 4.424949716366777e-17, 0.8500257792558849, 0.8500185202546182, 0.85002616864061, 0.8500168973487205, 0.8500185202546182, 0.8500273516252972, 0, 0.8500276028011943, 0.8500168973487205, 0.8500129657151168, 0, 0, 0, 0, 0, 0, 0.8500336205279817, 0.8500000000000001, 0.8500000000000001, 0.8500000000501485, 0, 0, 0, 0, 0.8500271885603903, 0, 0.8500201342579938, 0, 0, 1.130405217678276e-08, 0, 0, 0, 0, 0.8500263150460882, 0.850028456623563, 0, 0.8500201342579938, 0.8500316092859824, 0.01105431251399175, 0, 0.8500316092859824, 0.8500201342579938, 0.850028456623563, 0, 0, 0.8500261686406289, 0.8500305043068476, 0, 0.8500305043068476, 0.8500312199128925, 0.8500280722417937, 0, 0, 0, 0, 0, 0, 0.850037950021454, 0, 0, 0, 0.8441269964753202, 0, 0, 0, 0, 0, 0, 1.116370980460776e-08, 0, 0, 0, 1.303413779277816e-08, 0, 0, 0, 0, 0.8500305043068468, 0, 0, 0, 0.8500305043068468, 1.090810675316823e-08, 0, 0.8500349950417173, 0.8500000000000001, 0.8500000000000001, 0, 0.8500000000000004, 0.8499999999999993, 0.8500000000000001, 0.8500000000000001, 0, 0.8500000000000001, 0, 0, 0.8500000000000001, 0, 0.8500000000000001, 0.8500000000000001, 0.8500000000000001, 0.8500000000000001, 0.8500000000000001, 0, 0, 0, 0.8500000000000001, 0.8500000000000001, 0.8500000000000001, 0, 0, 0.8500000000000001, 0, 0.8500000000000001, 0, 0.8500000000000001, 0, 0.8500000000000001, 0.8500000000000001, 0.8500000000000001, 0.9614600624182033, 0, 0, 0, 0.850037950021454, 0],
        [0, 0.1499999999999991, 0.1499999999999999, 0.2509118625000003, 0.1499999999999999, 0.9999999899999999, 0.1499999999999999, 0.1499999999999999, 0, 0.1499999999999999, 0.1499999999999999, 0.1499999999999999, 0, 0.2009118624999999, 0.1499999999999999, 0.1499999998021128, 0.1499683907140179, 0, 0.1499798657420069, 0, 0, 0.1499999999999999, 0, 0.1499999999999999, 0, 0, 0.1499999999999999, 0.1499999999999999, 0, 0.1499999999999999, 0.1499999999999999, 0, 0.1499999999999999, 0, 0, 0.1499804984490494, 0, 0.1499999999999999, 0.2697075563420357, 0, 0.1499999999999999, 0, 0.9999999899999999, 0.1499999999999999, 0, 0.1499999999999999, 0, 0, 0.1499999999999999, 0, 0.1499848939410547, 0, 0.1499804987579645, 0.9999999886068605, 0, 0, 0.1499738313593711, 0.1499845048336076, 0, 0, 0.1499804989324628, 0.2509118625000003, 0, 0, 0.1499738313593892, 0.1499731239944482, 0, 0.1499738313593892, 0.1499831026512795, 0, 0.2006643202545335, 0, 0, 0.1499728114396093, 0.1499736849539118, 0.1499738313593892, 0, 0.267108434573108, 0.1499736849539114, 0, 0.1499798657420062, 0.267108434573108, 0.1499715433764374, 0, 0.04171337247298335, 0.1499731239944482, 0, 0.1499845048195128, 0, 0.1499731239944482, 0, 0.1499731239944482, 0.9999999879410254, 0, 0.1499650049582766, 0.1499650049582714, 0.1499719414883992, 0.149981479745381, 0, 0, 0.149981479745381, 0.1499736849539118, 0.1499838844928532, 0.1499736849539118, 0, 0.1499263678489016, 0.1499728114396093, 0, 0, 0.1499754554237451, 0.1499683907140171, 0.1499708911889966, 0, 0.1499726483747025, 0, 0.1499738313593707, 0.1499661812677784, 0.1499736849539114, 0, 0, 0.1499659237766712, 0.1499798657420062, 0.1499742207441137, 0.1499658071367798, 0.1499602928951134, 0.1499728114396097, 0, 0.1499814797453818, 0, 0, 0, 0.1499687800871188, 0, 0.1499726483747028, 0, 0.1499798657420062, 0.1499723971988053, 0.149971543376437, 0.1227019614220612, 0.1499715433764374, 0.1499814797453825, 0.1499736849539118, 0.149971543376437, 0.9886570012090056, 0.1499723971988057, 0.1499726483747025, 0, 0, 0, 0, 0, 0, 0, 0, 0.1499715433764374, 0, 0.1499723971988057, 0, 0.1499726483747028, 0.1499738313593711, 0.1499627381797416, 0, 0.1499798657420062, 0, 0, 0.1499831026512802, 0, 0, 0, 0.1499766799929275, 0.1499742207441144, 0, 0, 0.1499687800871075, 0, 0, 0, 0, 0, 0, 0.1499738313593711, 0, 0, 0, 0, 0.9999999888283821, 0, 0, 0, 0, 0, 0.1499715433764374, 0, 0, 0, 0, 0, 0, 0.1499677983990075, 0, 0.1499738313593711, 0.1499854262675077, 0, 0.1499663794720183, 0.1499723971988053, 0, 0, 0, 0, 0, 0, 0, 0, 0, 0, 0.149973831359382, 0.1499650049582758, 0, 0, 0, 0, 0.1499738313593711, 0, 0, 0, 0.1499738313593892, 0, 0, 0, 0, 0, 0, 0.1499814797453818, 0, 0.9999999885574443, 0.1499831026512795, 0.1499663794720183, 0, 0, 0, 0.1499893256011436, 0.1499999999498515, 0.1499726483747028, 0.1499881038571375, 0, 0.1499798657420069, 0.1499726483747025, 0, 0, 0, 0, 0, 0.1499738313593711, 0, 0, 0.1499719327562725, 0, 0, 0, 0, 0, 0, 0.1499653943241284, 0, 0.1499694956931524, 0, 0, 0, 0, 0, 0.1499731239944482, 0, 0, 0, 0.1499677983990075, 0, 0, 0, 0, 0, 0, 0, 0, 0.1499738313593711, 0, 0.1499738313593892, 0, 0.9999999888472784, 0, 0, 0.1499683907140165, 0, 0, 0, 0, 0.1499694956931532, 0, 0, 0, 0, 0.1499831026512795, 0.1499683907140176, 0, 0, 0.1499663794720183, 0, 0.149962049978546, 0.1499697862013964, 0.149971543376437, 0, 0.1499627381797424, 0, 0.1499831026512795, 0.1499723971988053, 0.1499687800871196, 0, 0, 0.1499694956931472, 0.1499854262675077, 0, 0, 0, 0, 0, 0, 0, 0, 0.149965394324129, 0, 0, 0, 0, 0, 0, 0, 0, 0, 0, 0, 0, 0.1499650049582744, 0, 0, 0, 0, 0.1499870342848832, 0.1499999999999999, 0.2437574140082701, 0.1499999999999999, 0, 0.1499999999999999, 0.1499999999999999, 0.1499999999999996, 0.1499999999999999, 0, 0.1499999999999999, 0.1499999999999999, 0, 0.1499999999999999, 0.1499999999999999, 0.1499959395823141, 0, 0.1499723971988057, 0.1499798657420062, 0.149962049978546, 0.1499719414883999, 0.1499687800871196, 0.1499738313593896, 0.1499738313593892, 0.1499602928951134, 0.9999999888565105, 0, 0.9888158106414574, 0, 0.149962049978546, 0.149971543376437, 0, 0, 0, 0.1499723971988057, 0, 0.1499726483747028, 0.1499814797453818, 0, 0, 0, 0.1499731239944482, 0.1499736849539118, 0, 0, 0, 0.1499798657420062, 0, 0, 0, 0, 0, 0, 0, 0, 0, 0, 0.1499602928951134, 0.1499754554237448, 0, 0, 0, 0, 0, 0.1499766799929275, 0.1499263678489016, 0, 0, 0, 0, 0, 0, 0, 0, 0, 0, 0, 0, 0, 0, 0, 0, 0, 0.1499742207441144, 0, 0, 0, 0, 0, 0, 0, 0, 0, 0, 0, 0, 0, 0, 0, 0, 0, 0, 0, 0, 0, 0.1499694956931475, 0, 0.1499719414883992, 0.1499719414883999, 0, 0.1499731239944482, 0.9999999888007436, 0.1499677983990082, 0, 0.1499687800871075, 0.1499723971988053, 0, 0.1499694956931555, 0.2, 0, 0.1499999999999999, 0.1499999999999999, 0.25, 0.1499999999669285, 0.1499683907140171, 0.149971543376437, 0.149973831359382, 0.1499661812677784, 0, 0.1499728114396097, 0, 0, 0.1499728114396093, 0, 0.1499999999999999, 0, 0.1499999999999999, 0, 0, 0, 0, 0, 0, 0.1499694956931524, 0, 0, 0.1499728114396097, 0.1499663794720183, 0, 0, 0.1499814797453818, 0.1499659237766718, 0, 0, 0, 0, 0, 0, 0.1499738313593711, 0.004643995899259457, 0, 0, 0, 0, 0, 0.1499650049582744, 0.1499683907140176, 0, 0, 0.1499726483747028, 0.1499650049582706, 0.1499719414883992, 0, 0, 0, 0, 0, 0, 0.1499687800871075, 0, 0, 0.1499893252279664, 0.1499620499785452, 0, 0.1499719327562721, 0, 0.1499999999999999, 0.1499999999999999, 0, 0.1499999999999999, 0.1499999999999999, 0.1499999999999999, 0, 0.1499999999999999, 0.1499999999999999, 0.1499999999999999, 0, 0.1499689187238505, 0.1499689186990479, 0, 0.149926367848902, 0.1499798657420062, 0.1499726483747025, 0.1499831026512795, 0.149980444643415, 0.1499736849539118, 0, 0.149962049978546, 0, 0, 0, 0.149973831359382, 0, 0, 0, 0, 0, 0.1499854262675077, 0, 0.1499723971988053, 0, 0, 0.9999999887053896, 0.9999999887711442, 0, 0, 0, 0.1499620499785452, 0, 0, 0, 0.1499683907140179, 0.9886950245897185, 0.1499736849539114, 0, 0, 0.1499263678489016, 0, 0, 0.1499736849539114, 0.1499650049582766, 0, 0.1499731239944482, 0.1499687800871196, 0.1499736849539118, 0, 0.1499694956931524, 0, 0, 0.1499719414883999, 0, 0, 0.1499742207441151, 0, 0.1499620499785452, 0, 0.149971543376437, 0.1499683907140176, 0, 0.149973831359382, 0.1499708911889959, 0.1499726483747028, 0.149971543376437, 0, 0, 0, 0.1499731239944482, 0.1499719277582063, 0, 0, 0.1499683907140171, 0, 0, 0.1499731239944482, 0.1499694956931524, 0, 0.1499694956931475, 0.1499738313593892, 0.1499728114396097, 0.1499726483747025, 0, 0.1499831026512802, 0, 0.1499742207441151, 0.1499742207441151, 0.1499723043893472, 0.1499715433764374, 0.1499719277582063, 0.1499831026512807, 0.149971543376437, 0.149962049978546, 0.1499731239944482, 0.3315113486704007, 0.9999999899999999, 0, 0.1499999999999999, 0.1499999999999999, 0.1499999999999999, 0, 0.1499999999999999, 0, 0, 0, 0.1499999999999999, 0, 0.1499999999999999, 0.1499999998021128, 0, 0.1499719277582063, 0.1499754525597325, 0.1499650049582766, 0.1499742207441151, 0.1499814797453818, 0.1499738313593892, 0.1499602928951134, 0.1499602928951134, 0.1499627381797424, 0.1499723971988053, 0, 0, 0.149965394324129, 0.1499742207441151, 0.1499719414883992, 0.1499814797453818, 0, 0, 0, 0.1499726483747028, 0.1499687800871075, 0.1499738313593711, 0.1499694956931524, 0, 0.1499731239944482, 0, 0, 0, 0.1499742207441151, 0.1499766799929275, 0.1499719327562721, 0.1499659237766712, 0.1499831026512795, 0.1499650049582706, 0.1499738313593711, 0.1499719277582063, 0.1499719277582063, 0.1499687800871075, 0, 0.1499736849539118, 0.1499683907140171, 0, 0.1499683907140171, 0.1499602928951134, 0.1499627381797424, 0.1499694956931524, 0.1499726483747025, 0.1499798657420062, 0, 0.1499663794720183, 0.1499736849539118, 0, 0, 0.1499683907140171, 0, 0, 0.1499838846688795, 0.1499694956931532, 0, 0, 0.1499694956931475, 0.1499831026512802, 0, 0.1499661099495758, 0, 0.1499687800871075, 0.1499683907140179, 0.1499838844928562, 0.1499723043893472, 0.1499687800871075, 0.1499899594766485, 0.1499683907140165, 0, 0, 0, 0, 0.1499694956931524, 0, 0, 0.1499683907140165, 0, 0, 0, 0, 0, 0, 0, 0, 0, 0, 0, 0, 0, 0, 0, 0, 0, 0, 0, 0, 0, 0, 0, 0, 0.1499854262675077, 0.1499723043893472, 0, 0.1499719327562725, 0, 0.1499726483747028, 0.1499814797453818, 0.1499683907140171, 0.1499658071367798, 0, 0.1499723971988057, 0.1499659237766712, 0.1499726483747025, 0.1499731239944482, 0.1499719414883999, 0.1499854262675077, 0.1499694956931472, 0.1499663794720183, 0.1499687800871196, 0.1499663794720183, 0.1499773573026446, 0.1499687800871196, 0, 0.1499723971988057, 0.1499766799929267, 0.1499738313593892, 0, 0, 0, 0.1499683907140171, 0, 0.1499620499785452, 0, 0.1499854262675073, 0, 0, 0.1499620499785452, 0, 0.1499726483747025, 0.1499742207441151, 0, 0, 1, 0.1499742207441151, 0.1499814797453818, 0.14997383135939, 0.1499831026512795, 0.1499814797453818, 0.1499726483747028, 0, 0.1499723971988057, 0.1499831026512795, 0.1499870342848832, 0, 0, 0, 0, 0, 0, 0.1499663794720183, 0.1499999999999999, 0.1499999999999999, 0.1499999999498515, 0, 0, 0, 0, 0.1499728114396097, 0, 0.1499798657420062, 0, 0, 0.9999999886959479, 0, 0, 0, 0, 0.1499736849539118, 0.149971543376437, 0, 0.1499798657420062, 0.1499683907140176, 0.9889456874860083, 0, 0.1499683907140176, 0.1499798657420062, 0.149971543376437, 0, 0, 0.1499738313593711, 0.1499694956931524, 0, 0.1499694956931524, 0.1499687800871075, 0.1499719277582063, 0, 0, 0, 0, 0, 0, 0.149962049978546, 0, 0, 0, 0.1558730035246798, 0, 0, 0, 0, 0, 0, 0.9999999888362902, 0, 0, 0, 0.9999999869658622, 0, 0, 0, 0, 0.1499694956931532, 0, 0, 0, 0.1499694956931532, 0.9999999890918932, 0, 0.1499650049582827, 0.1499999999999999, 0.1499999999999999, 0, 0.1499999999999996, 0.1500000000000007, 0.1499999999999999, 0.1499999999999999, 0, 0.1499999999999999, 0, 0, 0.1499999999999999, 0, 0.1499999999999999, 0.1499999999999999, 0.1499999999999999, 0.1499999999999999, 0.1499999999999999, 0, 0, 0, 0.1499999999999999, 0.1499999999999999, 0.1499999999999999, 0, 0, 0.1499999999999999, 0, 0.1499999999999999, 0, 0.1499999999999999, 0, 0.1499999999999999, 0.1499999999999999, 0.1499999999999999, 0.03853993758179675, 0, 0, 0, 0.149962049978546, 0] 
        ],
       "original name":"cuoAlp_SAMN10180424"
      },
     "lupMes_SAMEA5411047":{
       "Global MG94xREV":0.00178615802633215,
       "Nucleotide GTR":0.001800718836692954,
       "Posterior prob omega class by site":        [
[0, 0.8500206722617104, 0.8500186721802219, 0.7492576007564683, 0.8500160607254095, 1.16221799183569e-08, 0.85000998138515, 0.85000998138515, 0, 0.850015458232885, 0.8500160607254098, 0.850015876095939, 0, 0.7992343966706914, 0.8500118934877929, 0.85000998138515, 0.8500186721802211, 0, 0.8500118934877922, 0, 0, 0.8500118934877929, 0, 0.8500118934877929, 0, 0, 0.85000998138515, 0.850015458232885, 0, 0.8500186721802211, 0.85000998138515, 0, 0.8500204421874523, 0, 0, 0.8500204421874531, 0, 0.850015458232885, 0.00646108728341502, 0, 0.8500160607254095, 0, 1.102113524161513e-08, 0.8500165826840982, 0, 0.8500158760959385, 0, 0, 0.8500186721802211, 0, 0.8500204421874531, 0, 0.8500190220135267, 1.080954998193651e-08, 0, 0, 0.850015458232885, 0.850015458232885, 0, 0, 0.8500190220135274, 0.7492576007564683, 0, 0, 0.8500154582328813, 0.8500158760959382, 0, 0.8500154582328813, 0.85000998138515, 0, 0.7992343966706914, 0, 0, 0.8500160607254102, 0.8500155446629346, 0.8500154582328813, 0, 0.7328235750788814, 0.8500155446629349, 0, 0.8500118934877929, 0.7328235750788814, 0.8500168098140188, 0, 0.9302580821756045, 0.8500158760959382, 0, 0.8500186721802219, 0, 0.8500158760959382, 0, 0.8500158760959382, 1.118244987409804e-08, 0, 0.8500206722617096, 0.8500206722617112, 0.8500165746233915, 0.8500109400654657, 0, 0, 0.8500109400654657, 0.8500155446629346, 0.850018019423024, 0.8500155446629346, 0, 0.8500434992270696, 0.8500160607254102, 0, 0, 0.850014498856414, 0.8500186721802211, 0.8500171950678196, 0, 0.8500161570501462, 0, 0.850015458232885, 0.8500199773625647, 0.8500155446629349, 0, 0, 0.8500201294230526, 0.8500118934877929, 0.8500152281520363, 0.8500201984809022, 0.8500234558627493, 0.8500160607254095, 0, 0.850010940065465, 0, 0, 0, 0.8500184421034347, 0, 0.8500161570501458, 0, 0.8500118934877929, 0.8500163054250165, 0.8500168098140192, 0.8433702862806254, 0.8500168098140188, 0.850010940065465, 0.8500155446629346, 0.8500168098140192, 0.01078079912308462, 0.850016305425016, 0.8500161570501462, 0, 0, 0, 0, 0, 0, 0, 0, 0.8500168098140188, 0, 0.850016305425016, 0, 0.8500161570501458, 0.8500154582328847, 0.8500220113323165, 0, 0.8500118934877929, 0, 0, 0.8500099813851493, 0, 0, 0, 0.8500137753559397, 0.8500152281520371, 0, 0, 0.8500184421034377, 0, 0, 0, 0, 0, 0, 0.850015458232885, 0, 0, 0, 0, 1.068013786962846e-08, 0, 0, 0, 0, 0, 0.8500168098140188, 0, 0, 0, 0, 0, 0, 0.8500190220135274, 0, 0.850015458232885, 0.8500086087944232, 0, 0.8500198602299317, 0.850016305425016, 0, 0, 0, 0, 0, 0, 0, 0, 0, 0, 0.8500154582328828, 0.8500206722617104, 0, 0, 0, 0, 0.850015458232885, 0, 0, 0, 0.8500154582328813, 0, 0, 0, 0, 0, 0, 0.850010940065465, 0, 1.08378886256416e-08, 0.85000998138515, 0.8500198602299317, 0, 0, 0, 0.85000998138515, 0.8500186721802219, 0.8500161570501462, 0.8500086087944232, 0, 0.8500118934877929, 0.8500161570501462, 0, 0, 0, 0, 0, 0.850015458232885, 0, 0, 0.8500165797348812, 0, 0, 0, 0, 0, 0, 0.8500204421874523, 0, 0.850018019423024, 0, 0, 0, 0, 0, 0.8500158760959382, 0, 0, 0, 0.8500190220135274, 0, 0, 0, 0, 0, 0, 0, 0, 0.850015458232885, 0, 0.8500154582328813, 0, 1.066934592367677e-08, 0, 0, 0.8500186721802211, 0, 0, 0, 0, 0.850018019423024, 0, 0, 0, 0, 0.85000998138515, 0.8500186721802219, 0, 0, 0.8500198602299317, 0, 0.8500224178807605, 0.8500178478279712, 0.8500168098140192, 0, 0.8500220113323158, 0, 0.85000998138515, 0.8500163054250165, 0.8500184421034347, 0, 0, 0.8500180194230251, 0.8500086087944232, 0, 0, 0, 0, 0, 0, 0, 0, 0.8500204421874523, 0, 0, 0, 0, 0, 0, 0, 0, 0, 0, 0, 0, 0.8500206722617104, 0, 0, 0, 0, 0.8500158760959385, 0.8500118934877929, 0.8330602846970298, 0.850010940065465, 0, 0.8500158760959385, 0.8500184421034377, 0.8500154582328828, 0.8500154582328828, 0, 0.8500186721802215, 0.8500158760959385, 0, 0.8500086087944232, 0.8500434992270696, 0.8500224178807613, 0, 0.850016305425016, 0.8500118934877936, 0.8500224178807605, 0.8500165746233915, 0.8500184421034347, 0.8500154582328816, 0.8500154582328813, 0.8500234558627493, 1.066505059649669e-08, 0, 0.01068870286279897, 0, 0.8500224178807605, 0.8500168098140192, 0, 0, 0, 0.850016305425016, 0, 0.8500161570501458, 0.850010940065465, 0, 0, 0, 0.8500158760959385, 0.8500155446629346, 0, 0, 0, 0.8500118934877936, 0, 0, 0, 0, 0, 0, 0, 0, 0, 0, 0.8500234558627493, 0.8500144988564148, 0, 0, 0, 0, 0, 0.8500137753559397, 0.8500434992270699, 0, 0, 0, 0, 0, 0, 0, 0, 0, 0, 0, 0, 0, 0, 0, 0, 0, 0.8500152281520371, 0, 0, 0, 0, 0, 0, 0, 0, 0, 0, 0, 0, 0, 0, 0, 0, 0, 0, 0, 0, 0, 0.8500180194230248, 0, 0.8500165746233923, 0.8500165746233915, 0, 0.8500158760959385, 1.069700785468133e-08, 0.8500190220135274, 0, 0.8500184421034377, 0.8500163054250165, 0, 0.850018019423024, 0.8002234552721321, 0, 0.8500201294092473, 0.8500201294092473, 0.75, 0.8500184420897244, 0.8500186721802211, 0.8500168098140192, 0.8500154582328828, 0.8500199773625647, 0, 0.8500160607254095, 0, 0, 0.8500160607254098, 0, 0.8500186721802211, 0, 0.8500201984809022, 0, 0, 0, 0, 0, 0, 0.850018019423024, 0, 0, 0.8500160607254098, 0.8500198602299317, 0, 0, 0.850010940065465, 0.8500201294230518, 0, 0, 0, 0, 0, 0, 0.850015458232885, 0.9936776513846685, 0, 0, 0, 0, 0, 0.8500206722617104, 0.8500186721802219, 0, 0, 0.8500161570501458, 0.8500206722617119, 0.8500165746233915, 0, 0, 0, 0, 0, 0, 0.8500184421034377, 0, 0, 0.8500154582328828, 0.8500224178807613, 0, 0.8500165797348812, 0, 0.8500154582328824, 0.8500434992270696, 0, 0.8500171950678203, 0.85000998138515, 0.8500186721802219, 0, 0.8500086087944235, 0.8500201294230526, 0.8500109400654657, 0, 0.8500201294230526, 0.8500198602299317, 0, 0.8500434992270696, 0.8500118934877936, 0.8500161570501462, 0.85000998138515, 0.8500168098140192, 0.8500155446629346, 0, 0.8500224178807605, 0, 0, 0, 0.8500154582328828, 0, 0, 0, 0, 0, 0.8500086087944232, 0, 0.850016305425016, 0, 0, 1.075218082457299e-08, 1.071283613768131e-08, 0, 0, 0, 0.8500224178807613, 0, 0, 0, 0.8500186721802211, 0.01075852613758843, 0.8500155446629349, 0, 0, 0.8500434992270699, 0, 0, 0.8500155446629349, 0.8500206722617096, 0, 0.8500158760959385, 0.8500184421034347, 0.8500155446629346, 0, 0.850018019423024, 0, 0, 0.8500165746233915, 0, 0, 0.8500152281520363, 0, 0.8500224178807613, 0, 0.8500168098140192, 0.8500186721802219, 0, 0.8500154582328828, 0.8500171950678203, 0.8500161570501458, 0.8500168098140192, 0, 0, 0, 0.8500158760959385, 0.8500165826840982, 0, 0, 0.8500186721802211, 0, 0, 0.8500158760959385, 0.850018019423024, 0, 0.8500180194230248, 0.8500154582328813, 0.8500160607254098, 0.8500161570501462, 0, 0.8500099813851493, 0, 0.8500152281520363, 0.8500152281520363, 0.850016360191478, 0.8500168098140188, 0.8500165826840982, 0.8500099813851496, 0.8500168098140192, 0.8500224178807605, 0.8500158760959385, 0.7426879616980719, 1.095085887808693e-08, 0, 0.8500152281520371, 0.8500220113323158, 0.8500180194230251, 0, 0.8500186721802219, 0, 0, 0, 0.8500434992270696, 0, 0.8500160607254098, 0.85000998138515, 0, 0.8500165826840982, 0.8500145004836612, 0.8500206722617096, 0.8500152281520363, 0.8500109400654642, 0.8500154582328813, 0.8500234558627485, 0.8500234558627493, 0.8500220113323158, 0.850016305425016, 0, 0, 0.8500204421874523, 0.8500152281520363, 0.8500165746233923, 0.850010940065465, 0, 0, 0, 0.8500161570501458, 0.8500184421034377, 0.850015458232885, 0.850018019423024, 0, 0.8500158760959385, 0, 0, 0, 0.8500152281520363, 0.8500137753559397, 0.8500165797348812, 0.8500201294230526, 0.85000998138515, 0.8500206722617119, 0.850015458232885, 0.8500165826840982, 0.8500165826840982, 0.8500184421034377, 0, 0.8500155446629346, 0.8500186721802211, 0, 0.8500186721802219, 0.8500234558627493, 0.8500220113323158, 0.850018019423024, 0.8500161570501462, 0.8500118934877929, 0, 0.8500198602299317, 0.8500155446629346, 0, 0, 0.8500186721802211, 0, 0, 0.8500184421034347, 0.850018019423024, 0, 0, 0.8500180194230248, 0.85000998138515, 0, 0.8500224178807613, 0, 0.8500184421034377, 0.8500186721802215, 0.850016360191478, 0.850016360191478, 0.8500184421034377, 0.8500086087944235, 0.8500186721802219, 0, 0, 0, 0, 0.850018019423024, 0, 0, 0.8500186721802219, 0, 0, 0, 0, 0, 0, 0, 0, 0, 0, 0, 0, 0, 0, 0, 0, 0, 0, 0, 0, 0, 0, 0, 0, 0.8500086087944232, 0.850016360191478, 0, 0.8500165797348812, 0, 0.8500161570501458, 0.850010940065465, 0.8500186721802211, 0.8500201984809022, 0, 0.850016305425016, 0.8500201294230526, 0.8500161570501462, 0.8500158760959382, 0.8500165746233915, 0.8500086087944232, 0.8500180194230248, 0.8500198602299317, 0.8500184421034347, 0.8500198602299317, 0.8500133753064726, 0.8500184421034347, 0, 0.850016305425016, 0.8500137753559405, 0.8500154582328813, 0, 0, 0, 0.8500186721802211, 0, 0.8500224178807613, 0, 0.8500086087944235, 0, 0, 0.8500224178807613, 0, 0.8500161570501462, 0.8500152281520363, 0, 0, 0.01065921343928097, 0.8500152281520363, 0.850010940065465, 0.8500154582328809, 0.85000998138515, 0.850010940065465, 0.8500161570501458, 0, 0.850016305425016, 0.85000998138515, 0.8500158760959385, 0, 0, 0, 0, 0, 0, 0.8500198602299317, 0.85000998138515, 0.8500199773625647, 0.8500186721802211, 0, 0, 0, 0, 0.8500160607254098, 0, 0.8500118934877936, 0, 0, 1.075818642895797e-08, 0, 0, 0, 0, 0.8500155446629346, 0.8500168098140192, 0, 0.8500118934877936, 0.8500186721802219, 0.01061517086976702, 0, 0.8500186721802219, 0.8500118934877929, 0.8500168098140192, 0, 0, 0.850015458232885, 0.850018019423024, 0, 0.850018019423024, 0.850018442103437, 0.8500165826840982, 0, 0, 0, 0, 0, 0, 0.8500224178807605, 0, 0, 0, 0.8106819267013765, 0, 0, 0, 0, 0, 0, 1.067725179040417e-08, 0, 0, 0, 1.171700775006944e-08, 0, 0, 0, 0, 0.850018019423024, 0, 0, 0, 0.850018019423024, 1.066930430772501e-08, 0, 0.8500206722617104, 0.8500168098140188, 0.850018442103437, 0, 0.8500163054250165, 0.8500184421034347, 0.8500158760959385, 0.8500184421034347, 0, 0.8500133753064726, 0, 0, 0.8500160607254102, 0, 0.8500199773625647, 0.850010940065465, 0.8500184421034347, 0.8500199773625647, 0.8500137753559397, 0, 0, 0, 0.8500186721802215, 0.8500186721802215, 0.8500434992270696, 0, 0, 0.8500224178807613, 0, 0.85000998138515, 0, 0.8500152281520371, 0, 0.8500118934877929, 0.8500155446629346, 0.8500152281520371, 0.9395236022553977, 0, 0, 0, 0.8500224178807605, 0],
        [0, 0.1499793277382896, 0.1499813278197781, 0.2507423992435317, 0.1499839392745905, 0.9999999883778201, 0.14999001861485, 0.14999001861485, 0, 0.149984541767115, 0.1499839392745902, 0.149984123904061, 0, 0.2007656033293086, 0.1499881065122071, 0.14999001861485, 0.1499813278197789, 0, 0.1499881065122078, 0, 0, 0.1499881065122071, 0, 0.1499881065122071, 0, 0, 0.14999001861485, 0.149984541767115, 0, 0.1499813278197789, 0.14999001861485, 0, 0.1499795578125477, 0, 0, 0.1499795578125469, 0, 0.149984541767115, 0.993538912716585, 0, 0.1499839392745905, 0, 0.9999999889788648, 0.1499834173159018, 0, 0.1499841239040615, 0, 0, 0.1499813278197789, 0, 0.1499795578125469, 0, 0.1499809779864733, 0.99999998919045, 0, 0, 0.149984541767115, 0.149984541767115, 0, 0, 0.1499809779864726, 0.2507423992435317, 0, 0, 0.1499845417671187, 0.1499841239040618, 0, 0.1499845417671187, 0.14999001861485, 0, 0.2007656033293086, 0, 0, 0.1499839392745898, 0.1499844553370654, 0.1499845417671187, 0, 0.2671764249211186, 0.1499844553370651, 0, 0.1499881065122071, 0.2671764249211186, 0.1499831901859812, 0, 0.06974191782439554, 0.1499841239040618, 0, 0.1499813278197781, 0, 0.1499841239040618, 0, 0.1499841239040618, 0.9999999888175501, 0, 0.1499793277382904, 0.1499793277382888, 0.1499834253766085, 0.1499890599345343, 0, 0, 0.1499890599345343, 0.1499844553370654, 0.149981980576976, 0.1499844553370654, 0, 0.1499565007729304, 0.1499839392745898, 0, 0, 0.149985501143586, 0.1499813278197789, 0.1499828049321804, 0, 0.1499838429498538, 0, 0.149984541767115, 0.1499800226374353, 0.1499844553370651, 0, 0, 0.1499798705769474, 0.1499881065122071, 0.1499847718479637, 0.1499798015190978, 0.1499765441372507, 0.1499839392745905, 0, 0.149989059934535, 0, 0, 0, 0.1499815578965653, 0, 0.1499838429498542, 0, 0.1499881065122071, 0.1499836945749835, 0.1499831901859808, 0.1566297137193746, 0.1499831901859812, 0.149989059934535, 0.1499844553370654, 0.1499831901859808, 0.9892192008769154, 0.149983694574984, 0.1499838429498538, 0, 0, 0, 0, 0, 0, 0, 0, 0.1499831901859812, 0, 0.149983694574984, 0, 0.1499838429498542, 0.1499845417671153, 0.1499779886676835, 0, 0.1499881065122071, 0, 0, 0.1499900186148507, 0, 0, 0, 0.1499862246440603, 0.1499847718479629, 0, 0, 0.1499815578965623, 0, 0, 0, 0, 0, 0, 0.149984541767115, 0, 0, 0, 0, 0.9999999893198621, 0, 0, 0, 0, 0, 0.1499831901859812, 0, 0, 0, 0, 0, 0, 0.1499809779864726, 0, 0.149984541767115, 0.1499913912055768, 0, 0.1499801397700683, 0.149983694574984, 0, 0, 0, 0, 0, 0, 0, 0, 0, 0, 0.1499845417671172, 0.1499793277382896, 0, 0, 0, 0, 0.149984541767115, 0, 0, 0, 0.1499845417671187, 0, 0, 0, 0, 0, 0, 0.149989059934535, 0, 0.9999999891621114, 0.14999001861485, 0.1499801397700683, 0, 0, 0, 0.14999001861485, 0.1499813278197781, 0.1499838429498538, 0.1499913912055768, 0, 0.1499881065122071, 0.1499838429498538, 0, 0, 0, 0, 0, 0.149984541767115, 0, 0, 0.1499834202651188, 0, 0, 0, 0, 0, 0, 0.1499795578125477, 0, 0.149981980576976, 0, 0, 0, 0, 0, 0.1499841239040618, 0, 0, 0, 0.1499809779864726, 0, 0, 0, 0, 0, 0, 0, 0, 0.149984541767115, 0, 0.1499845417671187, 0, 0.999999989330654, 0, 0, 0.1499813278197789, 0, 0, 0, 0, 0.149981980576976, 0, 0, 0, 0, 0.14999001861485, 0.1499813278197781, 0, 0, 0.1499801397700683, 0, 0.1499775821192395, 0.1499821521720288, 0.1499831901859808, 0, 0.1499779886676842, 0, 0.14999001861485, 0.1499836945749835, 0.1499815578965653, 0, 0, 0.1499819805769749, 0.1499913912055768, 0, 0, 0, 0, 0, 0, 0, 0, 0.1499795578125477, 0, 0, 0, 0, 0, 0, 0, 0, 0, 0, 0, 0, 0.1499793277382896, 0, 0, 0, 0, 0.1499841239040615, 0.1499881065122071, 0.1669397153029702, 0.149989059934535, 0, 0.1499841239040615, 0.1499815578965623, 0.1499845417671172, 0.1499845417671172, 0, 0.1499813278197785, 0.1499841239040615, 0, 0.1499913912055768, 0.1499565007729304, 0.1499775821192387, 0, 0.149983694574984, 0.1499881065122064, 0.1499775821192395, 0.1499834253766085, 0.1499815578965653, 0.1499845417671184, 0.1499845417671187, 0.1499765441372507, 0.9999999893349494, 0, 0.989311297137201, 0, 0.1499775821192395, 0.1499831901859808, 0, 0, 0, 0.149983694574984, 0, 0.1499838429498542, 0.149989059934535, 0, 0, 0, 0.1499841239040615, 0.1499844553370654, 0, 0, 0, 0.1499881065122064, 0, 0, 0, 0, 0, 0, 0, 0, 0, 0, 0.1499765441372507, 0.1499855011435852, 0, 0, 0, 0, 0, 0.1499862246440603, 0.1499565007729301, 0, 0, 0, 0, 0, 0, 0, 0, 0, 0, 0, 0, 0, 0, 0, 0, 0, 0.1499847718479629, 0, 0, 0, 0, 0, 0, 0, 0, 0, 0, 0, 0, 0, 0, 0, 0, 0, 0, 0, 0, 0, 0.1499819805769752, 0, 0.1499834253766077, 0.1499834253766085, 0, 0.1499841239040615, 0.9999999893029922, 0.1499809779864726, 0, 0.1499815578965623, 0.1499836945749835, 0, 0.149981980576976, 0.1997765447278679, 0, 0.1499798705907527, 0.1499798705907527, 0.25, 0.1499815579102756, 0.1499813278197789, 0.1499831901859808, 0.1499845417671172, 0.1499800226374353, 0, 0.1499839392745905, 0, 0, 0.1499839392745902, 0, 0.1499813278197789, 0, 0.1499798015190978, 0, 0, 0, 0, 0, 0, 0.149981980576976, 0, 0, 0.1499839392745902, 0.1499801397700683, 0, 0, 0.149989059934535, 0.1499798705769482, 0, 0, 0, 0, 0, 0, 0.149984541767115, 0.006322348615331541, 0, 0, 0, 0, 0, 0.1499793277382896, 0.1499813278197781, 0, 0, 0.1499838429498542, 0.1499793277382881, 0.1499834253766085, 0, 0, 0, 0, 0, 0, 0.1499815578965623, 0, 0, 0.1499845417671172, 0.1499775821192387, 0, 0.1499834202651188, 0, 0.1499845417671176, 0.1499565007729304, 0, 0.1499828049321797, 0.14999001861485, 0.1499813278197781, 0, 0.1499913912055765, 0.1499798705769474, 0.1499890599345343, 0, 0.1499798705769474, 0.1499801397700683, 0, 0.1499565007729304, 0.1499881065122064, 0.1499838429498538, 0.14999001861485, 0.1499831901859808, 0.1499844553370654, 0, 0.1499775821192395, 0, 0, 0, 0.1499845417671172, 0, 0, 0, 0, 0, 0.1499913912055768, 0, 0.149983694574984, 0, 0, 0.9999999892478192, 0.9999999892871638, 0, 0, 0, 0.1499775821192387, 0, 0, 0, 0.1499813278197789, 0.9892414738624116, 0.1499844553370651, 0, 0, 0.1499565007729301, 0, 0, 0.1499844553370651, 0.1499793277382904, 0, 0.1499841239040615, 0.1499815578965653, 0.1499844553370654, 0, 0.149981980576976, 0, 0, 0.1499834253766085, 0, 0, 0.1499847718479637, 0, 0.1499775821192387, 0, 0.1499831901859808, 0.1499813278197781, 0, 0.1499845417671172, 0.1499828049321797, 0.1499838429498542, 0.1499831901859808, 0, 0, 0, 0.1499841239040615, 0.1499834173159018, 0, 0, 0.1499813278197789, 0, 0, 0.1499841239040615, 0.149981980576976, 0, 0.1499819805769752, 0.1499845417671187, 0.1499839392745902, 0.1499838429498538, 0, 0.1499900186148507, 0, 0.1499847718479637, 0.1499847718479637, 0.149983639808522, 0.1499831901859812, 0.1499834173159018, 0.1499900186148504, 0.1499831901859808, 0.1499775821192395, 0.1499841239040615, 0.2573120383019281, 0.9999999890491411, 0, 0.1499847718479629, 0.1499779886676842, 0.1499819805769749, 0, 0.1499813278197781, 0, 0, 0, 0.1499565007729304, 0, 0.1499839392745902, 0.14999001861485, 0, 0.1499834173159018, 0.1499854995163388, 0.1499793277382904, 0.1499847718479637, 0.1499890599345358, 0.1499845417671187, 0.1499765441372515, 0.1499765441372507, 0.1499779886676842, 0.149983694574984, 0, 0, 0.1499795578125477, 0.1499847718479637, 0.1499834253766077, 0.149989059934535, 0, 0, 0, 0.1499838429498542, 0.1499815578965623, 0.149984541767115, 0.149981980576976, 0, 0.1499841239040615, 0, 0, 0, 0.1499847718479637, 0.1499862246440603, 0.1499834202651188, 0.1499798705769474, 0.14999001861485, 0.1499793277382881, 0.149984541767115, 0.1499834173159018, 0.1499834173159018, 0.1499815578965623, 0, 0.1499844553370654, 0.1499813278197789, 0, 0.1499813278197781, 0.1499765441372507, 0.1499779886676842, 0.149981980576976, 0.1499838429498538, 0.1499881065122071, 0, 0.1499801397700683, 0.1499844553370654, 0, 0, 0.1499813278197789, 0, 0, 0.1499815578965653, 0.149981980576976, 0, 0, 0.1499819805769752, 0.14999001861485, 0, 0.1499775821192387, 0, 0.1499815578965623, 0.1499813278197785, 0.149983639808522, 0.149983639808522, 0.1499815578965623, 0.1499913912055765, 0.1499813278197781, 0, 0, 0, 0, 0.149981980576976, 0, 0, 0.1499813278197781, 0, 0, 0, 0, 0, 0, 0, 0, 0, 0, 0, 0, 0, 0, 0, 0, 0, 0, 0, 0, 0, 0, 0, 0, 0.1499913912055768, 0.149983639808522, 0, 0.1499834202651188, 0, 0.1499838429498542, 0.149989059934535, 0.1499813278197789, 0.1499798015190978, 0, 0.149983694574984, 0.1499798705769474, 0.1499838429498538, 0.1499841239040618, 0.1499834253766085, 0.1499913912055768, 0.1499819805769752, 0.1499801397700683, 0.1499815578965653, 0.1499801397700683, 0.1499866246935274, 0.1499815578965653, 0, 0.149983694574984, 0.1499862246440595, 0.1499845417671187, 0, 0, 0, 0.1499813278197789, 0, 0.1499775821192387, 0, 0.1499913912055765, 0, 0, 0.1499775821192387, 0, 0.1499838429498538, 0.1499847718479637, 0, 0, 0.989340786560719, 0.1499847718479637, 0.149989059934535, 0.1499845417671191, 0.14999001861485, 0.149989059934535, 0.1499838429498542, 0, 0.149983694574984, 0.14999001861485, 0.1499841239040615, 0, 0, 0, 0, 0, 0, 0.1499801397700683, 0.14999001861485, 0.1499800226374353, 0.1499813278197789, 0, 0, 0, 0, 0.1499839392745902, 0, 0.1499881065122064, 0, 0, 0.9999999892418135, 0, 0, 0, 0, 0.1499844553370654, 0.1499831901859808, 0, 0.1499881065122064, 0.1499813278197781, 0.989384829130233, 0, 0.1499813278197781, 0.1499881065122071, 0.1499831901859808, 0, 0, 0.149984541767115, 0.149981980576976, 0, 0.149981980576976, 0.149981557896563, 0.1499834173159018, 0, 0, 0, 0, 0, 0, 0.1499775821192395, 0, 0, 0, 0.1893180732986235, 0, 0, 0, 0, 0, 0, 0.9999999893227483, 0, 0, 0, 0.9999999882829923, 0, 0, 0, 0, 0.149981980576976, 0, 0, 0, 0.149981980576976, 0.9999999893306957, 0, 0.1499793277382896, 0.1499831901859812, 0.149981557896563, 0, 0.1499836945749835, 0.1499815578965653, 0.1499841239040615, 0.1499815578965653, 0, 0.1499866246935274, 0, 0, 0.1499839392745898, 0, 0.1499800226374353, 0.149989059934535, 0.1499815578965653, 0.1499800226374353, 0.1499862246440603, 0, 0, 0, 0.1499813278197785, 0.1499813278197785, 0.1499565007729304, 0, 0, 0.1499775821192387, 0, 0.14999001861485, 0, 0.1499847718479629, 0, 0.1499881065122071, 0.1499844553370654, 0.1499847718479629, 0.06047639774460234, 0, 0, 0, 0.1499775821192395, 0] 
        ],
       "original name":"lupMes_SAMEA5411047"
      },
     "lycPic_SAMN09924608":{
       "Global MG94xREV":0.001960867193436619,
       "Nucleotide GTR":0.001973480957633388,
       "Posterior prob omega class by site":        [
[0, 0.8500000000000001, 0.850000000026024, 0.7490881375, 0.8500000000000001, 1e-08, 0.8500000000832169, 0.8500000000000001, 0, 0.850016970142193, 0.8500176315606569, 0.8500174288730432, 0, 0.7992486967454722, 0.8500130567648859, 0.8500109576483192, 0.8500204984220776, 0, 0.8500130567648851, 0, 0, 0.8500130567648859, 0, 0.8500130567648859, 0, 0, 0.8500109576483199, 0.850016970142193, 0, 0.8500204984220776, 0.8500109576483199, 0, 0.8500224415480354, 0, 0, 0.8500224415480362, 0, 0.8500000000000001, 0.7302924436579643, 0, 0.8500000000000001, 0, 1e-08, 0.8500000000000001, 0, 0.8500000000000001, 0, 0, 0.8500000000000001, 0, 0.8500224415480346, 0, 0.850012646307547, 1.049832625182925e-08, 0, 0, 0.8500000000000001, 0.8500000000000001, 0, 0, 0.8500208824799812, 0.7490881375, 0, 0, 0.8500000000000001, 0.8500000000000001, 0, 0.8500000000000001, 0.8500000000000001, 0, 0.7990881375000001, 0, 0, 0.8500000000000001, 0.8500000000000001, 0.8500000000000001, 0, 0.7327254249999998, 0.8500000000000001, 0, 0.8500000000000001, 0.7327254249999998, 0.8500000000000001, 0, 0.7970791142166749, 0.8500000000000001, 0, 0.8500000000000009, 0, 0.8500000000000001, 0, 0.8500000000000001, 1.000000000000001e-08, 0, 0.8500000000000001, 0.8500000000000001, 0.8500000000000001, 0.8500000000000001, 0, 0, 0.8500000000000001, 0.8500000000000001, 0.8500000000000001, 0.8500000000000001, 0, 0.8500000000000001, 0.8500000000000001, 0, 0, 0.850015916935306, 0.8500204984220776, 0.8500188768455964, 0, 0.8500177373065858, 0, 0.8500169701421938, 0.8500219312549788, 0.8500170650339949, 0, 0, 0.8500220981946665, 0.8500130567648859, 0.8500167175681216, 0.8500221739824939, 0.8500257499512484, 0.8500176315606566, 0, 0.8500120100927954, 0, 0, 0, 0.8500202458529018, 0, 0.8500177373065854, 0, 0.8500130567648859, 0.8500179001932254, 0.850018453911053, 0.0001074768370371331, 0.850018453911053, 0.8500120100927954, 0.8500170650339944, 0.850018453911053, 0.01085911417587122, 0.8500179001932251, 0.8500177373065858, 0, 0, 0, 0, 0, 0, 0, 0, 0.850018453911053, 0, 0.8500179001932251, 0, 0.8500177373065854, 0.850016970142193, 0.8500241641465269, 0, 0.8500130567648859, 0, 0, 0.8500109576483192, 0, 0, 0, 0.8500151226919072, 0.8500167175681216, 0, 0, 0.8500202458529048, 0, 0, 0, 0, 0, 0, 0.8500169701421935, 0, 0, 0, 0, 1.074850455767958e-08, 0, 0, 0, 0, 0, 0.8500184539110527, 0, 0, 0, 0, 0, 0, 0.8500208824799834, 0, 0.850016970142193, 0.8500094508088707, 0, 0.8500218026738448, 0.8500179001932254, 0, 0, 0, 0, 0, 0, 0, 0, 0, 0, 0.85001697014219, 0.8500226941141642, 0, 0, 0, 0, 0.8500169701421935, 0, 0, 0, 0.8500169701421881, 0, 0, 0, 0, 0, 0, 0.8500120100927954, 0, 1.092205655883935e-08, 0.8500109576483199, 0.8500218026738448, 0, 0, 0, 0.8500109576483196, 0.8500204984220783, 0.8500177373065858, 0.8500094508088707, 0, 0.8500130567648851, 0.8500177373065854, 0, 0, 0, 0, 0, 0.8500169701421935, 0, 0, 0.8500182013390433, 0, 0, 0, 0, 0, 0, 0.8500224415480362, 0, 0.8500197818256544, 0, 0, 0, 0, 0, 0.8500174288730424, 0, 0, 0, 0.8500208824799834, 0, 0, 0, 0, 0, 0, 0, 0, 0.850016970142193, 0, 0.8500169701421881, 0, 1.073660003636255e-08, 0, 0, 0.8500204984220776, 0, 0, 0, 0, 0.8500197818256552, 0, 0, 0, 0, 0.8500109576483199, 0.8500204984220776, 0, 0, 0.8500218026738448, 0, 0.8500246104552447, 0.8500195934455788, 0.850018453911053, 0, 0.8500241641465262, 0, 0.8500109576483192, 0.8500179001932254, 0.850020245852901, 0, 0, 0.8500197818256567, 0.8500094508088707, 0, 0, 0, 0, 0, 0, 0, 0, 0.8500224415480354, 0, 0, 0, 0, 0, 0, 0, 0, 0, 0, 0, 0, 0.8500226941141642, 0, 0, 0, 0, 0.8500174288730429, 0.8500130567648859, 0.00022157861609372, 0.8500120100927961, 0, 0.8500174288730432, 0.8500202458529048, 0.85001697014219, 0.85001697014219, 0, 0.8500204984220776, 0.8500174288730429, 0, 0.8500094508088707, 0.8500477531673747, 0.8500246104552455, 0, 0.8500179001932251, 0.8500130567648867, 0.8500246104552455, 0.8500181957203795, 0.850020245852901, 0.8500169701421885, 0.8500169701421881, 0.8500257499512484, 1.073171015154027e-08, 0, 0.01075773675882101, 0, 0.8500246104552455, 0.8500184539110534, 0, 0, 0, 0.8500179001932251, 0, 0.850017737306585, 0.8500120100927954, 0, 0, 0, 0.8500174288730432, 0.8500170650339944, 0, 0, 0, 0.8500130567648867, 0, 0, 0, 0, 0, 0, 0, 0, 0, 0, 0.8500257499512484, 0.8500159169353064, 0, 0, 0, 0, 0, 0.8500151226919072, 0.8500477531673747, 0, 0, 0, 0, 0, 0, 0, 0, 0, 0, 0, 0, 0, 0, 0, 0, 0, 0.8500167175681216, 0, 0, 0, 0, 0, 0, 0, 0, 0, 0, 0, 0, 0, 0, 0, 0, 0, 0, 0, 0, 0, 0.8500197818256563, 0, 0.8500181957203795, 0.8500181957203795, 0, 0.8500174288730429, 1.076694554113194e-08, 0.8500208824799828, 0, 0.8500202458529048, 0.8500179001932254, 0, 0.8500197818256544, 0.7999999999999997, 0, 0.8500000000000001, 0.8500000000000001, 0.75, 0.8500000000139063, 0.8500204984220776, 0.850018453911053, 0.85001697014219, 0.8500219312549788, 0, 0.8500176315606566, 0, 0, 0.8500176315606566, 0, 0.8500204984220776, 0, 0.8500221739824939, 0, 0, 0, 0, 0, 0, 0.8500197818256544, 0, 0, 0.8500176315606566, 0.8500218026738448, 0, 0, 0.8500120100927954, 0.8500220981946658, 0, 0, 0, 0, 0, 0, 0.850016970142193, 0.9940270643057775, 0, 0, 0, 0, 0, 0.8500226941141642, 0.8500204984220776, 0, 0, 0.850017737306585, 0.8500226941141656, 0.8500181957203795, 0, 0, 0, 0, 0, 0, 0.8500202458529048, 0, 0, 0.85001697014219, 0.8500246104552455, 0, 0.8500182013390436, 0, 0.85001697014219, 0.8500477531673747, 0, 0.8500188768455964, 0.8500109576483192, 0.8500204984220776, 0, 0.8500094508088707, 0.8500220981946665, 0.8500120100927961, 0, 0.8500220981946665, 0.8500218026738455, 0, 0.8500477531673747, 0.8500130567648859, 0.8500177373065858, 0.8500109576483199, 0.850018453911053, 0.8500170650339944, 0, 0.8500246104552447, 0, 0, 0, 0.85001697014219, 0, 0, 0, 0, 0, 0.8500094508088707, 0, 0.8500179001932254, 0, 0, 1.082769227788261e-08, 1.078457126281571e-08, 0, 0, 0, 0.8500246104552455, 0, 0, 0, 0.8500204984220772, 0.01083463060643172, 0.8500170650339944, 0, 0, 0.8500477531673747, 0, 0, 0.8500170650339944, 0.8500226941141634, 0, 0.8500174288730429, 0.850020245852901, 0.8500170650339944, 0, 0.8500197818256552, 0, 0, 0.8500181957203795, 0, 0, 0.8500167175681216, 0, 0.8500246104552455, 0, 0.8500184539110534, 0.8500204984220776, 0, 0.85001697014219, 0.8500188768455964, 0.850017737306585, 0.8500184539110534, 0, 0, 0, 0.8500174288730429, 0.8500182045772113, 0, 0, 0.8500204984220776, 0, 0, 0.8500174288730432, 0.8500197818256552, 0, 0.850019781825656, 0.8500169701421881, 0.8500176315606566, 0.8500177373065858, 0, 0.8500109576483192, 0, 0.8500167175681216, 0.8500167175681216, 0.8500179603251006, 0.8500184539110527, 0.8500182045772106, 0.8500109576483192, 0.8500184539110534, 0.8500246104552455, 0.8500174288730429, 0.7488812704819027, 1.104772150574644e-08, 0, 0.8500167175681222, 0.8500241641465262, 0.8500197818256563, 0, 0.8500204984220783, 0, 0, 0, 0.8500477531673747, 0, 0.8500176315606569, 0.8500109576483199, 0, 0.8500182045772113, 0.8500159187317143, 0.8500226941141634, 0.8500167175681216, 0.8500120100927954, 0.8500169701421881, 0.8500257499512476, 0.8500257499512484, 0.8500241641465262, 0.8500179001932251, 0, 0, 0.8500224415480354, 0.8500167175681216, 0.8500181957203795, 0.8500120100927954, 0, 0, 0, 0.8500177373065854, 0.8500202458529048, 0.8500169701421935, 0.8500197818256552, 0, 0.8500174288730429, 0, 0, 0, 0.8500167175681216, 0.8500151226919072, 0.8500182013390436, 0.8500220981946665, 0.8500109576483192, 0.8500226941141656, 0.8500169701421935, 0.8500182045772106, 0.8500182045772106, 0.8500202458529048, 0, 0.8500170650339944, 0.8500204984220776, 0, 0.8500204984220776, 0.8500257499512484, 0.8500241641465262, 0.8500197818256544, 0.8500177373065858, 0.8500130567648859, 0, 0.8500218026738448, 0.8500170650339944, 0, 0, 0.8500204984220776, 0, 0, 0.8500202458529018, 0.8500197818256552, 0, 0, 0.8500197818256567, 0.8500109576483192, 0, 0.8500246104552455, 0, 0.8500202458529048, 0.8500204984220772, 0.8500179603251014, 0.8500179603251006, 0.8500202458529048, 0.8500094508088707, 0.8500204984220776, 0, 0, 0, 0, 0.8500197818256552, 0, 0, 0.8500204984220783, 0, 0, 0, 0, 0, 0, 0, 0, 0, 0, 0, 0, 0, 0, 0, 0, 0, 0, 0, 0, 0, 0, 0, 0, 0.8500094508088707, 0.8500179603251006, 0, 0.8500182013390433, 0, 0.850017737306585, 0.8500120100927954, 0.8500204984220776, 0.8500221739824939, 0, 0.8500179001932251, 0.8500220981946665, 0.8500177373065858, 0.8500174288730429, 0.8500181957203787, 0.8500094508088707, 0.8500197818256567, 0.8500218026738448, 0.850020245852901, 0.8500218026738448, 0.850014683507701, 0.850020245852901, 0, 0.8500179001932251, 0.8500151226919078, 0.8500169701421881, 0, 0, 0, 0.8500204984220776, 0, 0.8500246104552455, 0, 0.8500094508088707, 0, 0, 0.8500246104552455, 0, 0.8500177373065858, 0.8500167175681216, 0, 0, 0.0107252424613828, 0.8500167175681216, 0.8500120100927954, 0.8500169701421878, 0.8500109576483199, 0.8500120100927954, 0.850017737306585, 0, 0.8500179001932251, 0.8500109576483199, 0.8500174288730429, 0, 0, 0, 0, 0, 0, 0.8500218026738448, 0.8500109576483192, 0.8500219312549788, 0.8500204984220776, 0, 0, 0, 0, 0.8500176315606566, 0, 0.8500130567648867, 0, 0, 1.083422642016948e-08, 0, 0, 0, 0, 0.8500170650339944, 0.8500184539110534, 0, 0.8500130567648867, 0.8500204984220776, 0.0106765246582293, 0, 0.8500204984220776, 0.8500130567648859, 0.8500184539110534, 0, 0, 0.8500169701421935, 0.8500197818256544, 0, 0.8500197818256544, 0.8500202458529048, 0.8500182045772113, 0, 0, 0, 0, 0, 0, 0.8500246104552447, 0, 0, 0, 0.0001556520860797445, 0, 0, 0, 0, 0, 0, 1.074506659458081e-08, 0, 0, 0, 6.424384563862211e-14, 0, 0, 0, 0, 0.8500197818256552, 0, 0, 0, 0.8500197818256552, 1.07364735452049e-08, 0, 0.8500226941141642, 0.8500184539110527, 0.8500202458529048, 0, 0.8500179001932254, 0.850020245852901, 0.8500174288730429, 0.850020245852901, 0, 0.850014683507701, 0, 0, 0.8500176315606569, 0, 0.8500219312549788, 0.8500120100927954, 0.850020245852901, 0.8500219312549788, 0.8500151226919078, 0, 0, 0, 0.8500204984220776, 0.8500204984220776, 0.8500477531673747, 0, 0, 0.8500246104552455, 0, 0.8500109576483192, 0, 0.8500167175681222, 0, 0.8500130567648859, 0.8500170650339944, 0.8500167175681222, 0.943673709782749, 0, 0, 0, 0.8500246104552455, 0],
        [0, 0.1499999999999999, 0.149999999973976, 0.2509118625, 0.1499999999999999, 0.9999999899999999, 0.1499999999167831, 0.1499999999999999, 0, 0.149983029857807, 0.1499823684393431, 0.1499825711269568, 0, 0.2007513032545278, 0.1499869432351141, 0.1499890423516808, 0.1499795015779224, 0, 0.1499869432351149, 0, 0, 0.1499869432351141, 0, 0.1499869432351141, 0, 0, 0.1499890423516801, 0.149983029857807, 0, 0.1499795015779224, 0.1499890423516801, 0, 0.1499775584519646, 0, 0, 0.1499775584519638, 0, 0.1499999999999999, 0.2697075563420357, 0, 0.1499999999999999, 0, 0.9999999899999999, 0.1499999999999999, 0, 0.1499999999999999, 0, 0, 0.1499999999999999, 0, 0.1499775584519654, 0, 0.149987353692453, 0.9999999895016738, 0, 0, 0.1499999999999999, 0.1499999999999999, 0, 0, 0.1499791175200188, 0.2509118625, 0, 0, 0.1499999999999999, 0.1499999999999999, 0, 0.1499999999999999, 0.1499999999999999, 0, 0.2009118624999999, 0, 0, 0.1499999999999999, 0.1499999999999999, 0.1499999999999999, 0, 0.2672745750000002, 0.1499999999999999, 0, 0.1499999999999999, 0.2672745750000002, 0.1499999999999999, 0, 0.2029208857833251, 0.1499999999999999, 0, 0.1499999999999991, 0, 0.1499999999999999, 0, 0.1499999999999999, 0.9999999899999999, 0, 0.1499999999999999, 0.1499999999999999, 0.1499999999999999, 0.1499999999999999, 0, 0, 0.1499999999999999, 0.1499999999999999, 0.1499999999999999, 0.1499999999999999, 0, 0.1499999999999999, 0.1499999999999999, 0, 0, 0.149984083064694, 0.1499795015779224, 0.1499811231544036, 0, 0.1499822626934142, 0, 0.1499830298578062, 0.1499780687450212, 0.1499829349660051, 0, 0, 0.1499779018053335, 0.1499869432351141, 0.1499832824318784, 0.1499778260175061, 0.1499742500487516, 0.1499823684393434, 0, 0.1499879899072046, 0, 0, 0, 0.1499797541470982, 0, 0.1499822626934146, 0, 0.1499869432351141, 0.1499820998067746, 0.149981546088947, 0.9998925231629628, 0.149981546088947, 0.1499879899072046, 0.1499829349660056, 0.149981546088947, 0.9891408858241287, 0.1499820998067749, 0.1499822626934142, 0, 0, 0, 0, 0, 0, 0, 0, 0.149981546088947, 0, 0.1499820998067749, 0, 0.1499822626934146, 0.149983029857807, 0.1499758358534731, 0, 0.1499869432351141, 0, 0, 0.1499890423516808, 0, 0, 0, 0.1499848773080928, 0.1499832824318784, 0, 0, 0.1499797541470952, 0, 0, 0, 0, 0, 0, 0.1499830298578065, 0, 0, 0, 0, 0.9999999892514955, 0, 0, 0, 0, 0, 0.1499815460889473, 0, 0, 0, 0, 0, 0, 0.1499791175200166, 0, 0.149983029857807, 0.1499905491911293, 0, 0.1499781973261552, 0.1499820998067746, 0, 0, 0, 0, 0, 0, 0, 0, 0, 0, 0.14998302985781, 0.1499773058858358, 0, 0, 0, 0, 0.1499830298578065, 0, 0, 0, 0.1499830298578119, 0, 0, 0, 0, 0, 0, 0.1499879899072046, 0, 0.9999999890779434, 0.1499890423516801, 0.1499781973261552, 0, 0, 0, 0.1499890423516804, 0.1499795015779217, 0.1499822626934142, 0.1499905491911293, 0, 0.1499869432351149, 0.1499822626934146, 0, 0, 0, 0, 0, 0.1499830298578065, 0, 0, 0.1499817986609567, 0, 0, 0, 0, 0, 0, 0.1499775584519638, 0, 0.1499802181743456, 0, 0, 0, 0, 0, 0.1499825711269576, 0, 0, 0, 0.1499791175200166, 0, 0, 0, 0, 0, 0, 0, 0, 0.149983029857807, 0, 0.1499830298578119, 0, 0.9999999892633999, 0, 0, 0.1499795015779224, 0, 0, 0, 0, 0.1499802181743448, 0, 0, 0, 0, 0.1499890423516801, 0.1499795015779224, 0, 0, 0.1499781973261552, 0, 0.1499753895447553, 0.1499804065544212, 0.149981546088947, 0, 0.1499758358534738, 0, 0.1499890423516808, 0.1499820998067746, 0.149979754147099, 0, 0, 0.1499802181743433, 0.1499905491911293, 0, 0, 0, 0, 0, 0, 0, 0, 0.1499775584519646, 0, 0, 0, 0, 0, 0, 0, 0, 0, 0, 0, 0, 0.1499773058858358, 0, 0, 0, 0, 0.1499825711269571, 0.1499869432351141, 0.9997784213839063, 0.1499879899072039, 0, 0.1499825711269568, 0.1499797541470952, 0.14998302985781, 0.14998302985781, 0, 0.1499795015779224, 0.1499825711269571, 0, 0.1499905491911293, 0.1499522468326253, 0.1499753895447545, 0, 0.1499820998067749, 0.1499869432351133, 0.1499753895447545, 0.1499818042796205, 0.149979754147099, 0.1499830298578115, 0.1499830298578119, 0.1499742500487516, 0.9999999892682898, 0, 0.989242263241179, 0, 0.1499753895447545, 0.1499815460889466, 0, 0, 0, 0.1499820998067749, 0, 0.149982262693415, 0.1499879899072046, 0, 0, 0, 0.1499825711269568, 0.1499829349660056, 0, 0, 0, 0.1499869432351133, 0, 0, 0, 0, 0, 0, 0, 0, 0, 0, 0.1499742500487516, 0.1499840830646936, 0, 0, 0, 0, 0, 0.1499848773080928, 0.1499522468326253, 0, 0, 0, 0, 0, 0, 0, 0, 0, 0, 0, 0, 0, 0, 0, 0, 0, 0.1499832824318784, 0, 0, 0, 0, 0, 0, 0, 0, 0, 0, 0, 0, 0, 0, 0, 0, 0, 0, 0, 0, 0, 0.1499802181743437, 0, 0.1499818042796205, 0.1499818042796205, 0, 0.1499825711269571, 0.9999999892330544, 0.1499791175200172, 0, 0.1499797541470952, 0.1499820998067746, 0, 0.1499802181743456, 0.2000000000000003, 0, 0.1499999999999999, 0.1499999999999999, 0.25, 0.1499999999860937, 0.1499795015779224, 0.149981546088947, 0.14998302985781, 0.1499780687450212, 0, 0.1499823684393434, 0, 0, 0.1499823684393434, 0, 0.1499795015779224, 0, 0.1499778260175061, 0, 0, 0, 0, 0, 0, 0.1499802181743456, 0, 0, 0.1499823684393434, 0.1499781973261552, 0, 0, 0.1499879899072046, 0.1499779018053342, 0, 0, 0, 0, 0, 0, 0.149983029857807, 0.005972935694222525, 0, 0, 0, 0, 0, 0.1499773058858358, 0.1499795015779224, 0, 0, 0.149982262693415, 0.1499773058858344, 0.1499818042796205, 0, 0, 0, 0, 0, 0, 0.1499797541470952, 0, 0, 0.14998302985781, 0.1499753895447545, 0, 0.1499817986609564, 0, 0.14998302985781, 0.1499522468326253, 0, 0.1499811231544036, 0.1499890423516808, 0.1499795015779224, 0, 0.1499905491911293, 0.1499779018053335, 0.1499879899072039, 0, 0.1499779018053335, 0.1499781973261545, 0, 0.1499522468326253, 0.1499869432351141, 0.1499822626934142, 0.1499890423516801, 0.149981546088947, 0.1499829349660056, 0, 0.1499753895447553, 0, 0, 0, 0.14998302985781, 0, 0, 0, 0, 0, 0.1499905491911293, 0, 0.1499820998067746, 0, 0, 0.9999999891723077, 0.9999999892154288, 0, 0, 0, 0.1499753895447545, 0, 0, 0, 0.1499795015779228, 0.9891653693935683, 0.1499829349660056, 0, 0, 0.1499522468326253, 0, 0, 0.1499829349660056, 0.1499773058858366, 0, 0.1499825711269571, 0.149979754147099, 0.1499829349660056, 0, 0.1499802181743448, 0, 0, 0.1499818042796205, 0, 0, 0.1499832824318784, 0, 0.1499753895447545, 0, 0.1499815460889466, 0.1499795015779224, 0, 0.14998302985781, 0.1499811231544036, 0.149982262693415, 0.1499815460889466, 0, 0, 0, 0.1499825711269571, 0.1499817954227887, 0, 0, 0.1499795015779224, 0, 0, 0.1499825711269568, 0.1499802181743448, 0, 0.149980218174344, 0.1499830298578119, 0.1499823684393434, 0.1499822626934142, 0, 0.1499890423516808, 0, 0.1499832824318784, 0.1499832824318784, 0.1499820396748994, 0.1499815460889473, 0.1499817954227894, 0.1499890423516808, 0.1499815460889466, 0.1499753895447545, 0.1499825711269571, 0.2511187295180973, 0.9999999889522785, 0, 0.1499832824318778, 0.1499758358534738, 0.1499802181743437, 0, 0.1499795015779217, 0, 0, 0, 0.1499522468326253, 0, 0.1499823684393431, 0.1499890423516801, 0, 0.1499817954227887, 0.1499840812682857, 0.1499773058858366, 0.1499832824318784, 0.1499879899072046, 0.1499830298578119, 0.1499742500487524, 0.1499742500487516, 0.1499758358534738, 0.1499820998067749, 0, 0, 0.1499775584519646, 0.1499832824318784, 0.1499818042796205, 0.1499879899072046, 0, 0, 0, 0.1499822626934146, 0.1499797541470952, 0.1499830298578065, 0.1499802181743448, 0, 0.1499825711269571, 0, 0, 0, 0.1499832824318784, 0.1499848773080928, 0.1499817986609564, 0.1499779018053335, 0.1499890423516808, 0.1499773058858344, 0.1499830298578065, 0.1499817954227894, 0.1499817954227894, 0.1499797541470952, 0, 0.1499829349660056, 0.1499795015779224, 0, 0.1499795015779224, 0.1499742500487516, 0.1499758358534738, 0.1499802181743456, 0.1499822626934142, 0.1499869432351141, 0, 0.1499781973261552, 0.1499829349660056, 0, 0, 0.1499795015779224, 0, 0, 0.1499797541470982, 0.1499802181743448, 0, 0, 0.1499802181743433, 0.1499890423516808, 0, 0.1499753895447545, 0, 0.1499797541470952, 0.1499795015779228, 0.1499820396748986, 0.1499820396748994, 0.1499797541470952, 0.1499905491911293, 0.1499795015779224, 0, 0, 0, 0, 0.1499802181743448, 0, 0, 0.1499795015779217, 0, 0, 0, 0, 0, 0, 0, 0, 0, 0, 0, 0, 0, 0, 0, 0, 0, 0, 0, 0, 0, 0, 0, 0, 0.1499905491911293, 0.1499820396748994, 0, 0.1499817986609567, 0, 0.149982262693415, 0.1499879899072046, 0.1499795015779224, 0.1499778260175061, 0, 0.1499820998067749, 0.1499779018053335, 0.1499822626934142, 0.1499825711269571, 0.1499818042796213, 0.1499905491911293, 0.1499802181743433, 0.1499781973261552, 0.149979754147099, 0.1499781973261552, 0.149985316492299, 0.149979754147099, 0, 0.1499820998067749, 0.1499848773080922, 0.1499830298578119, 0, 0, 0, 0.1499795015779224, 0, 0.1499753895447545, 0, 0.1499905491911293, 0, 0, 0.1499753895447545, 0, 0.1499822626934142, 0.1499832824318784, 0, 0, 0.9892747575386172, 0.1499832824318784, 0.1499879899072046, 0.1499830298578122, 0.1499890423516801, 0.1499879899072046, 0.149982262693415, 0, 0.1499820998067749, 0.1499890423516801, 0.1499825711269571, 0, 0, 0, 0, 0, 0, 0.1499781973261552, 0.1499890423516808, 0.1499780687450212, 0.1499795015779224, 0, 0, 0, 0, 0.1499823684393434, 0, 0.1499869432351133, 0, 0, 0.9999999891657736, 0, 0, 0, 0, 0.1499829349660056, 0.1499815460889466, 0, 0.1499869432351133, 0.1499795015779224, 0.9893234753417707, 0, 0.1499795015779224, 0.1499869432351141, 0.1499815460889466, 0, 0, 0.1499830298578065, 0.1499802181743456, 0, 0.1499802181743456, 0.1499797541470952, 0.1499817954227887, 0, 0, 0, 0, 0, 0, 0.1499753895447553, 0, 0, 0, 0.9998443479139203, 0, 0, 0, 0, 0, 0, 0.9999999892549334, 0, 0, 0, 0.9999999999999357, 0, 0, 0, 0, 0.1499802181743448, 0, 0, 0, 0.1499802181743448, 0.9999999892635264, 0, 0.1499773058858358, 0.1499815460889473, 0.1499797541470952, 0, 0.1499820998067746, 0.149979754147099, 0.1499825711269571, 0.149979754147099, 0, 0.149985316492299, 0, 0, 0.1499823684393431, 0, 0.1499780687450212, 0.1499879899072046, 0.149979754147099, 0.1499780687450212, 0.1499848773080922, 0, 0, 0, 0.1499795015779224, 0.1499795015779224, 0.1499522468326253, 0, 0, 0.1499753895447545, 0, 0.1499890423516808, 0, 0.1499832824318778, 0, 0.1499869432351141, 0.1499829349660056, 0.1499832824318778, 0.056326290217251, 0, 0, 0, 0.1499753895447545, 0] 
        ],
       "original name":"lycPic_SAMN09924608"
      },
     "speVen_SAMN27257238":{
       "Global MG94xREV":0.0003580306728343701,
       "Nucleotide GTR":0.0003610926200264995,
       "Posterior prob omega class by site":        [
[0, 0.8500041439391126, 0.8500037429936733, 0.7491221163469193, 0.8500032194938794, 1.031193154397998e-08, 0.8500020008085425, 0.8500020008085418, 0, 0.8500030987175432, 0.8500032194938801, 0.8500031824839136, 0, 0.7991174636448745, 0.8500023841057409, 0.8500020008085425, 0.8500037429936725, 0, 0.8500023841057402, 0, 0, 0.8500023841057409, 0, 0.8500023841057409, 0, 0, 0.8500020008085425, 0.8500030987175432, 0, 0.8500037429936725, 0.8500020008085425, 0, 0.8500040978029083, 0, 0, 0.8500040978029091, 0, 0.8500030987175432, 0.7535163980466495, 0, 0.8500032194938797, 0, 1.019830012087185e-08, 0.8500033241137341, 0, 0.8500031824839133, 0, 0, 0.8500037429936725, 0, 0.8500040978029091, 0, 0.8500038131072618, 1.015916045250777e-08, 0, 0, 0.8500030987175436, 0.8500030987175436, 0, 0, 0.8500038131072618, 0.7491221163469193, 0, 0, 0.8500030987175432, 0.8500031824839133, 0, 0.8500030987175432, 0.8500020008085425, 0, 0.7991174636448745, 0, 0, 0.8500032194938801, 0.8500031160305996, 0.8500030987175432, 0, 0.7327451018275667, 0.8500031160305996, 0, 0.8500023841057409, 0.7327451018275667, 0.8500033696596856, 0, 0.8322506001358886, 0.8500000000000001, 0, 0.8500000000008683, 0, 0.8500031824839133, 0, 0.8500031824839133, 1.022930051962183e-08, 0, 0.8500041439391118, 0.8500041439391118, 0.8500033225094571, 0.8500021929840423, 0, 0, 0.8500021929840423, 0.8500031160305996, 0.8500036121370731, 0.8500031160305996, 0, 0.8500087205625134, 0.8500032194938801, 0, 0, 0.850002906399758, 0.8500037429936725, 0.8500034468858122, 0, 0.8500032388028186, 0, 0.8500030987175432, 0.8500040046334667, 0.8500031160305996, 0, 0, 0.8500040351050322, 0.8500023841057409, 0.8500030525810749, 0.8500040489844635, 0.8500047019581094, 0.8500032194938797, 0, 0.8500021929840416, 0, 0, 0, 0.8500036968573679, 0, 0.8500032388028181, 0, 0.8500023841057409, 0.850003268545955, 0.8500033696596864, 0.787633353176454, 0.850003369659686, 0.8500021929840416, 0.8500031160305993, 0.8500033696596864, 0.01015359393931326, 0.850003268545955, 0.8500032388028181, 0, 0, 0, 0, 0, 0, 0, 0, 0.850003369659686, 0, 0.850003268545955, 0, 0.8500032388028181, 0.8500030987175432, 0.850004412376955, 0, 0.8500023841057409, 0, 0, 0.8500020008085418, 0, 0, 0, 0.8500027613391207, 0.8500030525810757, 0, 0, 0.8500036968573679, 0, 0, 0, 0, 0, 0, 0.8500030987175432, 0, 0, 0, 0, 1.013359964124351e-08, 0, 0, 0, 0, 0, 0.850003369659686, 0, 0, 0, 0, 0, 0, 0.8500038131072618, 0, 0.8500030987175432, 0.8500017256640201, 0, 0.8500039811417415, 0.850003268545955, 0, 0, 0, 0, 0, 0, 0, 0, 0, 0, 0.8500030987175432, 0.8500041439391126, 0, 0, 0, 0, 0.8500030987175432, 0, 0, 0, 0.8500030987175432, 0, 0, 0, 0, 0, 0, 0.8500021929840416, 0, 1.016461410379319e-08, 0.8500020008085425, 0.8500039811417415, 0, 0, 0, 0.8500020008085425, 0.8500037429936733, 0.8500032388028181, 0.8500017256640201, 0, 0.8500023841057409, 0.8500032388028181, 0, 0, 0, 0, 0, 0.8500030987175432, 0, 0, 0.8500033235232868, 0, 0, 0, 0, 0, 0, 0.8500040978029091, 0, 0.8500036121370731, 0, 0, 0, 0, 0, 0.8500031824839129, 0, 0, 0, 0.8500038131072618, 0, 0, 0, 0, 0, 0, 0, 0, 0.8500030987175432, 0, 0.8500030987175432, 0, 1.013152258759988e-08, 0, 0, 0.8500037429936725, 0, 0, 0, 0, 0.8500036121370731, 0, 0, 0, 0, 0.8500020008085425, 0.850003742993673, 0, 0, 0.8500039811417415, 0, 0.8500044938765484, 0.8500035777425312, 0.850003369659686, 0, 0.8500044123769542, 0, 0.8500020008085425, 0.850003268545955, 0.8500036968573679, 0, 0, 0.8500036121370734, 0.8500017256640201, 0, 0, 0, 0, 0, 0, 0, 0, 0.8500040978029091, 0, 0, 0, 0, 0, 0, 0, 0, 0, 0, 0, 0, 0.8500041439391126, 0, 0, 0, 0, 0.8500031824839133, 0.8500023841057409, 0.7744729614717349, 0.8500021929840416, 0, 0.8500031824839133, 0.8500036968573685, 0.8500030987175432, 0.8500030987175432, 0, 0.8500037429936733, 0.8500031824839133, 0, 0.8500017256640201, 0.8500087205625138, 0.8500044938765484, 0, 0.850003268545955, 0.8500023841057409, 0.8500044938765484, 0.8500033225094563, 0.8500036968573679, 0.8500030987175436, 0.8500030987175432, 0.8500047019581094, 1.013090785186249e-08, 0, 0.01013555331185755, 0, 0.8500044938765484, 0.8500033696596864, 0, 0, 0, 0.850003268545955, 0, 0.8500032388028181, 0.8500021929840416, 0, 0, 0, 0.8500031824839133, 0.8500031160305993, 0, 0, 0, 0.8500023841057409, 0, 0, 0, 0, 0, 0, 0, 0, 0, 0, 0.8500047019581094, 0.8500029063997583, 0, 0, 0, 0, 0, 0.8500027613391207, 0.8500087205625134, 0, 0, 0, 0, 0, 0, 0, 0, 0, 0, 0, 0, 0, 0, 0, 0, 0, 0.8500030525810757, 0, 0, 0, 0, 0, 0, 0, 0, 0, 0, 0, 0, 0, 0, 0, 0, 0, 0, 0, 0, 0, 0.8500036121370734, 0, 0.8500033225094571, 0.8500033225094563, 0, 0.8500031824839133, 1.013708693475141e-08, 0.8500038131072618, 0, 0.8500036968573679, 0.8500032685459553, 0, 0.8500036121370739, 0.800044812259225, 0, 0.8500040351050314, 0.8500040351050314, 0.75, 0.8500036968573679, 0.8500037429936725, 0.8500033696596864, 0.8500030987175432, 0.8500040046334667, 0, 0.8500032194938797, 0, 0, 0.8500032194938797, 0, 0.8500037429936733, 0, 0.8500040489844631, 0, 0, 0, 0, 0, 0, 0.8500036121370731, 0, 0, 0.8500032194938797, 0.8500039811417415, 0, 0, 0.8500021929840416, 0.8500040351050314, 0, 0, 0, 0, 0, 0, 0.8500030987175432, 0.9739784956598176, 0, 0, 0, 0, 0, 0.8500041439391126, 0.850003742993673, 0, 0, 0.8500032388028181, 0.8500041439391126, 0.8500033225094571, 0, 0, 0, 0, 0, 0, 0.8500036968573685, 0, 0, 0.8500030987175432, 0.8500044938765492, 0, 0.8500033235232868, 0, 0.8500030987175432, 0.8500087205625138, 0, 0.850003446885813, 0.8500020008085418, 0.8500037429936733, 0, 0.8500017256640201, 0.8500040351050322, 0.8500021929840423, 0, 0.8500040351050322, 0.8500039811417415, 0, 0.8500087205625134, 0.8500023841057409, 0.8500032388028181, 0.8500020008085425, 0.8500033696596864, 0.8500031160305996, 0, 0.8500044938765484, 0, 0, 0, 0.8500030987175432, 0, 0, 0, 0, 0, 0.8500017256640204, 0, 0.850003268545955, 0, 0, 1.014788612851799e-08, 1.013990575436387e-08, 0, 0, 0, 0.8500044938765492, 0, 0, 0, 0.8500037429936725, 0.01014908273770972, 0.8500031160305996, 0, 0, 0.8500087205625134, 0, 0, 0.8500031160305996, 0.8500041439391118, 0, 0.8500031824839133, 0.8500036968573679, 0.8500031160305993, 0, 0.8500036121370731, 0, 0, 0.8500033225094563, 0, 0, 0.8500030525810749, 0, 0.8500044938765484, 0, 0.8500033696596864, 0.850003742993673, 0, 0.8500030987175432, 0.850003446885813, 0.8500032388028181, 0.8500033696596864, 0, 0, 0, 0.8500031824839133, 0.8500033241137341, 0, 0, 0.8500037429936725, 0, 0, 0.8500031824839133, 0.8500036121370739, 0, 0.8500036121370731, 0.8500030987175432, 0.8500032194938797, 0.8500032388028181, 0, 0.8500020008085418, 0, 0.8500030525810749, 0.8500030525810749, 0.8500032795109838, 0.850003369659686, 0.8500033241137341, 0.8500020008085425, 0.8500033696596864, 0.8500044938765484, 0.8500031824839133, 0.685028928412482, 1.01848789582585e-08, 0, 0.8500030525810749, 0.850004412376955, 0.8500036121370734, 0, 0.8500037429936733, 0, 0, 0, 0.8500087205625138, 0, 0.8500032194938797, 0.8500020008085425, 0, 0.8500033241137341, 0.8500029067110157, 0.8500041439391118, 0.8500030525810749, 0.8500021929840416, 0.8500030987175432, 0.8500047019581086, 0.8500047019581094, 0.8500044123769542, 0.850003268545955, 0, 0, 0.8500040978029091, 0.8500030525810749, 0.8500033225094571, 0.8500021929840416, 0, 0, 0, 0.8500032388028181, 0.8500036968573679, 0.8500030987175432, 0.8500036121370739, 0, 0.8500031824839133, 0, 0, 0, 0.8500030525810749, 0.8500027613391207, 0.8500033235232868, 0.8500040351050322, 0.8500020008085425, 0.8500041439391126, 0.8500030987175436, 0.8500033241137341, 0.8500033241137341, 0.8500036968573679, 0, 0.8500031160305993, 0.8500037429936725, 0, 0.8500037429936733, 0.8500047019581094, 0.8500044123769542, 0.8500036121370731, 0.8500032388028186, 0.8500023841057409, 0, 0.8500039811417415, 0.8500031160305993, 0, 0, 0.8500037429936725, 0, 0, 0.8500036968573679, 0.8500036121370731, 0, 0, 0.8500036121370734, 0.8500020008085425, 0, 0.8500044938765484, 0, 0.8500036968573679, 0.850003742993673, 0.8500032795109838, 0.8500032795109838, 0.8500036968573685, 0.8500017256640204, 0.8500037429936733, 0, 0, 0, 0, 0.8500036121370739, 0, 0, 0.8500037429936733, 0, 0, 0, 0, 0, 0, 0, 0, 0, 0, 0, 0, 0, 0, 0, 0, 0, 0, 0, 0, 0, 0, 0, 0, 0.8500017256640201, 0.8500032795109838, 0, 0.8500033235232864, 0, 0.8500032388028181, 0.8500021929840416, 0.8500037429936725, 0.8500040489844631, 0, 0.850003268545955, 0.8500040351050322, 0.8500032388028181, 0.8500031824839133, 0.8500033225094563, 0.8500017256640201, 0.8500036121370734, 0.8500039811417415, 0.8500036968573679, 0.8500039811417415, 0.8500026811573782, 0.8500036968573679, 0, 0.850003268545955, 0.8500027613391207, 0.8500030987175432, 0, 0, 0, 0.8500037429936725, 0, 0.8500044938765492, 0, 0.8500017256640201, 0, 0, 0.8500044938765492, 0, 0.8500032388028181, 0.8500030525810749, 0, 0, 0.01012982719785533, 0.8500030525810749, 0.8500021929840416, 0.8500030987175429, 0.8500020008085425, 0.8500021929840416, 0.8500032388028181, 0, 0.850003268545955, 0.8500020008085425, 0.8500031824839133, 0, 0, 0, 0, 0, 0, 0.8500039811417415, 0.8500020008085418, 0.8500040046334667, 0.8500037429936725, 0, 0, 0, 0, 0.8500032194938797, 0, 0.8500023841057409, 0, 0, 1.014915260387793e-08, 0, 0, 0, 0, 0.8500031160305993, 0.8500033696596864, 0, 0.8500023841057409, 0.850003742993673, 0.01012141723542386, 0, 0.850003742993673, 0.8500023841057409, 0.8500033696596864, 0, 0, 0.8500030987175432, 0.8500036121370731, 0, 0.8500036121370731, 0.8500036968573679, 0.8500033241137341, 0, 0, 0, 0, 0, 0, 0.8500044938765484, 0, 0, 0, 0.7631639543650293, 0, 0, 0, 0, 0, 0, 1.013340942360565e-08, 0, 0, 0, 1.032724977883066e-08, 0, 0, 0, 0, 0.8500036121370731, 0, 0, 0, 0.8500036121370731, 1.013163016328723e-08, 0, 0.8500041439391126, 0.850003369659686, 0.8500036968573679, 0, 0.8500032685459553, 0.8500036968573679, 0.8500031824839133, 0.8500036968573679, 0, 0.8500026811573774, 0, 0, 0.8500032194938797, 0, 0.8500040046334667, 0.8500021929840416, 0.8500036968573679, 0.8500040046334667, 0.8500027613391207, 0, 0, 0, 0.8500037429936733, 0.8500037429936733, 0.8500087205625134, 0, 0, 0.8500044938765484, 0, 0.8500020008085418, 0, 0.8500030525810757, 0, 0.8500023841057409, 0.8500031160305996, 0.8500030525810757, 0.8807170425491161, 0, 0, 0, 0.8500044938765484, 0],
        [0, 0.1499958560608874, 0.1499962570063267, 0.2508778836530807, 0.1499967805061206, 0.9999999896880685, 0.1499979991914575, 0.1499979991914582, 0, 0.1499969012824568, 0.1499967805061199, 0.1499968175160864, 0, 0.2008825363551255, 0.1499976158942591, 0.1499979991914575, 0.1499962570063275, 0, 0.1499976158942598, 0, 0, 0.1499976158942591, 0, 0.1499976158942591, 0, 0, 0.1499979991914575, 0.1499969012824568, 0, 0.1499962570063275, 0.1499979991914575, 0, 0.1499959021970917, 0, 0, 0.1499959021970909, 0, 0.1499969012824568, 0.2464836019533505, 0, 0.1499967805061203, 0, 0.9999999898016999, 0.1499966758862659, 0, 0.1499968175160867, 0, 0, 0.1499962570063275, 0, 0.1499959021970909, 0, 0.1499961868927382, 0.9999999898408396, 0, 0, 0.1499969012824564, 0.1499969012824564, 0, 0, 0.1499961868927382, 0.2508778836530807, 0, 0, 0.1499969012824568, 0.1499968175160867, 0, 0.1499969012824568, 0.1499979991914575, 0, 0.2008825363551255, 0, 0, 0.1499967805061199, 0.1499968839694004, 0.1499969012824568, 0, 0.2672548981724333, 0.1499968839694004, 0, 0.1499976158942591, 0.2672548981724333, 0.1499966303403144, 0, 0.1677493998641114, 0.1499999999999999, 0, 0.1499999999991317, 0, 0.1499968175160867, 0, 0.1499968175160867, 0.9999999897706995, 0, 0.1499958560608882, 0.1499958560608882, 0.1499966774905429, 0.1499978070159577, 0, 0, 0.1499978070159577, 0.1499968839694004, 0.1499963878629269, 0.1499968839694004, 0, 0.1499912794374866, 0.1499967805061199, 0, 0, 0.149997093600242, 0.1499962570063275, 0.1499965531141878, 0, 0.1499967611971814, 0, 0.1499969012824568, 0.1499959953665333, 0.1499968839694004, 0, 0, 0.1499959648949678, 0.1499976158942591, 0.1499969474189251, 0.1499959510155365, 0.1499952980418906, 0.1499967805061203, 0, 0.1499978070159584, 0, 0, 0, 0.1499963031426321, 0, 0.1499967611971819, 0, 0.1499976158942591, 0.149996731454045, 0.1499966303403136, 0.212366646823546, 0.149996630340314, 0.1499978070159584, 0.1499968839694007, 0.1499966303403136, 0.9898464060606867, 0.149996731454045, 0.1499967611971819, 0, 0, 0, 0, 0, 0, 0, 0, 0.149996630340314, 0, 0.149996731454045, 0, 0.1499967611971819, 0.1499969012824568, 0.149995587623045, 0, 0.1499976158942591, 0, 0, 0.1499979991914582, 0, 0, 0, 0.1499972386608793, 0.1499969474189243, 0, 0, 0.1499963031426321, 0, 0, 0, 0, 0, 0, 0.1499969012824568, 0, 0, 0, 0, 0.9999999898664004, 0, 0, 0, 0, 0, 0.149996630340314, 0, 0, 0, 0, 0, 0, 0.1499961868927382, 0, 0.1499969012824568, 0.1499982743359799, 0, 0.1499960188582585, 0.149996731454045, 0, 0, 0, 0, 0, 0, 0, 0, 0, 0, 0.1499969012824568, 0.1499958560608874, 0, 0, 0, 0, 0.1499969012824568, 0, 0, 0, 0.1499969012824568, 0, 0, 0, 0, 0, 0, 0.1499978070159584, 0, 0.9999999898353858, 0.1499979991914575, 0.1499960188582585, 0, 0, 0, 0.1499979991914575, 0.1499962570063267, 0.1499967611971819, 0.1499982743359799, 0, 0.1499976158942591, 0.1499967611971819, 0, 0, 0, 0, 0, 0.1499969012824568, 0, 0, 0.1499966764767132, 0, 0, 0, 0, 0, 0, 0.1499959021970909, 0, 0.1499963878629269, 0, 0, 0, 0, 0, 0.1499968175160871, 0, 0, 0, 0.1499961868927382, 0, 0, 0, 0, 0, 0, 0, 0, 0.1499969012824568, 0, 0.1499969012824568, 0, 0.9999999898684774, 0, 0, 0.1499962570063275, 0, 0, 0, 0, 0.1499963878629269, 0, 0, 0, 0, 0.1499979991914575, 0.149996257006327, 0, 0, 0.1499960188582585, 0, 0.1499955061234516, 0.1499964222574688, 0.149996630340314, 0, 0.1499955876230458, 0, 0.1499979991914575, 0.149996731454045, 0.1499963031426321, 0, 0, 0.1499963878629266, 0.1499982743359799, 0, 0, 0, 0, 0, 0, 0, 0, 0.1499959021970909, 0, 0, 0, 0, 0, 0, 0, 0, 0, 0, 0, 0, 0.1499958560608874, 0, 0, 0, 0, 0.1499968175160867, 0.1499976158942591, 0.2255270385282651, 0.1499978070159584, 0, 0.1499968175160867, 0.1499963031426315, 0.1499969012824568, 0.1499969012824568, 0, 0.1499962570063267, 0.1499968175160867, 0, 0.1499982743359799, 0.1499912794374862, 0.1499955061234516, 0, 0.149996731454045, 0.1499976158942591, 0.1499955061234516, 0.1499966774905437, 0.1499963031426321, 0.1499969012824564, 0.1499969012824568, 0.1499952980418906, 0.9999999898690921, 0, 0.9898644466881424, 0, 0.1499955061234516, 0.1499966303403136, 0, 0, 0, 0.149996731454045, 0, 0.1499967611971819, 0.1499978070159584, 0, 0, 0, 0.1499968175160867, 0.1499968839694007, 0, 0, 0, 0.1499976158942591, 0, 0, 0, 0, 0, 0, 0, 0, 0, 0, 0.1499952980418906, 0.1499970936002417, 0, 0, 0, 0, 0, 0.1499972386608793, 0.1499912794374866, 0, 0, 0, 0, 0, 0, 0, 0, 0, 0, 0, 0, 0, 0, 0, 0, 0, 0.1499969474189243, 0, 0, 0, 0, 0, 0, 0, 0, 0, 0, 0, 0, 0, 0, 0, 0, 0, 0, 0, 0, 0, 0.1499963878629266, 0, 0.1499966774905429, 0.1499966774905437, 0, 0.1499968175160867, 0.9999999898629131, 0.1499961868927382, 0, 0.1499963031426321, 0.1499967314540447, 0, 0.1499963878629261, 0.199955187740775, 0, 0.1499959648949686, 0.1499959648949686, 0.25, 0.1499963031426321, 0.1499962570063275, 0.1499966303403136, 0.1499969012824568, 0.1499959953665333, 0, 0.1499967805061203, 0, 0, 0.1499967805061203, 0, 0.1499962570063267, 0, 0.1499959510155369, 0, 0, 0, 0, 0, 0, 0.1499963878629269, 0, 0, 0.1499967805061203, 0.1499960188582585, 0, 0, 0.1499978070159584, 0.1499959648949686, 0, 0, 0, 0, 0, 0, 0.1499969012824568, 0.02602150434018236, 0, 0, 0, 0, 0, 0.1499958560608874, 0.149996257006327, 0, 0, 0.1499967611971819, 0.1499958560608874, 0.1499966774905429, 0, 0, 0, 0, 0, 0, 0.1499963031426315, 0, 0, 0.1499969012824568, 0.1499955061234508, 0, 0.1499966764767132, 0, 0.1499969012824568, 0.1499912794374862, 0, 0.149996553114187, 0.1499979991914582, 0.1499962570063267, 0, 0.1499982743359799, 0.1499959648949678, 0.1499978070159577, 0, 0.1499959648949678, 0.1499960188582585, 0, 0.1499912794374866, 0.1499976158942591, 0.1499967611971819, 0.1499979991914575, 0.1499966303403136, 0.1499968839694004, 0, 0.1499955061234516, 0, 0, 0, 0.1499969012824568, 0, 0, 0, 0, 0, 0.1499982743359796, 0, 0.149996731454045, 0, 0, 0.9999999898521139, 0.9999999898600942, 0, 0, 0, 0.1499955061234508, 0, 0, 0, 0.1499962570063275, 0.9898509172622902, 0.1499968839694004, 0, 0, 0.1499912794374866, 0, 0, 0.1499968839694004, 0.1499958560608882, 0, 0.1499968175160867, 0.1499963031426321, 0.1499968839694007, 0, 0.1499963878629269, 0, 0, 0.1499966774905437, 0, 0, 0.1499969474189251, 0, 0.1499955061234516, 0, 0.1499966303403136, 0.149996257006327, 0, 0.1499969012824568, 0.149996553114187, 0.1499967611971819, 0.1499966303403136, 0, 0, 0, 0.1499968175160867, 0.1499966758862659, 0, 0, 0.1499962570063275, 0, 0, 0.1499968175160867, 0.1499963878629261, 0, 0.1499963878629269, 0.1499969012824568, 0.1499967805061203, 0.1499967611971819, 0, 0.1499979991914582, 0, 0.1499969474189251, 0.1499969474189251, 0.1499967204890162, 0.149996630340314, 0.1499966758862659, 0.1499979991914575, 0.1499966303403136, 0.1499955061234516, 0.1499968175160867, 0.314971071587518, 0.9999999898151211, 0, 0.1499969474189251, 0.149995587623045, 0.1499963878629266, 0, 0.1499962570063267, 0, 0, 0, 0.1499912794374862, 0, 0.1499967805061203, 0.1499979991914575, 0, 0.1499966758862659, 0.1499970932889843, 0.1499958560608882, 0.1499969474189251, 0.1499978070159584, 0.1499969012824568, 0.1499952980418914, 0.1499952980418906, 0.1499955876230458, 0.149996731454045, 0, 0, 0.1499959021970909, 0.1499969474189251, 0.1499966774905429, 0.1499978070159584, 0, 0, 0, 0.1499967611971819, 0.1499963031426321, 0.1499969012824568, 0.1499963878629261, 0, 0.1499968175160867, 0, 0, 0, 0.1499969474189251, 0.1499972386608793, 0.1499966764767132, 0.1499959648949678, 0.1499979991914575, 0.1499958560608874, 0.1499969012824564, 0.1499966758862659, 0.1499966758862659, 0.1499963031426321, 0, 0.1499968839694007, 0.1499962570063275, 0, 0.1499962570063267, 0.1499952980418906, 0.1499955876230458, 0.1499963878629269, 0.1499967611971814, 0.1499976158942591, 0, 0.1499960188582585, 0.1499968839694007, 0, 0, 0.1499962570063275, 0, 0, 0.1499963031426321, 0.1499963878629269, 0, 0, 0.1499963878629266, 0.1499979991914575, 0, 0.1499955061234516, 0, 0.1499963031426321, 0.149996257006327, 0.1499967204890162, 0.1499967204890162, 0.1499963031426315, 0.1499982743359796, 0.1499962570063267, 0, 0, 0, 0, 0.1499963878629261, 0, 0, 0.1499962570063267, 0, 0, 0, 0, 0, 0, 0, 0, 0, 0, 0, 0, 0, 0, 0, 0, 0, 0, 0, 0, 0, 0, 0, 0, 0.1499982743359799, 0.1499967204890162, 0, 0.1499966764767136, 0, 0.1499967611971819, 0.1499978070159584, 0.1499962570063275, 0.1499959510155369, 0, 0.149996731454045, 0.1499959648949678, 0.1499967611971819, 0.1499968175160867, 0.1499966774905437, 0.1499982743359799, 0.1499963878629266, 0.1499960188582585, 0.1499963031426321, 0.1499960188582585, 0.1499973188426218, 0.1499963031426321, 0, 0.149996731454045, 0.1499972386608793, 0.1499969012824568, 0, 0, 0, 0.1499962570063275, 0, 0.1499955061234508, 0, 0.1499982743359799, 0, 0, 0.1499955061234508, 0, 0.1499967611971819, 0.1499969474189251, 0, 0, 0.9898701728021446, 0.1499969474189251, 0.1499978070159584, 0.1499969012824571, 0.1499979991914575, 0.1499978070159584, 0.1499967611971819, 0, 0.149996731454045, 0.1499979991914575, 0.1499968175160867, 0, 0, 0, 0, 0, 0, 0.1499960188582585, 0.1499979991914582, 0.1499959953665333, 0.1499962570063275, 0, 0, 0, 0, 0.1499967805061203, 0, 0.1499976158942591, 0, 0, 0.9999999898508474, 0, 0, 0, 0, 0.1499968839694007, 0.1499966303403136, 0, 0.1499976158942591, 0.149996257006327, 0.9898785827645762, 0, 0.149996257006327, 0.1499976158942591, 0.1499966303403136, 0, 0, 0.1499969012824568, 0.1499963878629269, 0, 0.1499963878629269, 0.1499963031426321, 0.1499966758862659, 0, 0, 0, 0, 0, 0, 0.1499955061234516, 0, 0, 0, 0.2368360456349707, 0, 0, 0, 0, 0, 0, 0.9999999898665906, 0, 0, 0, 0.9999999896727502, 0, 0, 0, 0, 0.1499963878629269, 0, 0, 0, 0.1499963878629269, 0.9999999898683698, 0, 0.1499958560608874, 0.149996630340314, 0.1499963031426321, 0, 0.1499967314540447, 0.1499963031426321, 0.1499968175160867, 0.1499963031426321, 0, 0.1499973188426226, 0, 0, 0.1499967805061203, 0, 0.1499959953665333, 0.1499978070159584, 0.1499963031426321, 0.1499959953665333, 0.1499972386608793, 0, 0, 0, 0.1499962570063267, 0.1499962570063267, 0.1499912794374866, 0, 0, 0.1499955061234516, 0, 0.1499979991914582, 0, 0.1499969474189243, 0, 0.1499976158942591, 0.1499968839694004, 0.1499969474189243, 0.1192829574508839, 0, 0, 0, 0.1499955061234516, 0] 
        ],
       "original name":"speVen_SAMN27257238"
      },
     "uroCin_SAMN04495241":{
       "Global MG94xREV":0.005887867070272804,
       "Nucleotide GTR":0.005930623437488387,
       "Posterior prob omega class by site":        [
[0, 0.8500000000000001, 0.8500000000000001, 0.7490881375000004, 0.8500000000000004, 1e-08, 0.8500000000000001, 0.8499999999999993, 0, 0.8499999999999998, 0.8500000000000004, 0.8500000000000001, 0, 0.7990881375000001, 0.8500000000000001, 0.8500000000000001, 0.8500000000000001, 0, 0.8500000000000001, 0, 0, 0.8500000000000001, 0, 0.8500000000000001, 0, 0, 0.8500328993772954, 0.8500509489668834, 0, 0.8500301689264348, 0.8500000000000001, 0, 0.8500000000000001, 0, 0, 0.8500000000000001, 0, 0.8500301691075548, 0.9244226675247128, 0, 0.850052934623189, 0, 1.349192932447608e-08, 0.8500546554551287, 0, 0.8500523260827673, 0, 0, 0.8500615410721444, 0, 0.8500673749466834, 0, 0.8500626947099652, 1.044049100533587e-08, 0, 0, 0.8500301691075548, 0.850030168981026, 0, 0, 0.8500000000000001, 0.7490881375000004, 0, 0, 0.8500000008374914, 0.8500349964976605, 0, 0.8500000000000001, 0.8500000000000001, 0, 0.7990881375000001, 0, 0, 0.8500000000000004, 0.8500512344222851, 0.8500000000000001, 0, 0.7327254249999998, 0.8500000000000001, 0, 0.8500000000000001, 0.7327254249999998, 0.8500000000000001, 0, 0.7970791142166749, 0.8500523260827669, 0, 0.8500000000000001, 0, 0.8500523260827669, 0, 0.8499999999999998, 1e-08, 0, 0.8500000000000001, 0.8500681324904202, 0.8500546283423328, 0.8500360590595842, 0, 0, 0.8500360590595842, 0.8500512344222851, 0.8500313772249206, 0.8500512344222851, 0, 0.8501433309141763, 0.850052934623189, 0, 0, 0.8500477871192326, 0.8500615410721444, 0.85005667309924, 0, 0.8500532521042891, 0, 0.8500509489668837, 0.8500658425398836, 0.8500512344222851, 0, 0, 0.8500663441940856, 0.850039201402475, 0.8500501913515446, 0.8500665700900164, 0.8500773057884872, 0.8500529346231885, 0, 0.8500360590595835, 0, 0, 0, 0.8500607835009306, 0, 0.8500532521042891, 0, 0.850039201402475, 0.85005374112087, 0.8500554032962921, 0.9235860942557061, 0.8500554032962921, 0.8500360590595835, 0.8500512344222851, 0.8500554032962925, 0.01240149972124241, 0.85005374112087, 0.8500532521042895, 0, 0, 0, 0, 0, 0, 0, 0, 0.8500554032962921, 0, 0.85005374112087, 0, 0.8500532521042891, 0.8500509489668834, 0.850072545419679, 0, 0.850039201402475, 0, 0, 0.8500328993772946, 0, 0, 0, 0.850045403923264, 0.8500501913515363, 0, 0, 0.8500607835010181, 0, 0, 0, 0, 0, 0, 0.8500509489668834, 0, 0, 0, 0, 1.190949463839215e-08, 0, 0, 0, 0, 0, 0.8500554032962921, 0, 0, 0, 0, 0, 0, 0.850062694709966, 0, 0.8500509489668834, 0.8500283753699477, 0, 0.8500654570297114, 0.85005374112087, 0, 0, 0, 0, 0, 0, 0, 0, 0, 0, 0.8500509489668019, 0.8500681324903779, 0, 0, 0, 0, 0.8500509489668834, 0, 0, 0, 0.8500509489667505, 0, 0, 0, 0, 0, 0, 0.8500360590595835, 0, 1.314404455594265e-09, 0.8500328993772954, 0.8500654570297114, 0, 0, 0, 0.850032899377289, 0.8500615410721444, 0.8500532521042891, 0.8500283753699477, 0, 0.850039201402475, 0.8500252383650229, 0, 0, 0, 0, 0, 0.8500509489668834, 0, 0, 0.8500546456996032, 0, 0, 0, 0, 0, 0, 0.8500673749466698, 0, 0.8500593899526543, 0, 0, 0, 0, 0, 0.8500523260827669, 0, 0, 0, 0.850062694709966, 0, 0, 0, 0, 0, 0, 0, 0, 0.8500509489668834, 0, 0.8500509489667505, 0, 1.202523422151692e-08, 0, 0, 0.8500615410721444, 0, 0, 0, 0, 0.8500593899526551, 0, 0, 0, 0, 0.8500328993772946, 0.8500615410721387, 0, 0, 0.8500654570297114, 0, 0.8500738851812679, 0.8500588242508086, 0.8500554032962921, 0, 0.8500725454196782, 0, 0.8500328993772946, 0.8500537411208703, 0.8500607835009306, 0, 0, 0.850059389952692, 0.8500283753699477, 0, 0, 0, 0, 0, 0, 0, 0, 0.8500673749466698, 0, 0, 0, 0, 0, 0, 0, 0, 0, 0, 0, 0, 0.850068132490393, 0, 0, 0, 0, 0.8500523260827669, 0.850039201402475, 0.9180585724872555, 0.8500360590595835, 0, 0.8500523260827673, 0.8500607835010181, 0.8500509489668022, 0.8500509489668019, 0, 0.8500615410721387, 0.8500523260827673, 0, 0.8500283753699477, 0.8501433309141763, 0.8500738851812687, 0, 0.85005374112087, 0.850039201402475, 0.8500738851812687, 0.8500546283423328, 0.8500607835009306, 0.8500509489667456, 0.8500509489667505, 0.8500773057884872, 1.180202926281358e-08, 0, 0.01184594102146951, 0, 0.8500738851812687, 0.8500554032962921, 0, 0, 0, 0.85005374112087, 0, 0.8500532521042891, 0.8500360590595835, 0, 0, 0, 0.8500523260827673, 0.8500512344222851, 0, 0, 0, 0.850039201402475, 0, 0, 0, 0, 0, 0, 0, 0, 0, 0, 0.8500773057884872, 0.8500477871192329, 0, 0, 0, 0, 0, 0.850045403923264, 0.8501433309141763, 0, 0, 0, 0, 0, 0, 0, 0, 0, 0, 0, 0, 0, 0, 0, 0, 0, 0.8500501913515363, 0, 0, 0, 0, 0, 0, 0, 0, 0, 0, 0, 0, 0, 0, 0, 0, 0, 0, 0, 0, 0, 0.850059389952692, 0, 0.8500546283423328, 0.8500546283423328, 0, 0.8500523260827669, 1.191918370311055e-08, 0.8500626947099652, 0, 0.8500607835010181, 0.8500537411208703, 0, 0.8500593899526362, 0.8, 0, 0.8500000000000001, 0.8500000000000001, 0.75, 0.8500000001254073, 0.8500615410721444, 0.8500554032962921, 0.8500509489668019, 0.8500658425398836, 0, 0.850052934623189, 0, 0, 0.850052934623189, 0, 0.8500615410721444, 0, 0.8500665700900164, 0, 0, 0, 0, 0, 0, 0.8500593899526581, 0, 0, 0.850052934623189, 0.8500654570297114, 0, 0, 0.8500360590595835, 0.8500663441940848, 0, 0, 0, 0, 0, 0, 0.8500509489668834, 0.9964588347869905, 0, 0, 0, 0, 0, 0.850068132490393, 0.8500615410721387, 0, 0, 0.8500532521042891, 0.8500681324904202, 0.8500546283423328, 0, 0, 0, 0, 0, 0, 0.8500607835010181, 0, 0, 0.8500509489668019, 0.8500738851812687, 0, 0.8500546456996032, 0, 0.8500509489668019, 0.8501433309141763, 0, 0.85005667309924, 0.8500328993772946, 0.8500615410721444, 0, 0.8500283753699477, 0.8500663441940848, 0.8500360590595842, 0, 0.8500663441940848, 0.850060513425137, 0, 0.8501433309141763, 0.850039201402475, 0.8500532521042891, 0.8500328993772946, 0.8500554032962921, 0.8500512344222851, 0, 0.8500738851812687, 0, 0, 0, 0.8500509489668019, 0, 0, 0, 0, 0, 0.850028375369948, 0, 0.85005374112087, 0, 0, 3.261213489293988e-10, 5.815666135182068e-10, 0, 0, 0, 0.8500738851812687, 0, 0, 0, 0.8500615410721383, 0.01059568964953066, 0.8500512344222851, 0, 0, 0.8501433309141763, 0, 0, 0.8500512344222851, 0.8500681324903779, 0, 0.8500523260827669, 0.8500607835009306, 0.8500512344222851, 0, 0.8500593899526543, 0, 0, 0.8500546283423328, 0, 0, 0.8500501913515355, 0, 0.8500738851812687, 0, 0.8500554032962921, 0.8500615410721387, 0, 0.8500509489668019, 0.8500566730992407, 0.8500532521042891, 0.8500554032962921, 0, 0, 0, 0.8500523260827673, 0.8500546554551287, 0, 0, 0.8500615410721436, 0, 0, 0.8500523260827673, 0.8500593899526551, 0, 0.850059389952692, 0.8500509489667505, 0.850052934623189, 0.8500532521042895, 0, 0.8500328993772946, 0, 0.8500501913515355, 0.8500501913515355, 0.8500539222550084, 0.8500554032962917, 0.8500546554551287, 0.850032899377289, 0.8500554032962921, 0.8500738851812687, 0.8500523260827673, 0.008127873250379444, 1.104403087284035e-08, 0, 0.8500501913515446, 0.850072545419679, 0.850059389952692, 0, 0.8500615410721444, 0, 0, 0, 0.8501433309141763, 0, 0.850052934623189, 0.8500328993772954, 0, 0.8500546554551287, 0.8500477931877559, 0.8500681324903779, 0.8500501913515355, 0.8500360590595835, 0.8500509489667505, 0.8500773057884872, 0.8500773057884872, 0.8500725454196782, 0.85005374112087, 0, 0, 0.8500673749466691, 0.8500501913515355, 0.8500546283423328, 0.8500360590595835, 0, 0, 0, 0.8500532521042891, 0.8500607835010181, 0.8500509489668834, 0.8500593899526543, 0, 0.8500523260827669, 0, 0, 0, 0.8500501913515355, 0.850045403923264, 0.8500546456996032, 0.8500663441940856, 0.8500328993772946, 0.8500681324904202, 0.8500509489668834, 0.850054655455128, 0.850054655455128, 0.8500607835010181, 0, 0.8500512344222851, 0.8500615410721444, 0, 0.850061541072142, 0.8500773057884872, 0.8500725454196782, 0.8500593899526543, 0.8500532521042895, 0.850039201402475, 0, 0.8500654570297114, 0.8500512344222851, 0, 0, 0.8500615410721444, 0, 0, 0.8500607835009306, 0.8500593899526551, 0, 0, 0.850059389952692, 0.8500328993772954, 0, 0.8500738851812687, 0, 0.8500607835010181, 0.8500615410721383, 0.8500539222550092, 0.8500539222550084, 0.8500607835010181, 0.850028375369948, 0.8500615410721444, 0, 0, 0, 0, 0.8500593899526551, 0, 0, 0.8500301692348917, 0, 0, 0, 0, 0, 0, 0, 0, 0, 0, 0, 0, 0, 0, 0, 0, 0, 0, 0, 0, 0, 0, 0, 0, 0.8500283753699477, 0.8500539222550084, 0, 0.8500546456996028, 0, 0.8500532521042891, 0.8500360590595835, 0.8500615410721444, 0.8500665700900164, 0, 0.85005374112087, 0.8500663441940848, 0.8500532521042895, 0.8500523260827669, 0.8500546283423328, 0.8500283753699477, 0.850059389952692, 0.8500654570297114, 0.8500607835009306, 0.8500654570297114, 0.8500440848694933, 0.8500607835009306, 0, 0.85005374112087, 0.8500454039232647, 0.8500509489667505, 0, 0, 0, 0.8500615410721452, 0, 0.8500738851812687, 0, 0.850028375369948, 0, 0, 0.8500738851812687, 0, 0.8500532521042895, 0.8500501913515355, 0, 0, 0.01227046545408367, 0.8500501913515355, 0.8500360590595835, 0.8500509489667448, 0.8500328993772946, 0.8500360590595835, 0.8500532521042891, 0, 0.85005374112087, 0.8500328993772946, 0.8500523260827669, 0, 0, 0, 0, 0, 0, 0.8500654570297114, 0.8500328993772946, 0.8500658425398836, 0.8500615410721444, 0, 0, 0, 0, 0.850052934623189, 0, 0.850039201402475, 0, 0, 1.071882984587075e-09, 0, 0, 0, 0, 0.8500512344222851, 0.8500554032962921, 0, 0.850039201402475, 0.8500615410721387, 0.01163000211026845, 0, 0.8500615410721387, 0.850039201402475, 0.8500554032962921, 0, 0, 0.8500509489668834, 0.8500593899526543, 0, 0.8500593899526543, 0.8500607835010181, 0.8500546554551287, 0, 0, 0, 0, 0, 0, 0.8500738851812679, 0, 0, 0, 0.8991014255434233, 0, 0, 0, 0, 0, 0, 1.213623602971029e-08, 0, 0, 0, 1.351410985153004e-08, 0, 0, 0, 0, 0.8500593899526551, 0, 0, 0, 0.8500593899526551, 1.188462011906725e-08, 0, 0.850068132490393, 0.8500554032962917, 0.8500607835010174, 0, 0.8500537411208703, 0.8500607835009306, 0.8500523260827669, 0.8500607835009306, 0, 0.8500440848694926, 0, 0, 0.850052934623189, 0, 0.8500658425398836, 0.8500360590595835, 0.8500607835009306, 0.8500658425398836, 0.8500454039232647, 0, 0, 0, 0.8500615410721387, 0.8500615410721387, 0.8501433309141763, 0, 0, 0.8500738851812687, 0, 0.8500328993772946, 0, 0.8500501913515355, 0, 0.850039201402475, 0.8500512344222851, 0.8500501913515446, 0.9802843349501572, 0, 0, 0, 0.8500738851812687, 0],
        [0, 0.1499999999999999, 0.1499999999999999, 0.2509118624999996, 0.1499999999999996, 0.9999999899999999, 0.1499999999999999, 0.1500000000000007, 0, 0.1500000000000002, 0.1499999999999996, 0.1499999999999999, 0, 0.2009118624999999, 0.1499999999999999, 0.1499999999999999, 0.1499999999999999, 0, 0.1499999999999999, 0, 0, 0.1499999999999999, 0, 0.1499999999999999, 0, 0, 0.1499671006227046, 0.1499490510331166, 0, 0.1499698310735652, 0.1499999999999999, 0, 0.1499999999999999, 0, 0, 0.1499999999999999, 0, 0.1499698308924452, 0.0755773324752872, 0, 0.149947065376811, 0, 0.9999999865080706, 0.1499453445448713, 0, 0.1499476739172327, 0, 0, 0.1499384589278556, 0, 0.1499326250533166, 0, 0.1499373052900348, 0.999999989559509, 0, 0, 0.1499698308924452, 0.149969831018974, 0, 0, 0.1499999999999999, 0.2509118624999996, 0, 0, 0.1499999991625086, 0.1499650035023395, 0, 0.1499999999999999, 0.1499999999999999, 0, 0.2009118624999999, 0, 0, 0.1499999999999996, 0.1499487655777149, 0.1499999999999999, 0, 0.2672745750000002, 0.1499999999999999, 0, 0.1499999999999999, 0.2672745750000002, 0.1499999999999999, 0, 0.2029208857833251, 0.1499476739172331, 0, 0.1499999999999999, 0, 0.1499476739172331, 0, 0.1500000000000002, 0.9999999899999999, 0, 0.1499999999999999, 0.1499318675095798, 0.1499453716576672, 0.1499639409404158, 0, 0, 0.1499639409404158, 0.1499487655777149, 0.1499686227750794, 0.1499487655777149, 0, 0.1498566690858237, 0.149947065376811, 0, 0, 0.1499522128807674, 0.1499384589278556, 0.14994332690076, 0, 0.1499467478957109, 0, 0.1499490510331163, 0.1499341574601164, 0.1499487655777149, 0, 0, 0.1499336558059144, 0.149960798597525, 0.1499498086484554, 0.1499334299099836, 0.1499226942115128, 0.1499470653768115, 0, 0.1499639409404165, 0, 0, 0, 0.1499392164990694, 0, 0.1499467478957109, 0, 0.149960798597525, 0.14994625887913, 0.1499445967037079, 0.07641390574429385, 0.1499445967037079, 0.1499639409404165, 0.1499487655777149, 0.1499445967037075, 0.9875985002787576, 0.14994625887913, 0.1499467478957105, 0, 0, 0, 0, 0, 0, 0, 0, 0.1499445967037079, 0, 0.14994625887913, 0, 0.1499467478957109, 0.1499490510331166, 0.149927454580321, 0, 0.149960798597525, 0, 0, 0.1499671006227054, 0, 0, 0, 0.149954596076736, 0.1499498086484637, 0, 0, 0.1499392164989819, 0, 0, 0, 0, 0, 0, 0.1499490510331166, 0, 0, 0, 0, 0.9999999880905054, 0, 0, 0, 0, 0, 0.1499445967037079, 0, 0, 0, 0, 0, 0, 0.149937305290034, 0, 0.1499490510331166, 0.1499716246300523, 0, 0.1499345429702886, 0.14994625887913, 0, 0, 0, 0, 0, 0, 0, 0, 0, 0, 0.1499490510331981, 0.1499318675096221, 0, 0, 0, 0, 0.1499490510331166, 0, 0, 0, 0.1499490510332495, 0, 0, 0, 0, 0, 0, 0.1499639409404165, 0, 0.9999999986855955, 0.1499671006227046, 0.1499345429702886, 0, 0, 0, 0.149967100622711, 0.1499384589278556, 0.1499467478957109, 0.1499716246300523, 0, 0.149960798597525, 0.1499747616349771, 0, 0, 0, 0, 0, 0.1499490510331166, 0, 0, 0.1499453543003968, 0, 0, 0, 0, 0, 0, 0.1499326250533302, 0, 0.1499406100473457, 0, 0, 0, 0, 0, 0.1499476739172331, 0, 0, 0, 0.149937305290034, 0, 0, 0, 0, 0, 0, 0, 0, 0.1499490510331166, 0, 0.1499490510332495, 0, 0.9999999879747657, 0, 0, 0.1499384589278556, 0, 0, 0, 0, 0.1499406100473449, 0, 0, 0, 0, 0.1499671006227054, 0.1499384589278613, 0, 0, 0.1499345429702886, 0, 0.1499261148187321, 0.1499411757491914, 0.1499445967037079, 0, 0.1499274545803218, 0, 0.1499671006227054, 0.1499462588791297, 0.1499392164990694, 0, 0, 0.149940610047308, 0.1499716246300523, 0, 0, 0, 0, 0, 0, 0, 0, 0.1499326250533302, 0, 0, 0, 0, 0, 0, 0, 0, 0, 0, 0, 0, 0.149931867509607, 0, 0, 0, 0, 0.1499476739172331, 0.149960798597525, 0.08194142751274447, 0.1499639409404165, 0, 0.1499476739172327, 0.1499392164989819, 0.1499490510331978, 0.1499490510331981, 0, 0.1499384589278613, 0.1499476739172327, 0, 0.1499716246300523, 0.1498566690858237, 0.1499261148187313, 0, 0.14994625887913, 0.149960798597525, 0.1499261148187313, 0.1499453716576672, 0.1499392164990694, 0.1499490510332544, 0.1499490510332495, 0.1499226942115128, 0.9999999881979708, 0, 0.9881540589785305, 0, 0.1499261148187313, 0.1499445967037079, 0, 0, 0, 0.14994625887913, 0, 0.1499467478957109, 0.1499639409404165, 0, 0, 0, 0.1499476739172327, 0.1499487655777149, 0, 0, 0, 0.149960798597525, 0, 0, 0, 0, 0, 0, 0, 0, 0, 0, 0.1499226942115128, 0.1499522128807671, 0, 0, 0, 0, 0, 0.149954596076736, 0.1498566690858237, 0, 0, 0, 0, 0, 0, 0, 0, 0, 0, 0, 0, 0, 0, 0, 0, 0, 0.1499498086484637, 0, 0, 0, 0, 0, 0, 0, 0, 0, 0, 0, 0, 0, 0, 0, 0, 0, 0, 0, 0, 0, 0.149940610047308, 0, 0.1499453716576672, 0.1499453716576672, 0, 0.1499476739172331, 0.9999999880808162, 0.1499373052900348, 0, 0.1499392164989819, 0.1499462588791297, 0, 0.1499406100473638, 0.2, 0, 0.1499999999999999, 0.1499999999999999, 0.25, 0.1499999998745927, 0.1499384589278556, 0.1499445967037079, 0.1499490510331981, 0.1499341574601164, 0, 0.149947065376811, 0, 0, 0.149947065376811, 0, 0.1499384589278556, 0, 0.1499334299099836, 0, 0, 0, 0, 0, 0, 0.1499406100473419, 0, 0, 0.149947065376811, 0.1499345429702886, 0, 0, 0.1499639409404165, 0.1499336558059152, 0, 0, 0, 0, 0, 0, 0.1499490510331166, 0.003541165213009512, 0, 0, 0, 0, 0, 0.149931867509607, 0.1499384589278613, 0, 0, 0.1499467478957109, 0.1499318675095798, 0.1499453716576672, 0, 0, 0, 0, 0, 0, 0.1499392164989819, 0, 0, 0.1499490510331981, 0.1499261148187313, 0, 0.1499453543003968, 0, 0.1499490510331981, 0.1498566690858237, 0, 0.14994332690076, 0.1499671006227054, 0.1499384589278556, 0, 0.1499716246300523, 0.1499336558059152, 0.1499639409404158, 0, 0.1499336558059152, 0.149939486574863, 0, 0.1498566690858237, 0.149960798597525, 0.1499467478957109, 0.1499671006227054, 0.1499445967037079, 0.1499487655777149, 0, 0.1499261148187313, 0, 0, 0, 0.1499490510331981, 0, 0, 0, 0, 0, 0.149971624630052, 0, 0.14994625887913, 0, 0, 0.9999999996738786, 0.9999999994184334, 0, 0, 0, 0.1499261148187313, 0, 0, 0, 0.1499384589278617, 0.9894043103504694, 0.1499487655777149, 0, 0, 0.1498566690858237, 0, 0, 0.1499487655777149, 0.1499318675096221, 0, 0.1499476739172331, 0.1499392164990694, 0.1499487655777149, 0, 0.1499406100473457, 0, 0, 0.1499453716576672, 0, 0, 0.1499498086484645, 0, 0.1499261148187313, 0, 0.1499445967037079, 0.1499384589278613, 0, 0.1499490510331981, 0.1499433269007593, 0.1499467478957109, 0.1499445967037079, 0, 0, 0, 0.1499476739172327, 0.1499453445448713, 0, 0, 0.1499384589278564, 0, 0, 0.1499476739172327, 0.1499406100473449, 0, 0.149940610047308, 0.1499490510332495, 0.149947065376811, 0.1499467478957105, 0, 0.1499671006227054, 0, 0.1499498086484645, 0.1499498086484645, 0.1499460777449916, 0.1499445967037083, 0.1499453445448713, 0.149967100622711, 0.1499445967037079, 0.1499261148187313, 0.1499476739172327, 0.9918721267496206, 0.9999999889559691, 0, 0.1499498086484554, 0.149927454580321, 0.149940610047308, 0, 0.1499384589278556, 0, 0, 0, 0.1498566690858237, 0, 0.149947065376811, 0.1499671006227046, 0, 0.1499453445448713, 0.1499522068122441, 0.1499318675096221, 0.1499498086484645, 0.1499639409404165, 0.1499490510332495, 0.1499226942115128, 0.1499226942115128, 0.1499274545803218, 0.14994625887913, 0, 0, 0.1499326250533309, 0.1499498086484645, 0.1499453716576672, 0.1499639409404165, 0, 0, 0, 0.1499467478957109, 0.1499392164989819, 0.1499490510331166, 0.1499406100473457, 0, 0.1499476739172331, 0, 0, 0, 0.1499498086484645, 0.149954596076736, 0.1499453543003968, 0.1499336558059144, 0.1499671006227054, 0.1499318675095798, 0.1499490510331166, 0.149945344544872, 0.149945344544872, 0.1499392164989819, 0, 0.1499487655777149, 0.1499384589278556, 0, 0.149938458927858, 0.1499226942115128, 0.1499274545803218, 0.1499406100473457, 0.1499467478957105, 0.149960798597525, 0, 0.1499345429702886, 0.1499487655777149, 0, 0, 0.1499384589278556, 0, 0, 0.1499392164990694, 0.1499406100473449, 0, 0, 0.149940610047308, 0.1499671006227046, 0, 0.1499261148187313, 0, 0.1499392164989819, 0.1499384589278617, 0.1499460777449908, 0.1499460777449916, 0.1499392164989819, 0.149971624630052, 0.1499384589278556, 0, 0, 0, 0, 0.1499406100473449, 0, 0, 0.1499698307651083, 0, 0, 0, 0, 0, 0, 0, 0, 0, 0, 0, 0, 0, 0, 0, 0, 0, 0, 0, 0, 0, 0, 0, 0, 0.1499716246300523, 0.1499460777449916, 0, 0.1499453543003972, 0, 0.1499467478957109, 0.1499639409404165, 0.1499384589278556, 0.1499334299099836, 0, 0.14994625887913, 0.1499336558059152, 0.1499467478957105, 0.1499476739172331, 0.1499453716576672, 0.1499716246300523, 0.149940610047308, 0.1499345429702886, 0.1499392164990694, 0.1499345429702886, 0.1499559151305067, 0.1499392164990694, 0, 0.14994625887913, 0.1499545960767353, 0.1499490510332495, 0, 0, 0, 0.1499384589278548, 0, 0.1499261148187313, 0, 0.149971624630052, 0, 0, 0.1499261148187313, 0, 0.1499467478957105, 0.1499498086484645, 0, 0, 0.9877295345459163, 0.1499498086484645, 0.1499639409404165, 0.1499490510332552, 0.1499671006227054, 0.1499639409404165, 0.1499467478957109, 0, 0.14994625887913, 0.1499671006227054, 0.1499476739172331, 0, 0, 0, 0, 0, 0, 0.1499345429702886, 0.1499671006227054, 0.1499341574601164, 0.1499384589278556, 0, 0, 0, 0, 0.149947065376811, 0, 0.149960798597525, 0, 0, 0.999999998928117, 0, 0, 0, 0, 0.1499487655777149, 0.1499445967037079, 0, 0.149960798597525, 0.1499384589278613, 0.9883699978897316, 0, 0.1499384589278613, 0.149960798597525, 0.1499445967037079, 0, 0, 0.1499490510331166, 0.1499406100473457, 0, 0.1499406100473457, 0.1499392164989819, 0.1499453445448713, 0, 0, 0, 0, 0, 0, 0.1499261148187321, 0, 0, 0, 0.1008985744565767, 0, 0, 0, 0, 0, 0, 0.999999987863764, 0, 0, 0, 0.9999999864858902, 0, 0, 0, 0, 0.1499406100473449, 0, 0, 0, 0.1499406100473449, 0.9999999881153799, 0, 0.149931867509607, 0.1499445967037083, 0.1499392164989826, 0, 0.1499462588791297, 0.1499392164990694, 0.1499476739172331, 0.1499392164990694, 0, 0.1499559151305074, 0, 0, 0.149947065376811, 0, 0.1499341574601164, 0.1499639409404165, 0.1499392164990694, 0.1499341574601164, 0.1499545960767353, 0, 0, 0, 0.1499384589278613, 0.1499384589278613, 0.1498566690858237, 0, 0, 0.1499261148187313, 0, 0.1499671006227054, 0, 0.1499498086484645, 0, 0.149960798597525, 0.1499487655777149, 0.1499498086484554, 0.01971566504984279, 0, 0, 0, 0.1499261148187313, 0] 
        ],
       "original name":"uroCin_SAMN04495241"
      },
     "vulVul_marble_Fox4":{
       "Global MG94xREV":0.008080063031538149,
       "Nucleotide GTR":0.008137483810320569,
       "Posterior prob omega class by site":        [
[0, 0.8500934906858946, 0.8500844463082057, 0.7498535694294147, 0.8500726368854845, 5.187626617071421e-09, 0.8500451459174041, 0.8500451459174033, 0, 0.8500699122075165, 0.8500726368854848, 0.8500718018014424, 0, 0.7997488224740085, 0.8500537935515398, 0.8500451459174041, 0.8500844463082049, 0, 0.8500537935515398, 0, 0, 0.8500537935515398, 0, 0.8500537935515398, 0, 0, 0.8500451463228422, 0.8500699131207969, 0, 0.8500844468677974, 0.8500451459174041, 0, 0.850092451986885, 0, 0, 0.850092451986885, 0, 0.8500699127670439, 0.9450497395626939, 0, 0.8500726377977482, 0, 1.297831027022438e-10, 0.8500749995236563, 0, 0.8500718027340317, 0, 0, 0.8500844472321553, 0, 0.8500924526473909, 0, 0.8500860307287177, 1.065174969554925e-09, 0, 0, 0.8500699127670439, 0.8500699127670439, 0, 0, 0.8500860300837771, 0.7498535694294147, 0, 0, 0.8500699122070691, 0.850071802382526, 0, 0.8500699122070653, 0.8500451459174041, 0, 0.7997488224740078, 0, 0, 0.8500726368854848, 0.8500703052602866, 0.8500699122070653, 0, 0.7331691036030396, 0.8500703045791412, 0, 0.8500537935515398, 0.7331691036030396, 0.8500760242177097, 0, 0.9791539378784216, 0.8500718027340317, 0, 0.8500844463082049, 0, 0.8500718027340317, 0, 0.8500718018014424, 4.935108104091759e-09, 0, 0.8500934906858938, 0.8500934916052686, 0.8500749619190283, 0.8500494820660184, 0, 0, 0.8500494820660184, 0.8500703052602866, 0.8500814951412448, 0.8500703052602866, 0, 0.8501966529879139, 0.8500726377977487, 0, 0, 0.8500655745008636, 0.8500844472321567, 0.8500777676456793, 0, 0.8500730734536437, 0, 0.8500699131207973, 0.8500903495678905, 0.8500703052602866, 0, 0, 0.8500910382963398, 0.8500537940087909, 0.8500688740280784, 0.8500913470191773, 0.8501060784921468, 0.8500726377977482, 0, 0.8500494820660176, 0, 0, 0, 0.8500834082225275, 0, 0.8500730734536432, 0, 0.8500537940087917, 0.8500737444811012, 0.8500760251686975, 0.9422794877806161, 0.8500760251686975, 0.8500494820660176, 0.8500703052602863, 0.850076025168698, 0.0001613243132693793, 0.8500737444811008, 0.8500730734536437, 0, 0, 0, 0, 0, 0, 0, 0, 0.8500760251686975, 0, 0.8500737444811012, 0, 0.8500730734536437, 0.8500699131207969, 0.8500995467209896, 0, 0.8500537940087909, 0, 0, 0.8500451463228414, 0, 0, 0, 0.8500623052598386, 0.8500688740280558, 0, 0, 0.8500834082227539, 0, 0, 0, 0, 0, 0, 0.8500699131207973, 0, 0, 0, 0, 4.919769170936471e-10, 0, 0, 0, 0, 0, 0.8500760251686972, 0, 0, 0, 0, 0, 0, 0.8500860307287184, 0, 0.8500699131207969, 0.8500389383445232, 0, 0.8500898209659209, 0.8500737444811012, 0, 0, 0, 0, 0, 0, 0, 0, 0, 0, 0.8500699131205862, 0.8500934916051607, 0, 0, 0, 0, 0.8500699131207973, 0, 0, 0, 0.8500699131204545, 0, 0, 0, 0, 0, 0, 0.8500494820660184, 0, 1.265841832784874e-08, 0.8500451463228422, 0.8500898209659209, 0, 0, 0, 0.8500451463228256, 0.8500844472321559, 0.8500730734536437, 0.8500389383445232, 0, 0.8500537940087909, 0.8500730729411963, 0, 0, 0, 0, 0, 0.8500699131207973, 0, 0, 0.8500749861111626, 0, 0, 0, 0, 0, 0, 0.8500924526473561, 0, 0.8500814956536441, 0, 0, 0, 0, 0, 0.8500718027340313, 0, 0, 0, 0.8500860307287184, 0, 0, 0, 0, 0, 0, 0, 0, 0.8500699131207969, 0, 0.8500699131204538, 0, 3.104443629909123e-10, 0, 0, 0.8500844472321567, 0, 0, 0, 0, 0.8500814956536441, 0, 0, 0, 0, 0.8500451463228414, 0.8500844472321408, 0, 0, 0.8500898209659209, 0, 0.8501013850302817, 0.850080719284584, 0.8500760251686975, 0, 0.8500995467209889, 0, 0.8500451463228414, 0.8500737444811012, 0.8500834082225267, 0, 0, 0.8500814956537415, 0.8500389383445232, 0, 0, 0, 0, 0, 0, 0, 0, 0.8500924526473561, 0, 0, 0, 0, 0, 0, 0, 0, 0, 0, 0, 0, 0.8500934916051984, 0, 0, 0, 0, 0.8500718027340317, 0.8500537940087909, 0.9379831050084809, 0.8500494820660184, 0, 0.8500718027340317, 0.8500834082227524, 0.8500699131205867, 0.8500699131205867, 0, 0.8500844472321408, 0.8500718027340317, 0, 0.8500389383445232, 0.8501966529879139, 0.8501013850302824, 0, 0.8500737444811012, 0.8500537940087917, 0.8501013850302817, 0.8500749619190276, 0.8500834082225267, 0.8500699131204398, 0.8500699131204538, 0.8501060784921468, 5.300025966981395e-10, 0, 0.01277195416829897, 0, 0.8501013850302817, 0.8500760251686975, 0, 0, 0, 0.8500737444811012, 0, 0.8500730734536437, 0.8500494820660176, 0, 0, 0, 0.8500718027340317, 0.8500703052602866, 0, 0, 0, 0.8500537940087917, 0, 0, 0, 0, 0, 0, 0, 0, 0, 0, 0.8501060784921468, 0.850065574500864, 0, 0, 0, 0, 0, 0.8500623052598386, 0.8501966529879139, 0, 0, 0, 0, 0, 0, 0, 0, 0, 0, 0, 0, 0, 0, 0, 0, 0, 0.8500688740280558, 0, 0, 0, 0, 0, 0, 0, 0, 0, 0, 0, 0, 0, 0, 0, 0, 0, 0, 0, 0, 0, 0.850081495653741, 0, 0.8500749619190283, 0.8500749619190276, 0, 0.8500718027340317, 5.279574828726002e-10, 0.8500860307287177, 0, 0.8500834082227539, 0.8500737444811016, 0, 0.8500814956536449, 0.8010086657699992, 0, 0.8500910376265965, 0.8500910376265965, 0.75, 0.8500834075572946, 0.8500844472321553, 0.8500760251686975, 0.8500699131205862, 0.8500903495678905, 0, 0.8500726377977482, 0, 0, 0.8500726377977482, 0, 0.8500844472321553, 0, 0.8500913470191769, 0, 0, 0, 0, 0, 0, 0.8500814956536547, 0, 0, 0.8500726377977482, 0.8500898209659209, 0, 0, 0.8500494820660176, 0.8500910382963398, 0, 0, 0, 0, 0, 0, 0.8500699131207969, 0.996632043457838, 0, 0, 0, 0, 0, 0.8500934916051984, 0.8500844472321408, 0, 0, 0.8500730734536437, 0.8500934916052694, 0.8500749619190283, 0, 0, 0, 0, 0, 0, 0.8500834082227516, 0, 0, 0.8500699131205867, 0.8501013850302824, 0, 0.8500749861111629, 0, 0.8500699131205862, 0.8501966529879139, 0, 0.85007776764568, 0.8500451463228414, 0.8500844472321553, 0, 0.8500389383445232, 0.8500910382963398, 0.8500494820660184, 0, 0.8500910382963398, 0.850089820934372, 0, 0.8501966529879135, 0.8500537940087917, 0.8500730734536437, 0.8500451463228414, 0.8500760251686975, 0.8500703052602866, 0, 0.8501013850302817, 0, 0, 0, 0.8500699131205862, 0, 0, 0, 0, 0, 0.8500389383445232, 0, 0.8500737444811012, 0, 0, 1.325259057543029e-08, 1.290825913618292e-08, 0, 0, 0, 0.8501013850302824, 0, 0, 0, 0.8500844472321405, 0.01157557591507177, 0.8500703052602866, 0, 0, 0.8501966529879139, 0, 0, 0.8500703052602866, 0.8500934916051599, 0, 0.8500718027340317, 0.8500834082225267, 0.8500703052602863, 0, 0.8500814956536441, 0, 0, 0.8500749619190276, 0, 0, 0.850068874028055, 0, 0.8501013850302824, 0, 0.8500760251686975, 0.8500844472321408, 0, 0.8500699131205862, 0.85007776764568, 0.8500730734536437, 0.8500760251686975, 0, 0, 0, 0.8500718027340317, 0.8500749995236563, 0, 0, 0.8500844472321553, 0, 0, 0.8500718027340317, 0.8500814956536449, 0, 0.850081495653741, 0.8500699131204538, 0.8500726377977482, 0.8500730734536437, 0, 0.8500451463228414, 0, 0.850068874028055, 0.850068874028055, 0.850073993497785, 0.8500760251686975, 0.8500749995236563, 0.8500451463228256, 0.8500760251686975, 0.8501013850302824, 0.8500718027340317, 0.8639151719349181, 1.211867326157245e-08, 0, 0.8500688740280784, 0.8500995467209896, 0.850081495653741, 0, 0.8500844472321559, 0, 0, 0, 0.8501966529879139, 0, 0.8500726377977482, 0.8500451463228422, 0, 0.8500749995236563, 0.8500655833453666, 0.8500934916051599, 0.850068874028055, 0.8500494820660176, 0.8500699131204545, 0.850106078492146, 0.8501060784921468, 0.8500995467209889, 0.8500737444811012, 0, 0, 0.8500924526473561, 0.850068874028055, 0.8500749619190283, 0.8500494820660176, 0, 0, 0, 0.8500730734536432, 0.8500834082227516, 0.8500699131207969, 0.8500814956536441, 0, 0.8500718027340317, 0, 0, 0, 0.850068874028055, 0.8500623052598386, 0.8500749861111629, 0.8500910382963398, 0.8500451463228414, 0.8500934916052694, 0.8500699131207973, 0.8500749995236563, 0.8500749995236563, 0.8500834082227539, 0, 0.8500703052602863, 0.8500844472321553, 0, 0.8500844472321492, 0.8501060784921468, 0.8500995467209889, 0.8500814956536441, 0.8500730734536437, 0.8500537940087909, 0, 0.8500898209659209, 0.8500703052602866, 0, 0, 0.8500844472321567, 0, 0, 0.8500834082225275, 0.8500814956536441, 0, 0, 0.850081495653741, 0.8500451463228414, 0, 0.8501013850302824, 0, 0.8500834082227516, 0.8500844472321408, 0.850073993497785, 0.850073993497785, 0.8500834082227516, 0.8500389383445232, 0.8500844472321559, 0, 0, 0, 0, 0.8500814956536449, 0, 0, 0.8500844468678057, 0, 0, 0, 0, 0, 0, 0, 0, 0, 0, 0, 0, 0, 0, 0, 0, 0, 0, 0, 0, 0, 0, 0, 0, 0.8500389383445232, 0.850073993497785, 0, 0.8500749861111626, 0, 0.8500730734536437, 0.8500494820660176, 0.8500844472321553, 0.8500913470191773, 0, 0.8500737444811012, 0.8500910382963398, 0.8500730734536437, 0.8500718027340317, 0.8500749619190276, 0.8500389383445232, 0.850081495653741, 0.8500898209659209, 0.8500834082225275, 0.8500898209659209, 0.8500604948438698, 0.8500834082225275, 0, 0.8500737444811012, 0.8500623052598386, 0.8500699131204538, 0, 0, 0, 0.8500844472321567, 0, 0.8501013850302824, 0, 0.8500389383445232, 0, 0, 0.8501013850302824, 0, 0.8500730734536437, 0.850068874028055, 0, 0, 0.01319942175202406, 0.850068874028055, 0.8500494820660176, 0.8500699131204398, 0.8500451463228414, 0.8500494820660176, 0.8500730734536437, 0, 0.8500737444811012, 0.8500451463228414, 0.8500718027340317, 0, 0, 0, 0, 0, 0, 0.8500898209659209, 0.8500451463228414, 0.8500903495678905, 0.8500844472321553, 0, 0, 0, 0, 0.8500726377977482, 0, 0.8500537940087917, 0, 0, 1.252402979279719e-08, 0, 0, 0, 0, 0.8500703052602866, 0.8500760251686975, 0, 0.8500537940087917, 0.8500844472321408, 0.01273929489363179, 0, 0.8500844472321408, 0.8500537940087909, 0.8500760251686975, 0, 0, 0.8500699131207973, 0.8500814956536441, 0, 0.8500814956536441, 0.8500834082227516, 0.8500749995236563, 0, 0, 0, 0, 0, 0, 0.8501013850302817, 0, 0, 0, 0.9258139361168386, 0, 0, 0, 0, 0, 0, 1.649576263041544e-10, 0, 0, 0, 1.538617392340093e-08, 0, 0, 0, 0, 0.8500814956536441, 0, 0, 0, 0.8500814956536441, 4.768235908209184e-10, 0, 0.8500934916051984, 0.8500760251686972, 0.8500834082227516, 0, 0.8500737444811012, 0.8500834082225267, 0.8500718027340317, 0.8500834082225275, 0, 0.8500604948438698, 0, 0, 0.8500726377977487, 0, 0.8500903495678905, 0.8500494820660176, 0.8500834082225275, 0.8500903495678905, 0.8500623052598386, 0, 0, 0, 0.8500844472321408, 0.8500844472321408, 0.8501966529879139, 0, 0, 0.8501013850302824, 0, 0.8500451463228414, 0, 0.8500688740280558, 0, 0.8500537940087909, 0.8500703052602866, 0.8500688740280784, 0.9854126823570668, 0, 0, 0, 0.8501013850302817, 0],
        [0, 0.1499065093141054, 0.1499155536917943, 0.2501464305705853, 0.1499273631145155, 0.9999999948123733, 0.1499548540825959, 0.1499548540825967, 0, 0.1499300877924835, 0.1499273631145152, 0.1499281981985576, 0, 0.2002511775259915, 0.1499462064484602, 0.1499548540825959, 0.1499155536917951, 0, 0.1499462064484602, 0, 0, 0.1499462064484602, 0, 0.1499462064484602, 0, 0, 0.1499548536771578, 0.1499300868792031, 0, 0.1499155531322026, 0.1499548540825959, 0, 0.149907548013115, 0, 0, 0.149907548013115, 0, 0.1499300872329561, 0.05495026043730611, 0, 0.1499273622022518, 0, 0.9999999998702169, 0.1499250004763437, 0, 0.1499281972659683, 0, 0, 0.1499155527678447, 0, 0.1499075473526091, 0, 0.1499139692712823, 0.9999999989348251, 0, 0, 0.1499300872329561, 0.1499300872329561, 0, 0, 0.1499139699162229, 0.2501464305705853, 0, 0, 0.1499300877929309, 0.149928197617474, 0, 0.1499300877929347, 0.1499548540825959, 0, 0.2002511775259922, 0, 0, 0.1499273631145152, 0.1499296947397134, 0.1499300877929347, 0, 0.2668308963969604, 0.1499296954208588, 0, 0.1499462064484602, 0.2668308963969604, 0.1499239757822903, 0, 0.02084606212157836, 0.1499281972659683, 0, 0.1499155536917951, 0, 0.1499281972659683, 0, 0.1499281981985576, 0.9999999950648919, 0, 0.1499065093141062, 0.1499065083947314, 0.1499250380809717, 0.1499505179339816, 0, 0, 0.1499505179339816, 0.1499296947397134, 0.1499185048587552, 0.1499296947397134, 0, 0.1498033470120861, 0.1499273622022513, 0, 0, 0.1499344254991364, 0.1499155527678433, 0.1499222323543207, 0, 0.1499269265463563, 0, 0.1499300868792027, 0.1499096504321095, 0.1499296947397134, 0, 0, 0.1499089617036602, 0.1499462059912091, 0.1499311259719216, 0.1499086529808227, 0.1498939215078532, 0.1499273622022518, 0, 0.1499505179339824, 0, 0, 0, 0.1499165917774725, 0, 0.1499269265463568, 0, 0.1499462059912083, 0.1499262555188988, 0.1499239748313025, 0.0577205122193839, 0.1499239748313025, 0.1499505179339824, 0.1499296947397137, 0.149923974831302, 0.9998386756867306, 0.1499262555188992, 0.1499269265463563, 0, 0, 0, 0, 0, 0, 0, 0, 0.1499239748313025, 0, 0.1499262555188988, 0, 0.1499269265463563, 0.1499300868792031, 0.1499004532790104, 0, 0.1499462059912091, 0, 0, 0.1499548536771586, 0, 0, 0, 0.1499376947401614, 0.1499311259719442, 0, 0, 0.1499165917772461, 0, 0, 0, 0, 0, 0, 0.1499300868792027, 0, 0, 0, 0, 0.9999999995080231, 0, 0, 0, 0, 0, 0.1499239748313028, 0, 0, 0, 0, 0, 0, 0.1499139692712816, 0, 0.1499300868792031, 0.1499610616554768, 0, 0.1499101790340791, 0.1499262555188988, 0, 0, 0, 0, 0, 0, 0, 0, 0, 0, 0.1499300868794138, 0.1499065083948393, 0, 0, 0, 0, 0.1499300868792027, 0, 0, 0, 0.1499300868795455, 0, 0, 0, 0, 0, 0, 0.1499505179339816, 0, 0.9999999873415817, 0.1499548536771578, 0.1499101790340791, 0, 0, 0, 0.1499548536771744, 0.1499155527678441, 0.1499269265463563, 0.1499610616554768, 0, 0.1499462059912091, 0.1499269270588037, 0, 0, 0, 0, 0, 0.1499300868792027, 0, 0, 0.1499250138888374, 0, 0, 0, 0, 0, 0, 0.1499075473526439, 0, 0.1499185043463559, 0, 0, 0, 0, 0, 0.1499281972659687, 0, 0, 0, 0.1499139692712816, 0, 0, 0, 0, 0, 0, 0, 0, 0.1499300868792031, 0, 0.1499300868795462, 0, 0.9999999996895557, 0, 0, 0.1499155527678433, 0, 0, 0, 0, 0.1499185043463559, 0, 0, 0, 0, 0.1499548536771586, 0.1499155527678592, 0, 0, 0.1499101790340791, 0, 0.1498986149697183, 0.149919280715416, 0.1499239748313025, 0, 0.1499004532790111, 0, 0.1499548536771586, 0.1499262555188988, 0.1499165917774733, 0, 0, 0.1499185043462585, 0.1499610616554768, 0, 0, 0, 0, 0, 0, 0, 0, 0.1499075473526439, 0, 0, 0, 0, 0, 0, 0, 0, 0, 0, 0, 0, 0.1499065083948016, 0, 0, 0, 0, 0.1499281972659683, 0.1499462059912091, 0.06201689499151908, 0.1499505179339816, 0, 0.1499281972659683, 0.1499165917772476, 0.1499300868794133, 0.1499300868794133, 0, 0.1499155527678592, 0.1499281972659683, 0, 0.1499610616554768, 0.1498033470120861, 0.1498986149697176, 0, 0.1499262555188988, 0.1499462059912083, 0.1498986149697183, 0.1499250380809724, 0.1499165917774733, 0.1499300868795602, 0.1499300868795462, 0.1498939215078532, 0.9999999994699974, 0, 0.987228045831701, 0, 0.1498986149697183, 0.1499239748313025, 0, 0, 0, 0.1499262555188988, 0, 0.1499269265463563, 0.1499505179339824, 0, 0, 0, 0.1499281972659683, 0.1499296947397134, 0, 0, 0, 0.1499462059912083, 0, 0, 0, 0, 0, 0, 0, 0, 0, 0, 0.1498939215078532, 0.149934425499136, 0, 0, 0, 0, 0, 0.1499376947401614, 0.1498033470120861, 0, 0, 0, 0, 0, 0, 0, 0, 0, 0, 0, 0, 0, 0, 0, 0, 0, 0.1499311259719442, 0, 0, 0, 0, 0, 0, 0, 0, 0, 0, 0, 0, 0, 0, 0, 0, 0, 0, 0, 0, 0, 0.149918504346259, 0, 0.1499250380809717, 0.1499250380809724, 0, 0.1499281972659683, 0.9999999994720425, 0.1499139692712823, 0, 0.1499165917772461, 0.1499262555188984, 0, 0.1499185043463551, 0.1989913342300008, 0, 0.1499089623734035, 0.1499089623734035, 0.25, 0.1499165924427054, 0.1499155527678447, 0.1499239748313025, 0.1499300868794138, 0.1499096504321095, 0, 0.1499273622022518, 0, 0, 0.1499273622022518, 0, 0.1499155527678447, 0, 0.1499086529808231, 0, 0, 0, 0, 0, 0, 0.1499185043463453, 0, 0, 0.1499273622022518, 0.1499101790340791, 0, 0, 0.1499505179339824, 0.1499089617036602, 0, 0, 0, 0, 0, 0, 0.1499300868792031, 0.003367956542162043, 0, 0, 0, 0, 0, 0.1499065083948016, 0.1499155527678592, 0, 0, 0.1499269265463563, 0.1499065083947306, 0.1499250380809717, 0, 0, 0, 0, 0, 0, 0.1499165917772484, 0, 0, 0.1499300868794133, 0.1498986149697176, 0, 0.1499250138888371, 0, 0.1499300868794138, 0.1498033470120861, 0, 0.14992223235432, 0.1499548536771586, 0.1499155527678447, 0, 0.1499610616554768, 0.1499089617036602, 0.1499505179339816, 0, 0.1499089617036602, 0.149910179065628, 0, 0.1498033470120865, 0.1499462059912083, 0.1499269265463563, 0.1499548536771586, 0.1499239748313025, 0.1499296947397134, 0, 0.1498986149697183, 0, 0, 0, 0.1499300868794138, 0, 0, 0, 0, 0, 0.1499610616554768, 0, 0.1499262555188988, 0, 0, 0.9999999867474094, 0.9999999870917409, 0, 0, 0, 0.1498986149697176, 0, 0, 0, 0.1499155527678595, 0.9884244240849283, 0.1499296947397134, 0, 0, 0.1498033470120861, 0, 0, 0.1499296947397134, 0.1499065083948401, 0, 0.1499281972659683, 0.1499165917774733, 0.1499296947397137, 0, 0.1499185043463559, 0, 0, 0.1499250380809724, 0, 0, 0.149931125971945, 0, 0.1498986149697176, 0, 0.1499239748313025, 0.1499155527678592, 0, 0.1499300868794138, 0.14992223235432, 0.1499269265463563, 0.1499239748313025, 0, 0, 0, 0.1499281972659683, 0.1499250004763437, 0, 0, 0.1499155527678447, 0, 0, 0.1499281972659683, 0.1499185043463551, 0, 0.149918504346259, 0.1499300868795462, 0.1499273622022518, 0.1499269265463563, 0, 0.1499548536771586, 0, 0.149931125971945, 0.149931125971945, 0.149926006502215, 0.1499239748313025, 0.1499250004763437, 0.1499548536771744, 0.1499239748313025, 0.1498986149697176, 0.1499281972659683, 0.1360848280650819, 0.9999999878813267, 0, 0.1499311259719216, 0.1499004532790104, 0.149918504346259, 0, 0.1499155527678441, 0, 0, 0, 0.1498033470120861, 0, 0.1499273622022518, 0.1499548536771578, 0, 0.1499250004763437, 0.1499344166546334, 0.1499065083948401, 0.149931125971945, 0.1499505179339824, 0.1499300868795455, 0.149893921507854, 0.1498939215078532, 0.1499004532790111, 0.1499262555188988, 0, 0, 0.1499075473526439, 0.149931125971945, 0.1499250380809717, 0.1499505179339824, 0, 0, 0, 0.1499269265463568, 0.1499165917772484, 0.1499300868792031, 0.1499185043463559, 0, 0.1499281972659683, 0, 0, 0, 0.149931125971945, 0.1499376947401614, 0.1499250138888371, 0.1499089617036602, 0.1499548536771586, 0.1499065083947306, 0.1499300868792027, 0.1499250004763437, 0.1499250004763437, 0.1499165917772461, 0, 0.1499296947397137, 0.1499155527678447, 0, 0.1499155527678508, 0.1498939215078532, 0.1499004532790111, 0.1499185043463559, 0.1499269265463563, 0.1499462059912091, 0, 0.1499101790340791, 0.1499296947397134, 0, 0, 0.1499155527678433, 0, 0, 0.1499165917774725, 0.1499185043463559, 0, 0, 0.149918504346259, 0.1499548536771586, 0, 0.1498986149697176, 0, 0.1499165917772484, 0.1499155527678592, 0.149926006502215, 0.149926006502215, 0.1499165917772484, 0.1499610616554768, 0.1499155527678441, 0, 0, 0, 0, 0.1499185043463551, 0, 0, 0.1499155531321943, 0, 0, 0, 0, 0, 0, 0, 0, 0, 0, 0, 0, 0, 0, 0, 0, 0, 0, 0, 0, 0, 0, 0, 0, 0.1499610616554768, 0.149926006502215, 0, 0.1499250138888374, 0, 0.1499269265463563, 0.1499505179339824, 0.1499155527678447, 0.1499086529808227, 0, 0.1499262555188988, 0.1499089617036602, 0.1499269265463563, 0.1499281972659683, 0.1499250380809724, 0.1499610616554768, 0.149918504346259, 0.1499101790340791, 0.1499165917774725, 0.1499101790340791, 0.1499395051561302, 0.1499165917774725, 0, 0.1499262555188988, 0.1499376947401614, 0.1499300868795462, 0, 0, 0, 0.1499155527678433, 0, 0.1498986149697176, 0, 0.1499610616554768, 0, 0, 0.1498986149697176, 0, 0.1499269265463563, 0.149931125971945, 0, 0, 0.986800578247976, 0.149931125971945, 0.1499505179339824, 0.1499300868795602, 0.1499548536771586, 0.1499505179339824, 0.1499269265463563, 0, 0.1499262555188988, 0.1499548536771586, 0.1499281972659683, 0, 0, 0, 0, 0, 0, 0.1499101790340791, 0.1499548536771586, 0.1499096504321095, 0.1499155527678447, 0, 0, 0, 0, 0.1499273622022518, 0, 0.1499462059912083, 0, 0, 0.9999999874759702, 0, 0, 0, 0, 0.1499296947397134, 0.1499239748313025, 0, 0.1499462059912083, 0.1499155527678592, 0.9872607051063682, 0, 0.1499155527678592, 0.1499462059912091, 0.1499239748313025, 0, 0, 0.1499300868792027, 0.1499185043463559, 0, 0.1499185043463559, 0.1499165917772484, 0.1499250004763437, 0, 0, 0, 0, 0, 0, 0.1498986149697183, 0, 0, 0, 0.0741860638831614, 0, 0, 0, 0, 0, 0, 0.9999999998350424, 0, 0, 0, 0.9999999846138261, 0, 0, 0, 0, 0.1499185043463559, 0, 0, 0, 0.1499185043463559, 0.9999999995231764, 0, 0.1499065083948016, 0.1499239748313028, 0.1499165917772484, 0, 0.1499262555188988, 0.1499165917774733, 0.1499281972659683, 0.1499165917774725, 0, 0.1499395051561302, 0, 0, 0.1499273622022513, 0, 0.1499096504321095, 0.1499505179339824, 0.1499165917774725, 0.1499096504321095, 0.1499376947401614, 0, 0, 0, 0.1499155527678592, 0.1499155527678592, 0.1498033470120861, 0, 0, 0.1498986149697176, 0, 0.1499548536771586, 0, 0.1499311259719442, 0, 0.1499462059912091, 0.1499296947397134, 0.1499311259719216, 0.0145873176429332, 0, 0, 0, 0.1498986149697183, 0] 
        ],
       "original name":"vulVul_marble_Fox4"
      }
    },
   "attributes":{
     "Global MG94xREV":{
       "attribute type":"branch length",
       "display order":1
      },
     "Nucleotide GTR":{
       "attribute type":"branch length",
       "display order":0
      },
     "Posterior prob omega class by site":{
       "attribute type":"branch annotations",
       "display order":-1
      },
     "original name":{
       "attribute type":"node label",
       "display order":-1
      }
    }
  },
 "data partitions":{
   "0":{
     "coverage":      [
[0, 1, 2, 3, 4, 5, 6, 7, 8, 9, 10, 11, 12, 13, 14, 15, 16, 17, 18, 19, 20, 21, 22, 23, 24, 25, 26, 27, 28, 29, 30, 31, 32, 33, 34, 35, 36, 37, 38, 39, 40, 41, 42, 43, 44, 45, 46, 47, 48, 49, 50, 51, 52, 53, 54, 55, 56, 57, 58, 59, 60, 61, 62, 63, 64, 65, 66, 67, 68, 69, 70, 71, 72, 73, 74, 75, 76, 77, 78, 79, 80, 81, 82, 83, 84, 85, 86, 87, 88, 89, 90, 91, 92, 93, 94, 95, 96, 97, 98, 99, 100, 101, 102, 103, 104, 105, 106, 107, 108, 109, 110, 111, 112, 113, 114, 115, 116, 117, 118, 119, 120, 121, 122, 123, 124, 125, 126, 127, 128, 129, 130, 131, 132, 133, 134, 135, 136, 137, 138, 139, 140, 141, 142, 143, 144, 145, 146, 147, 148, 149, 150, 151, 152, 153, 154, 155, 156, 157, 158, 159, 160, 161, 162, 163, 164, 165, 166, 167, 168, 169, 170, 171, 172, 173, 174, 175, 176, 177, 178, 179, 180, 181, 182, 183, 184, 185, 186, 187, 188, 189, 190, 191, 192, 193, 194, 195, 196, 197, 198, 199, 200, 201, 202, 203, 204, 205, 206, 207, 208, 209, 210, 211, 212, 213, 214, 215, 216, 217, 218, 219, 220, 221, 222, 223, 224, 225, 226, 227, 228, 229, 230, 231, 232, 233, 234, 235, 236, 237, 238, 239, 240, 241, 242, 243, 244, 245, 246, 247, 248, 249, 250, 251, 252, 253, 254, 255, 256, 257, 258, 259, 260, 261, 262, 263, 264, 265, 266, 267, 268, 269, 270, 271, 272, 273, 274, 275, 276, 277, 278, 279, 280, 281, 282, 283, 284, 285, 286, 287, 288, 289, 290, 291, 292, 293, 294, 295, 296, 297, 298, 299, 300, 301, 302, 303, 304, 305, 306, 307, 308, 309, 310, 311, 312, 313, 314, 315, 316, 317, 318, 319, 320, 321, 322, 323, 324, 325, 326, 327, 328, 329, 330, 331, 332, 333, 334, 335, 336, 337, 338, 339, 340, 341, 342, 343, 344, 345, 346, 347, 348, 349, 350, 351, 352, 353, 354, 355, 356, 357, 358, 359, 360, 361, 362, 363, 364, 365, 366, 367, 368, 369, 370, 371, 372, 373, 374, 375, 376, 377, 378, 379, 380, 381, 382, 383, 384, 385, 386, 387, 388, 389, 390, 391, 392, 393, 394, 395, 396, 397, 398, 399, 400, 401, 402, 403, 404, 405, 406, 407, 408, 409, 410, 411, 412, 413, 414, 415, 416, 417, 418, 419, 420, 421, 422, 423, 424, 425, 426, 427, 428, 429, 430, 431, 432, 433, 434, 435, 436, 437, 438, 439, 440, 441, 442, 443, 444, 445, 446, 447, 448, 449, 450, 451, 452, 453, 454, 455, 456, 457, 458, 459, 460, 461, 462, 463, 464, 465, 466, 467, 468, 469, 470, 471, 472, 473, 474, 475, 476, 477, 478, 479, 480, 481, 482, 483, 484, 485, 486, 487, 488, 489, 490, 491, 492, 493, 494, 495, 496, 497, 498, 499, 500, 501, 502, 503, 504, 505, 506, 507, 508, 509, 510, 511, 512, 513, 514, 515, 516, 517, 518, 519, 520, 521, 522, 523, 524, 525, 526, 527, 528, 529, 530, 531, 532, 533, 534, 535, 536, 537, 538, 539, 540, 541, 542, 543, 544, 545, 546, 547, 548, 549, 550, 551, 552, 553, 554, 555, 556, 557, 558, 559, 560, 561, 562, 563, 564, 565, 566, 567, 568, 569, 570, 571, 572, 573, 574, 575, 576, 577, 578, 579, 580, 581, 582, 583, 584, 585, 586, 587, 588, 589, 590, 591, 592, 593, 594, 595, 596, 597, 598, 599, 600, 601, 602, 603, 604, 605, 606, 607, 608, 609, 610, 611, 612, 613, 614, 615, 616, 617, 618, 619, 620, 621, 622, 623, 624, 625, 626, 627, 628, 629, 630, 631, 632, 633, 634, 635, 636, 637, 638, 639, 640, 641, 642, 643, 644, 645, 646, 647, 648, 649, 650, 651, 652, 653, 654, 655, 656, 657, 658, 659, 660, 661, 662, 663, 664, 665, 666, 667, 668, 669, 670, 671, 672, 673, 674, 675, 676, 677, 678, 679, 680, 681, 682, 683, 684, 685, 686, 687, 688, 689, 690, 691, 692, 693, 694, 695, 696, 697, 698, 699, 700, 701, 702, 703, 704, 705, 706, 707, 708, 709, 710, 711, 712, 713, 714, 715, 716, 717, 718, 719, 720, 721, 722, 723, 724, 725, 726, 727, 728, 729, 730, 731, 732, 733, 734, 735, 736, 737, 738, 739, 740, 741, 742, 743, 744, 745, 746, 747, 748, 749, 750, 751, 752, 753, 754, 755, 756, 757, 758, 759, 760, 761, 762, 763, 764, 765, 766, 767, 768, 769, 770, 771, 772, 773, 774, 775, 776, 777, 778, 779, 780, 781, 782, 783, 784, 785, 786, 787, 788, 789, 790, 791, 792, 793, 794, 795, 796, 797, 798, 799, 800, 801, 802, 803, 804, 805, 806, 807, 808, 809, 810, 811, 812, 813, 814, 815, 816, 817, 818, 819, 820, 821, 822, 823, 824, 825, 826, 827, 828, 829, 830, 831, 832, 833, 834, 835, 836, 837, 838, 839, 840, 841, 842, 843, 844, 845, 846, 847, 848, 849, 850, 851, 852, 853, 854, 855, 856, 857, 858, 859, 860, 861, 862, 863, 864, 865, 866, 867, 868, 869, 870, 871, 872, 873, 874, 875, 876, 877, 878, 879, 880, 881, 882, 883, 884, 885, 886, 887, 888, 889, 890, 891, 892, 893, 894, 895, 896, 897, 898, 899, 900, 901, 902, 903, 904, 905, 906, 907, 908, 909, 910, 911, 912, 913, 914, 915, 916, 917, 918, 919, 920, 921, 922, 923, 924, 925, 926] 
      ],
     "name":"meme.filter.default"
    }
  },
 "fits":{
   "Global MG94xREV":{
     "AIC-c":8532.784462012065,
     "Equilibrium frequencies":      [
[0.03394404140096703],
      [0.0157015140045302],
      [0.02490900905705026],
      [0.03061752301057539],
      [0.01843950064532609],
      [0.008529570011981036],
      [0.01353137898803136],
      [0.01663242831467049],
      [0.01420292045291263],
      [0.006569852769219249],
      [0.01042246767316535],
      [0.01281103327230905],
      [0.0277047654414668],
      [0.01281540867314115],
      [0.02033046817122046],
      [0.02498969652395421],
      [0.02311286004316527],
      [0.01069132845336934],
      [0.0169608100976785],
      [0.02084779817030451],
      [0.01255565277707727],
      [0.005807875249341429],
      [0.009213660360798586],
      [0.01132519794192822],
      [0.009670920110974972],
      [0.004473482864501817],
      [0.007096769467981569],
      [0.008723169275382069],
      [0.01886447045634057],
      [0.008726148532503241],
      [0.01384323274599994],
      [0.01701575105499584],
      [0.0372835021549598],
      [0.01724625021248517],
      [0.02735959109541945],
      [0.03362971638114364],
      [0.02025360368629564],
      [0.009368720658981863],
      [0.01486261437465346],
      [0.01826874913293515],
      [0.01560022299813141],
      [0.007216203780377671],
      [0.01144784415509783],
      [0.01407140007205472],
      [0.03043039777844945],
      [0.01407620593074508],
      [0.02233060715779839],
      [0.02744821670456998],
      [0.01347486713296993],
      [0.02627562249023369],
      [0.01582457724283109],
      [0.007319983447433683],
      [0.01161248105991415],
      [0.01427376758535316],
      [0.005638175600318663],
      [0.008944447462394855],
      [0.01099428826612613],
      [0.02377592588626501],
      [0.01099804318713878],
      [0.01744738483685266],
      [0.02144588351520556] 
      ],
     "Log Likelihood":-4237.306660041146,
     "Rate Distributions":{
       "non-synonymous/synonymous rate ratio for *test*":        [
[0.396779777435296, 1] 
        ]
      },
     "display order":1,
     "estimated parameters":29
    },
   "Nucleotide GTR":{
     "AIC-c":8770.649174714899,
     "Equilibrium frequencies":      [
[0.3085862057677829],
      [0.1884840747651314],
      [0.2330681855379881],
      [0.2698615339290975] 
      ],
     "Log Likelihood":-4358.299851565806,
     "Rate Distributions":{
       "Substitution rate from nucleotide A to nucleotide C":0.1891822109521626,
       "Substitution rate from nucleotide A to nucleotide G":1,
       "Substitution rate from nucleotide A to nucleotide T":0.1040236995454699,
       "Substitution rate from nucleotide C to nucleotide G":0.2508908468860911,
       "Substitution rate from nucleotide C to nucleotide T":1.00361554578307,
       "Substitution rate from nucleotide G to nucleotide T":0.2072781761295853
      },
     "display order":0,
     "estimated parameters":27
    }
  },
 "input":{
   "file name":"/home/morrillk/species-x/dw/analysis/2025-03-10_hyphy-analysis/data/res/FormBio007144/FormBio007144.t1.cds.aln.fa",
   "number of sequences":11,
   "number of sites":927,
   "partition count":1,
   "trees":{
     "0":"(vulVul_marble_Fox4,((DireGB,lupMes_SAMEA5411047,lycPic_SAMN09924608,cuoAlp_SAMN10180424,canRuf_SAMN02921317,(canLup_SAMN02921310,canBai_SAMN02921314)Node18)Node8,chrBra_SAMN27257233,speVen_SAMN27257238)Node4,uroCin_SAMN04495241)"
    }
  },
 "runtime":"2.5.64",
 "substitutions":{
   "0":{
     "0":null,
     "1":{
       "Node18":"NNN",
       "canRuf_SAMN02921317":"NNN",
       "cuoAlp_SAMN10180424":"NNN",
       "lycPic_SAMN09924608":"NNN",
       "root":"GGG",
       "uroCin_SAMN04495241":"NNN"
      },
     "10":{
       "Node18":"NNN",
       "canRuf_SAMN02921317":"NNN",
       "cuoAlp_SAMN10180424":"NNN",
       "root":"AAG",
       "uroCin_SAMN04495241":"NNN"
      },
     "100":{
       "Node18":"NNN",
       "canRuf_SAMN02921317":"NNN",
       "lycPic_SAMN09924608":"NNN",
       "root":"TTG"
      },
     "101":{
       "Node18":"NNN",
       "canRuf_SAMN02921317":"NNN",
       "lycPic_SAMN09924608":"NNN",
       "root":"TTT"
      },
     "102":{
       "Node18":"NNN",
       "canRuf_SAMN02921317":"NNN",
       "cuoAlp_SAMN10180424":"NCC",
       "lycPic_SAMN09924608":"NNN",
       "root":"ACC",
       "uroCin_SAMN04495241":"NCC"
      },
     "103":{
       "Node18":"NNN",
       "canRuf_SAMN02921317":"NNN",
       "lycPic_SAMN09924608":"NNN",
       "root":"TTT"
      },
     "104":{
       "Node18":"NNN",
       "canRuf_SAMN02921317":"NNN",
       "lycPic_SAMN09924608":"NNN",
       "root":"CTT",
       "uroCin_SAMN04495241":"NNN"
      },
     "105":{
       "Node18":"NNN",
       "canRuf_SAMN02921317":"NNN",
       "lycPic_SAMN09924608":"NNN",
       "root":"CTA"
      },
     "106":{
       "Node18":"NNN",
       "canRuf_SAMN02921317":"NNN",
       "lycPic_SAMN09924608":"NNN",
       "root":"AAG"
      },
     "107":null,
     "108":{
       "canLup_SAMN02921310":"CAN",
       "canRuf_SAMN02921317":"NNN",
       "root":"CAC"
      },
     "109":{
       "canBai_SAMN02921314":"NAA",
       "canLup_SAMN02921310":"NAA",
       "canRuf_SAMN02921317":"NAA",
       "root":"GAA"
      },
     "11":{
       "Node18":"NNN",
       "canRuf_SAMN02921317":"NNN",
       "cuoAlp_SAMN10180424":"NNN",
       "root":"GAG",
       "uroCin_SAMN04495241":"NNN"
      },
     "110":{
       "canRuf_SAMN02921317":"GCN",
       "chrBra_SAMN27257233":"GCN",
       "root":"GCC"
      },
     "111":{
       "canBai_SAMN02921314":"AAN",
       "canRuf_SAMN02921317":"NNN",
       "chrBra_SAMN27257233":"NNN",
       "root":"AAC"
      },
     "112":{
       "canRuf_SAMN02921317":"NGN",
       "chrBra_SAMN27257233":"NGC",
       "root":"AGC"
      },
     "113":{
       "canRuf_SAMN02921317":"NAN",
       "chrBra_SAMN27257233":"NNN",
       "root":"AAT"
      },
     "114":{
       "canRuf_SAMN02921317":"GCN",
       "chrBra_SAMN27257233":"NNN",
       "root":"GCA"
      },
     "115":{
       "canRuf_SAMN02921317":"NNG",
       "chrBra_SAMN27257233":"NNN",
       "root":"GTG"
      },
     "116":{
       "canRuf_SAMN02921317":"NGA",
       "chrBra_SAMN27257233":"NGA",
       "root":"AGA"
      },
     "117":{
       "canRuf_SAMN02921317":"NNT",
       "root":"TTT"
      },
     "118":null,
     "119":{
       "canBai_SAMN02921314":"GNN",
       "canLup_SAMN02921310":"GCN",
       "canRuf_SAMN02921317":"NNN",
       "chrBra_SAMN27257233":"GCA",
       "root":"GCG"
      },
     "12":{
       "Node18":"NNN",
       "canRuf_SAMN02921317":"NNN",
       "cuoAlp_SAMN10180424":"NNN",
       "root":"GCC",
       "uroCin_SAMN04495241":"NNN"
      },
     "120":{
       "canBai_SAMN02921314":"NGC",
       "canRuf_SAMN02921317":"NGC",
       "root":"TGC"
      },
     "121":{
       "DireGB":"CNN",
       "chrBra_SAMN27257233":"NAG",
       "root":"CAG"
      },
     "122":{
       "DireGB":"CNN",
       "root":"CTC"
      },
     "123":{
       "DireGB":"NNN",
       "root":"ATA"
      },
     "124":{
       "DireGB":"NNN",
       "chrBra_SAMN27257233":"AGN",
       "root":"AGC"
      },
     "125":{
       "DireGB":"NNG",
       "canRuf_SAMN02921317":"AAN",
       "root":"AAG"
      },
     "126":null,
     "127":{
       "canRuf_SAMN02921317":"TTN",
       "root":"TTG"
      },
     "128":null,
     "129":{
       "canRuf_SAMN02921317":"ANN",
       "chrBra_SAMN27257233":"NNN",
       "root":"AGC"
      },
     "13":{
       "Node18":"NNN",
       "canRuf_SAMN02921317":"NNN",
       "cuoAlp_SAMN10180424":"NNN",
       "root":"TTC",
       "uroCin_SAMN04495241":"NNN"
      },
     "130":{
       "canRuf_SAMN02921317":"NNN",
       "chrBra_SAMN27257233":"NNN",
       "root":"ATG"
      },
     "131":{
       "canRuf_SAMN02921317":"NNN",
       "chrBra_SAMN27257233":"NCA",
       "root":"CCA"
      },
     "132":{
       "canRuf_SAMN02921317":"NNN",
       "root":"GAA"
      },
     "133":{
       "canBai_SAMN02921314":"AAN",
       "canRuf_SAMN02921317":"NNN",
       "chrBra_SAMN27257233":"NAT",
       "root":"AAT"
      },
     "134":{
       "canBai_SAMN02921314":"GNC",
       "canRuf_SAMN02921317":"NNN",
       "root":"GCC"
      },
     "135":{
       "canRuf_SAMN02921317":"NNN",
       "chrBra_SAMN27257233":"CNN",
       "root":"CAG"
      },
     "136":{
       "canRuf_SAMN02921317":"NNN",
       "chrBra_SAMN27257233":"NNN",
       "root":"ATT"
      },
     "137":{
       "canRuf_SAMN02921317":"NNN",
       "chrBra_SAMN27257233":"NNN",
       "root":"GAT"
      },
     "138":{
       "canRuf_SAMN02921317":"GAN",
       "chrBra_SAMN27257233":"NNN",
       "lycPic_SAMN09924608":"AAT",
       "root":"GAT"
      },
     "139":{
       "canBai_SAMN02921314":"GNN",
       "canRuf_SAMN02921317":"GNN",
       "root":"GAT"
      },
     "14":{
       "Node18":"NNN",
       "canRuf_SAMN02921317":"NNN",
       "cuoAlp_SAMN10180424":"NNN",
       "root":"CAG",
       "uroCin_SAMN04495241":"NNN"
      },
     "140":{
       "canBai_SAMN02921314":"TNG",
       "canRuf_SAMN02921317":"NNN",
       "root":"TTG"
      },
     "141":{
       "canBai_SAMN02921314":"NNN",
       "canRuf_SAMN02921317":"NNN",
       "root":"TTT"
      },
     "142":{
       "canBai_SAMN02921314":"GNN",
       "canRuf_SAMN02921317":"NNN",
       "chrBra_SAMN27257233":"GAN",
       "root":"GAT"
      },
     "143":{
       "canBai_SAMN02921314":"NNA",
       "root":"AAA",
       "vulVul_marble_Fox4":"CAA"
      },
     "144":{
       "canBai_SAMN02921314":"NNN",
       "canRuf_SAMN02921317":"NNN",
       "root":"ATT"
      },
     "145":{
       "canBai_SAMN02921314":"NNN",
       "canRuf_SAMN02921317":"NAN",
       "root":"AAT"
      },
     "146":{
       "canBai_SAMN02921314":"NAN",
       "canRuf_SAMN02921317":"NNN",
       "root":"GAA"
      },
     "147":{
       "canBai_SAMN02921314":"GNC",
       "canRuf_SAMN02921317":"NNN",
       "root":"GCC"
      },
     "148":{
       "canRuf_SAMN02921317":"NTG",
       "chrBra_SAMN27257233":"ATN",
       "root":"ATG"
      },
     "149":{
       "canRuf_SAMN02921317":"NTT",
       "root":"CTT",
       "vulVul_marble_Fox4":"CTG"
      },
     "15":{
       "Node18":"NNN",
       "canRuf_SAMN02921317":"NNN",
       "cuoAlp_SAMN10180424":"NNG",
       "root":"CTG",
       "uroCin_SAMN04495241":"NNN"
      },
     "150":null,
     "151":null,
     "152":null,
     "153":null,
     "154":{
       "canRuf_SAMN02921317":"GNT",
       "root":"GAT"
      },
     "155":null,
     "156":{
       "chrBra_SAMN27257233":"ANT",
       "root":"ATT"
      },
     "157":{
       "canRuf_SAMN02921317":"CNN",
       "chrBra_SAMN27257233":"CNN",
       "root":"CCA"
      },
     "158":{
       "chrBra_SAMN27257233":"NNN",
       "root":"AAT"
      },
     "159":{
       "canRuf_SAMN02921317":"GNG",
       "chrBra_SAMN27257233":"NNN",
       "root":"GTG"
      },
     "16":{
       "Node18":"NNN",
       "canRuf_SAMN02921317":"NNN",
       "cuoAlp_SAMN10180424":"GCN",
       "root":"GCG",
       "uroCin_SAMN04495241":"NNN"
      },
     "160":{
       "chrBra_SAMN27257233":"NGG",
       "root":"AGG"
      },
     "161":null,
     "162":{
       "canBai_SAMN02921314":"NAG",
       "canRuf_SAMN02921317":"NAG",
       "root":"CAG"
      },
     "163":null,
     "164":{
       "DireGB":"GNN",
       "root":"GTT"
      },
     "165":{
       "DireGB":"NNG",
       "root":"CTG"
      },
     "166":null,
     "167":null,
     "168":{
       "canRuf_SAMN02921317":"TCN",
       "root":"TCA"
      },
     "169":{
       "canBai_SAMN02921314":"CNA",
       "canLup_SAMN02921310":"NNA",
       "canRuf_SAMN02921317":"NNN",
       "root":"CGA"
      },
     "17":{
       "Node18":"NNN",
       "canRuf_SAMN02921317":"NNN",
       "cuoAlp_SAMN10180424":"NAN",
       "root":"CAG",
       "uroCin_SAMN04495241":"NNN"
      },
     "170":{
       "canRuf_SAMN02921317":"NTT",
       "root":"CTT"
      },
     "171":null,
     "172":null,
     "173":{
       "canRuf_SAMN02921317":"CNC",
       "root":"CCC"
      },
     "174":null,
     "175":null,
     "176":null,
     "177":{
       "canRuf_SAMN02921317":"GAN",
       "root":"GAC"
      },
     "178":null,
     "179":{
       "canRuf_SAMN02921317":"CNN",
       "root":"CCC"
      },
     "18":{
       "Node18":"NNN",
       "canRuf_SAMN02921317":"NNN",
       "root":"CAG",
       "uroCin_SAMN04495241":"NNN"
      },
     "180":{
       "canBai_SAMN02921314":"NTG",
       "canLup_SAMN02921310":"NTG",
       "canRuf_SAMN02921317":"NNG",
       "root":"GTG"
      },
     "181":null,
     "182":null,
     "183":null,
     "184":null,
     "185":{
       "root":"GCT",
       "vulVul_marble_Fox4":"ACT"
      },
     "186":null,
     "187":null,
     "188":null,
     "189":null,
     "19":{
       "Node18":"NNN",
       "canRuf_SAMN02921317":"NNN",
       "cuoAlp_SAMN10180424":"NNN",
       "root":"CCG",
       "uroCin_SAMN04495241":"NNN"
      },
     "190":{
       "canBai_SAMN02921314":"AAN",
       "canLup_SAMN02921310":"AAN",
       "canRuf_SAMN02921317":"AAN",
       "chrBra_SAMN27257233":"AAN",
       "root":"AAC",
       "vulVul_marble_Fox4":"AAT"
      },
     "191":{
       "canBai_SAMN02921314":"NAT",
       "canLup_SAMN02921310":"NAT",
       "canRuf_SAMN02921317":"NAT",
       "root":"GAT"
      },
     "192":null,
     "193":null,
     "194":{
       "Node4":"TCA",
       "root":"CCA",
       "uroCin_SAMN04495241":"CCG"
      },
     "195":null,
     "196":null,
     "197":{
       "Node18":"AGA",
       "canRuf_SAMN02921317":"AGN",
       "root":"AGG"
      },
     "198":{
       "canBai_SAMN02921314":"NNG",
       "canLup_SAMN02921310":"NNG",
       "canRuf_SAMN02921317":"NGG",
       "root":"CGG"
      },
     "199":null,
     "2":{
       "Node18":"NNN",
       "canRuf_SAMN02921317":"NNN",
       "cuoAlp_SAMN10180424":"NNN",
       "lycPic_SAMN09924608":"NNG",
       "root":"GCG",
       "uroCin_SAMN04495241":"NNN"
      },
     "20":{
       "Node18":"NNN",
       "canRuf_SAMN02921317":"NNN",
       "cuoAlp_SAMN10180424":"NNN",
       "root":"CAC",
       "uroCin_SAMN04495241":"NNN"
      },
     "200":{
       "canRuf_SAMN02921317":"NTN",
       "root":"GTG"
      },
     "201":{
       "canRuf_SAMN02921317":"TTN",
       "root":"TTA"
      },
     "202":null,
     "203":{
       "canRuf_SAMN02921317":"TNT",
       "root":"TGT"
      },
     "204":{
       "canRuf_SAMN02921317":"ATN",
       "root":"ATT"
      },
     "205":{
       "canBai_SAMN02921314":"GCN",
       "canLup_SAMN02921310":"GNG",
       "canRuf_SAMN02921317":"GCT",
       "lupMes_SAMEA5411047":"GCA",
       "root":"GCG"
      },
     "206":null,
     "207":null,
     "208":null,
     "209":null,
     "21":{
       "Node18":"NNN",
       "canRuf_SAMN02921317":"NNN",
       "cuoAlp_SAMN10180424":"NNN",
       "root":"CAG",
       "uroCin_SAMN04495241":"NNN"
      },
     "210":null,
     "211":null,
     "212":null,
     "213":null,
     "214":{
       "canLup_SAMN02921310":"ATN",
       "canRuf_SAMN02921317":"ATN",
       "root":"ATC",
       "uroCin_SAMN04495241":"ATT"
      },
     "215":{
       "canBai_SAMN02921314":"NTA",
       "canLup_SAMN02921310":"NTA",
       "canRuf_SAMN02921317":"NTA",
       "root":"GTA"
      },
     "216":{
       "canRuf_SAMN02921317":"GGN",
       "root":"GGG"
      },
     "217":{
       "canBai_SAMN02921314":"NNC",
       "canLup_SAMN02921310":"NNC",
       "canRuf_SAMN02921317":"NGC",
       "root":"CGC"
      },
     "218":{
       "root":"ACT",
       "vulVul_marble_Fox4":"ACA"
      },
     "219":{
       "lycPic_SAMN09924608":"AAA",
       "root":"AAG"
      },
     "22":{
       "Node18":"NNN",
       "canRuf_SAMN02921317":"NNN",
       "cuoAlp_SAMN10180424":"NNN",
       "root":"AAC",
       "uroCin_SAMN04495241":"NAC"
      },
     "220":null,
     "221":{
       "canLup_SAMN02921310":"NTG",
       "canRuf_SAMN02921317":"NTG",
       "root":"GTG"
      },
     "222":null,
     "223":null,
     "224":null,
     "225":{
       "canLup_SAMN02921310":"NTC",
       "canRuf_SAMN02921317":"NTC",
       "root":"GTC"
      },
     "226":null,
     "227":{
       "root":"AAG",
       "vulVul_marble_Fox4":"AAA"
      },
     "228":null,
     "229":null,
     "23":{
       "Node18":"NNN",
       "canRuf_SAMN02921317":"NNN",
       "cuoAlp_SAMN10180424":"NNN",
       "root":"CAG",
       "uroCin_SAMN04495241":"NNN"
      },
     "230":null,
     "231":null,
     "232":{
       "Node18":"NNN",
       "canRuf_SAMN02921317":"NNN",
       "root":"TTG"
      },
     "233":{
       "Node18":"NNN",
       "canRuf_SAMN02921317":"NNN",
       "root":"AAG",
       "uroCin_SAMN04495241":"NAG"
      },
     "234":{
       "Node18":"NNN",
       "canRuf_SAMN02921317":"NNN",
       "root":"GAA",
       "uroCin_SAMN04495241":"AAA"
      },
     "235":{
       "Node18":"NNN",
       "canRuf_SAMN02921317":"NNN",
       "root":"CTG"
      },
     "236":{
       "Node18":"NNN",
       "canRuf_SAMN02921317":"NNN",
       "root":"TGT"
      },
     "237":{
       "Node18":"NNN",
       "canRuf_SAMN02921317":"NNN",
       "root":"GAA",
       "uroCin_SAMN04495241":"GNA"
      },
     "238":{
       "Node18":"NNN",
       "canRuf_SAMN02921317":"NNN",
       "cuoAlp_SAMN10180424":"GGN",
       "root":"GGC"
      },
     "239":{
       "Node18":"NNN",
       "canRuf_SAMN02921317":"NNN",
       "cuoAlp_SAMN10180424":"TNT",
       "root":"TAT"
      },
     "24":{
       "Node18":"NNN",
       "canRuf_SAMN02921317":"NNN",
       "cuoAlp_SAMN10180424":"NNN",
       "root":"GCG",
       "uroCin_SAMN04495241":"NNN"
      },
     "240":{
       "Node18":"NNN",
       "canRuf_SAMN02921317":"NNN",
       "cuoAlp_SAMN10180424":"NTN",
       "root":"CTA"
      },
     "241":{
       "Node18":"NNN",
       "canRuf_SAMN02921317":"NNN",
       "cuoAlp_SAMN10180424":"NNT",
       "root":"GCT"
      },
     "242":{
       "Node18":"NNN",
       "canRuf_SAMN02921317":"NNN",
       "root":"AAT"
      },
     "243":{
       "Node18":"NNN",
       "canRuf_SAMN02921317":"NNN",
       "cuoAlp_SAMN10180424":"TTN",
       "root":"TTA"
      },
     "244":{
       "Node18":"NNN",
       "canRuf_SAMN02921317":"NNN",
       "root":"TAT"
      },
     "245":{
       "Node18":"NNN",
       "canRuf_SAMN02921317":"NNN",
       "root":"CAG"
      },
     "246":{
       "DireGB":"NAT",
       "root":"AAT",
       "uroCin_SAMN04495241":"NAT"
      },
     "247":null,
     "248":null,
     "249":null,
     "25":{
       "Node18":"NNN",
       "canRuf_SAMN02921317":"NNN",
       "cuoAlp_SAMN10180424":"NNN",
       "root":"AAG",
       "uroCin_SAMN04495241":"NAG"
      },
     "250":null,
     "251":{
       "canBai_SAMN02921314":"GNG",
       "canLup_SAMN02921310":"GNN",
       "canRuf_SAMN02921317":"GNN",
       "root":"GCG"
      },
     "252":{
       "canRuf_SAMN02921317":"NTG",
       "root":"GTG"
      },
     "253":null,
     "254":null,
     "255":{
       "canLup_SAMN02921310":"CNT",
       "root":"CAT"
      },
     "256":null,
     "257":null,
     "258":null,
     "259":null,
     "26":{
       "Node18":"NNN",
       "canRuf_SAMN02921317":"NNN",
       "cuoAlp_SAMN10180424":"NNN",
       "root":"CTG"
      },
     "260":{
       "canLup_SAMN02921310":"TGN",
       "canRuf_SAMN02921317":"NGN",
       "root":"TGG"
      },
     "261":null,
     "262":{
       "canBai_SAMN02921314":"NNT",
       "canLup_SAMN02921310":"NNT",
       "canRuf_SAMN02921317":"NNT",
       "root":"CGT"
      },
     "263":null,
     "264":{
       "canLup_SAMN02921310":"ANT",
       "canRuf_SAMN02921317":"ANT",
       "root":"ACT"
      },
     "265":null,
     "266":null,
     "267":null,
     "268":null,
     "269":null,
     "27":{
       "Node18":"NNN",
       "canRuf_SAMN02921317":"NNN",
       "cuoAlp_SAMN10180424":"NNN",
       "root":"GTG"
      },
     "270":{
       "DireGB":"GAN",
       "root":"GAG"
      },
     "271":null,
     "272":null,
     "273":null,
     "274":{
       "canBai_SAMN02921314":"NGG",
       "canLup_SAMN02921310":"NNG",
       "canRuf_SAMN02921317":"CNG",
       "root":"CGG"
      },
     "275":null,
     "276":null,
     "277":null,
     "278":null,
     "279":null,
     "28":{
       "Node18":"NNN",
       "canRuf_SAMN02921317":"NNN",
       "cuoAlp_SAMN10180424":"NNN",
       "root":"ATG"
      },
     "280":null,
     "281":null,
     "282":null,
     "283":{
       "canLup_SAMN02921310":"NTG",
       "root":"GTG"
      },
     "284":null,
     "285":{
       "canLup_SAMN02921310":"NTC",
       "root":"GTC"
      },
     "286":null,
     "287":{
       "root":"GCT",
       "vulVul_marble_Fox4":"GTT"
      },
     "288":null,
     "289":{
       "canBai_SAMN02921314":"AAN",
       "canLup_SAMN02921310":"AAN",
       "canRuf_SAMN02921317":"AAN",
       "root":"AAC"
      },
     "29":{
       "Node18":"NNN",
       "canRuf_SAMN02921317":"NNN",
       "cuoAlp_SAMN10180424":"NNN",
       "root":"GCG",
       "uroCin_SAMN04495241":"GNN"
      },
     "290":{
       "canLup_SAMN02921310":"NCC",
       "canRuf_SAMN02921317":"NCC",
       "root":"GCC"
      },
     "291":null,
     "292":null,
     "293":null,
     "294":{
       "Node4":"GCA",
       "root":"GTG"
      },
     "295":{
       "canLup_SAMN02921310":"ANT",
       "root":"ACT"
      },
     "296":null,
     "297":null,
     "298":{
       "canBai_SAMN02921314":"AAN",
       "canLup_SAMN02921310":"AAN",
       "canRuf_SAMN02921317":"AAN",
       "root":"AAC"
      },
     "299":{
       "canLup_SAMN02921310":"NAA",
       "root":"GAA"
      },
     "3":{
       "Node18":"NNN",
       "canRuf_SAMN02921317":"NNN",
       "cuoAlp_SAMN10180424":"NNN",
       "lycPic_SAMN09924608":"NNN",
       "root":"GAG",
       "uroCin_SAMN04495241":"NNN"
      },
     "30":{
       "DireGB":"NTG",
       "Node18":"NNN",
       "canRuf_SAMN02921317":"NNN",
       "cuoAlp_SAMN10180424":"NNN",
       "root":"CTG",
       "uroCin_SAMN04495241":"NNN"
      },
     "300":{
       "canLup_SAMN02921310":"NTG",
       "root":"CTG"
      },
     "301":{
       "canLup_SAMN02921310":"NNN",
       "root":"GCA"
      },
     "302":null,
     "303":null,
     "304":{
       "canLup_SAMN02921310":"TNT",
       "root":"TGT"
      },
     "305":null,
     "306":{
       "canLup_SAMN02921310":"ANN",
       "root":"AGT"
      },
     "307":{
       "canBai_SAMN02921314":"GAN",
       "canLup_SAMN02921310":"GAN",
       "canRuf_SAMN02921317":"GAN",
       "root":"GAC"
      },
     "308":{
       "canLup_SAMN02921310":"NAT",
       "canRuf_SAMN02921317":"NAT",
       "root":"GAT"
      },
     "309":null,
     "31":{
       "Node18":"NNN",
       "canRuf_SAMN02921317":"NNN",
       "cuoAlp_SAMN10180424":"NNN",
       "root":"AGC",
       "uroCin_SAMN04495241":"NNN"
      },
     "310":{
       "DireGB":"AGN",
       "root":"AGG"
      },
     "311":{
       "DireGB":"NNN",
       "root":"CAA"
      },
     "312":{
       "DireGB":"NNN",
       "root":"CTG"
      },
     "313":{
       "DireGB":"NNN",
       "root":"ATT"
      },
     "314":{
       "DireGB":"NNN",
       "root":"CCA"
      },
     "315":{
       "DireGB":"NNN",
       "root":"TTG",
       "uroCin_SAMN04495241":"CTG"
      },
     "316":{
       "DireGB":"NNN",
       "root":"GAA"
      },
     "317":{
       "DireGB":"NCN",
       "canRuf_SAMN02921317":"ANA",
       "root":"ACA"
      },
     "318":{
       "DireGB":"NNA",
       "root":"TTA"
      },
     "319":null,
     "32":{
       "Node18":"NNN",
       "canRuf_SAMN02921317":"NNN",
       "cuoAlp_SAMN10180424":"NNN",
       "root":"CGC",
       "uroCin_SAMN04495241":"NNN"
      },
     "320":null,
     "321":null,
     "322":null,
     "323":null,
     "324":null,
     "325":null,
     "326":null,
     "327":{
       "canBai_SAMN02921314":"CNT",
       "canLup_SAMN02921310":"NGT",
       "canRuf_SAMN02921317":"CNT",
       "root":"CGT"
      },
     "328":null,
     "329":null,
     "33":{
       "DireGB":"NNN",
       "Node18":"NNN",
       "canRuf_SAMN02921317":"NNN",
       "cuoAlp_SAMN10180424":"NNN",
       "root":"ACC",
       "uroCin_SAMN04495241":"NNN"
      },
     "330":null,
     "331":null,
     "332":null,
     "333":null,
     "334":{
       "canRuf_SAMN02921317":"NAA",
       "root":"AAA"
      },
     "335":null,
     "336":null,
     "337":null,
     "338":null,
     "339":null,
     "34":{
       "DireGB":"NNN",
       "Node18":"NNN",
       "canRuf_SAMN02921317":"NNN",
       "cuoAlp_SAMN10180424":"NNN",
       "root":"TAC",
       "uroCin_SAMN04495241":"NNN"
      },
     "340":{
       "canRuf_SAMN02921317":"GGN",
       "root":"GGT"
      },
     "341":null,
     "342":null,
     "343":{
       "canBai_SAMN02921314":"NTT",
       "root":"GTT"
      },
     "344":null,
     "345":{
       "cuoAlp_SAMN10180424":"GNN",
       "root":"GAG"
      },
     "346":{
       "canRuf_SAMN02921317":"NNG",
       "cuoAlp_SAMN10180424":"NNN",
       "root":"CAG"
      },
     "347":{
       "cuoAlp_SAMN10180424":"NNN",
       "lycPic_SAMN09924608":"GTT",
       "root":"ATT"
      },
     "348":{
       "cuoAlp_SAMN10180424":"NNN",
       "root":"TTG"
      },
     "349":{
       "canBai_SAMN02921314":"CNG",
       "canLup_SAMN02921310":"CNG",
       "canRuf_SAMN02921317":"CNN",
       "cuoAlp_SAMN10180424":"NNN",
       "root":"CCG"
      },
     "35":{
       "DireGB":"NNN",
       "Node18":"NNN",
       "canRuf_SAMN02921317":"NNN",
       "cuoAlp_SAMN10180424":"NGN",
       "root":"CGC",
       "uroCin_SAMN04495241":"NNN"
      },
     "350":{
       "cuoAlp_SAMN10180424":"NNN",
       "root":"GAG"
      },
     "351":{
       "cuoAlp_SAMN10180424":"NNN",
       "root":"CCT"
      },
     "352":{
       "canRuf_SAMN02921317":"NTA",
       "cuoAlp_SAMN10180424":"NNN",
       "root":"GTA"
      },
     "353":{
       "cuoAlp_SAMN10180424":"NNN",
       "root":"GTA"
      },
     "354":{
       "cuoAlp_SAMN10180424":"NNN",
       "root":"TAT"
      },
     "355":{
       "cuoAlp_SAMN10180424":"NNN",
       "root":"GCA"
      },
     "356":{
       "canRuf_SAMN02921317":"GAN",
       "cuoAlp_SAMN10180424":"NNN",
       "root":"GAG"
      },
     "357":{
       "cuoAlp_SAMN10180424":"NNN",
       "root":"TAT"
      },
     "358":{
       "cuoAlp_SAMN10180424":"NNN",
       "root":"TTA"
      },
     "359":{
       "canRuf_SAMN02921317":"NTA",
       "cuoAlp_SAMN10180424":"NNN",
       "root":"CTA"
      },
     "36":{
       "DireGB":"NNN",
       "Node18":"NNN",
       "canRuf_SAMN02921317":"NNN",
       "cuoAlp_SAMN10180424":"GCN",
       "root":"GCG",
       "uroCin_SAMN04495241":"NNN"
      },
     "360":{
       "cuoAlp_SAMN10180424":"NNT",
       "root":"AGT"
      },
     "361":null,
     "362":{
       "canLup_SAMN02921310":"NNN",
       "root":"ATT"
      },
     "363":{
       "canLup_SAMN02921310":"NNN",
       "root":"CAG"
      },
     "364":{
       "canLup_SAMN02921310":"NNN",
       "canRuf_SAMN02921317":"ANT",
       "root":"AGT"
      },
     "365":{
       "canLup_SAMN02921310":"NNN",
       "root":"ATC"
      },
     "366":{
       "canLup_SAMN02921310":"NNN",
       "root":"CCA"
      },
     "367":{
       "canBai_SAMN02921314":"NTT",
       "canLup_SAMN02921310":"NNN",
       "canRuf_SAMN02921317":"NTT",
       "root":"GTT"
      },
     "368":{
       "canBai_SAMN02921314":"NTC",
       "canLup_SAMN02921310":"NNN",
       "canRuf_SAMN02921317":"NTC",
       "root":"GTC"
      },
     "369":{
       "canBai_SAMN02921314":"AGN",
       "canLup_SAMN02921310":"NNN",
       "canRuf_SAMN02921317":"AGN",
       "root":"AGC"
      },
     "37":{
       "Node18":"NNN",
       "canRuf_SAMN02921317":"NNN",
       "cuoAlp_SAMN10180424":"NNN",
       "lycPic_SAMN09924608":"NNN",
       "root":"GTG",
       "uroCin_SAMN04495241":"GNG"
      },
     "370":{
       "canLup_SAMN02921310":"NNN",
       "root":"GAT",
       "vulVul_marble_Fox4":"AAT"
      },
     "371":{
       "canLup_SAMN02921310":"NNN",
       "root":"GAA"
      },
     "372":{
       "Node4":"AAT",
       "canLup_SAMN02921310":"NNN",
       "root":"AAG"
      },
     "373":{
       "canLup_SAMN02921310":"NNN",
       "root":"AAA"
      },
     "374":{
       "canLup_SAMN02921310":"NNN",
       "canRuf_SAMN02921317":"ANT",
       "root":"AGT"
      },
     "375":{
       "canLup_SAMN02921310":"NNN",
       "root":"GAT"
      },
     "376":null,
     "377":null,
     "378":{
       "canLup_SAMN02921310":"NNT",
       "root":"TAT"
      },
     "379":{
       "canLup_SAMN02921310":"ANN",
       "root":"ATT"
      },
     "38":{
       "Node18":"NNN",
       "canRuf_SAMN02921317":"NNN",
       "cuoAlp_SAMN10180424":"NNN",
       "lupMes_SAMEA5411047":"GGC",
       "lycPic_SAMN09924608":"NNN",
       "root":"GAC"
      },
     "380":{
       "canLup_SAMN02921310":"NNN",
       "root":"GGA"
      },
     "381":{
       "canLup_SAMN02921310":"NNN",
       "root":"AAT"
      },
     "382":{
       "canLup_SAMN02921310":"NNN",
       "root":"TTG"
      },
     "383":{
       "canLup_SAMN02921310":"NNN",
       "root":"ATG"
      },
     "384":{
       "canLup_SAMN02921310":"NNN",
       "root":"TCA"
      },
     "385":{
       "canLup_SAMN02921310":"NNN",
       "root":"AAA"
      },
     "386":{
       "canLup_SAMN02921310":"GNN",
       "root":"GAG"
      },
     "387":{
       "canLup_SAMN02921310":"NTT",
       "root":"TTT"
      },
     "388":null,
     "389":{
       "canLup_SAMN02921310":"NNN",
       "root":"GGT"
      },
     "39":{
       "Node18":"NNN",
       "canRuf_SAMN02921317":"NNN",
       "cuoAlp_SAMN10180424":"NNN",
       "lupMes_SAMEA5411047":"GAC",
       "lycPic_SAMN09924608":"NNN",
       "root":"GAT",
       "vulVul_marble_Fox4":"GAC"
      },
     "390":{
       "canLup_SAMN02921310":"CNA",
       "root":"CAA"
      },
     "391":{
       "canLup_SAMN02921310":"NAG",
       "root":"CAG"
      },
     "392":null,
     "393":null,
     "394":null,
     "395":null,
     "396":null,
     "397":null,
     "398":null,
     "399":null,
     "4":{
       "Node18":"NNN",
       "canRuf_SAMN02921317":"NNN",
       "cuoAlp_SAMN10180424":"NNN",
       "lycPic_SAMN09924608":"NNN",
       "root":"AAG",
       "uroCin_SAMN04495241":"NNN"
      },
     "40":{
       "Node18":"NNN",
       "canRuf_SAMN02921317":"NNN",
       "cuoAlp_SAMN10180424":"NNN",
       "lycPic_SAMN09924608":"NNN",
       "root":"AAG"
      },
     "400":null,
     "401":null,
     "402":{
       "canLup_SAMN02921310":"AGN",
       "canRuf_SAMN02921317":"AGN",
       "root":"AGC"
      },
     "403":{
       "canBai_SAMN02921314":"NAA",
       "canLup_SAMN02921310":"NAA",
       "root":"GAA"
      },
     "404":null,
     "405":null,
     "406":null,
     "407":null,
     "408":null,
     "409":{
       "canBai_SAMN02921314":"NNA",
       "canLup_SAMN02921310":"NNA",
       "canRuf_SAMN02921317":"NNA",
       "root":"CGA"
      },
     "41":{
       "Node18":"NNN",
       "canRuf_SAMN02921317":"NNN",
       "cuoAlp_SAMN10180424":"NNN",
       "lycPic_SAMN09924608":"NNN",
       "root":"GCC"
      },
     "410":{
       "canBai_SAMN02921314":"NTA",
       "root":"CTA"
      },
     "411":null,
     "412":null,
     "413":null,
     "414":null,
     "415":null,
     "416":null,
     "417":null,
     "418":null,
     "419":null,
     "42":{
       "Node18":"NNN",
       "canRuf_SAMN02921317":"NNN",
       "cuoAlp_SAMN10180424":"NNN",
       "lycPic_SAMN09924608":"NNN",
       "root":"GGC",
       "vulVul_marble_Fox4":"GCC"
      },
     "420":null,
     "421":null,
     "422":null,
     "423":{
       "canLup_SAMN02921310":"ANC",
       "canRuf_SAMN02921317":"ANC",
       "root":"ACC"
      },
     "424":null,
     "425":null,
     "426":null,
     "427":null,
     "428":{
       "canLup_SAMN02921310":"NTT",
       "canRuf_SAMN02921317":"NTT",
       "root":"CTT"
      },
     "429":null,
     "43":{
       "Node18":"NNN",
       "canRuf_SAMN02921317":"NNN",
       "cuoAlp_SAMN10180424":"NNN",
       "lycPic_SAMN09924608":"NNN",
       "root":"TTC"
      },
     "430":null,
     "431":null,
     "432":null,
     "433":null,
     "434":null,
     "435":{
       "root":"TTG",
       "uroCin_SAMN04495241":"TTA"
      },
     "436":null,
     "437":null,
     "438":null,
     "439":{
       "root":"ATT",
       "speVen_SAMN27257238":"ATC"
      },
     "44":{
       "Node18":"NNN",
       "canRuf_SAMN02921317":"NNN",
       "cuoAlp_SAMN10180424":"NNN",
       "lycPic_SAMN09924608":"NNN",
       "root":"CAC"
      },
     "440":null,
     "441":null,
     "442":null,
     "443":null,
     "444":{
       "root":"AAG",
       "vulVul_marble_Fox4":"AAA"
      },
     "445":null,
     "446":null,
     "447":null,
     "448":null,
     "449":{
       "canLup_SAMN02921310":"NNN",
       "canRuf_SAMN02921317":"NNN",
       "root":"GTT"
      },
     "45":{
       "Node18":"NNN",
       "canRuf_SAMN02921317":"NNN",
       "cuoAlp_SAMN10180424":"NNN",
       "lycPic_SAMN09924608":"NNN",
       "root":"GAG"
      },
     "450":{
       "canLup_SAMN02921310":"NNN",
       "canRuf_SAMN02921317":"NNN",
       "root":"ACA"
      },
     "451":{
       "canLup_SAMN02921310":"NNN",
       "canRuf_SAMN02921317":"NNN",
       "root":"GAA"
      },
     "452":{
       "canLup_SAMN02921310":"NNN",
       "canRuf_SAMN02921317":"NNN",
       "root":"ATC"
      },
     "453":{
       "canBai_SAMN02921314":"NTC",
       "canLup_SAMN02921310":"NNN",
       "canRuf_SAMN02921317":"NNN",
       "root":"ATC"
      },
     "454":{
       "canLup_SAMN02921310":"NNN",
       "canRuf_SAMN02921317":"NNN",
       "root":"TCA"
      },
     "455":{
       "canLup_SAMN02921310":"NNN",
       "canRuf_SAMN02921317":"NNN",
       "root":"GAG"
      },
     "456":{
       "canBai_SAMN02921314":"ANN",
       "canLup_SAMN02921310":"NNN",
       "canRuf_SAMN02921317":"NNN",
       "root":"ATT",
       "vulVul_marble_Fox4":"GTT"
      },
     "457":{
       "Node18":"NNN",
       "canRuf_SAMN02921317":"NNN",
       "root":"CGG"
      },
     "458":{
       "canBai_SAMN02921314":"NCN",
       "canLup_SAMN02921310":"NNN",
       "canRuf_SAMN02921317":"NNN",
       "root":"GCA"
      },
     "459":{
       "canLup_SAMN02921310":"NNN",
       "canRuf_SAMN02921317":"NNN",
       "root":"CCC"
      },
     "46":{
       "Node18":"NNN",
       "canRuf_SAMN02921317":"NNN",
       "cuoAlp_SAMN10180424":"NNG",
       "lycPic_SAMN09924608":"NNN",
       "root":"GAG"
      },
     "460":{
       "canBai_SAMN02921314":"ATN",
       "canLup_SAMN02921310":"NNN",
       "canRuf_SAMN02921317":"NNN",
       "root":"ATT"
      },
     "461":{
       "canBai_SAMN02921314":"NTN",
       "canLup_SAMN02921310":"NNN",
       "canRuf_SAMN02921317":"NNN",
       "root":"GTT"
      },
     "462":{
       "DireGB":"ANN",
       "Node18":"NNN",
       "canRuf_SAMN02921317":"NNN",
       "chrBra_SAMN27257233":"ACN",
       "cuoAlp_SAMN10180424":"ACN",
       "lycPic_SAMN09924608":"ACN",
       "root":"ACT",
       "uroCin_SAMN04495241":"ACN"
      },
     "463":{
       "DireGB":"NNN",
       "Node18":"NNN",
       "canRuf_SAMN02921317":"NNN",
       "chrBra_SAMN27257233":"NNN",
       "cuoAlp_SAMN10180424":"NNN",
       "lupMes_SAMEA5411047":"NGT",
       "lycPic_SAMN09924608":"NNN",
       "root":"GGT",
       "speVen_SAMN27257238":"NGT",
       "uroCin_SAMN04495241":"NNN",
       "vulVul_marble_Fox4":"NGT"
      },
     "464":{
       "DireGB":"NNN",
       "Node18":"NNN",
       "canRuf_SAMN02921317":"NNN",
       "chrBra_SAMN27257233":"NNN",
       "cuoAlp_SAMN10180424":"NNN",
       "lycPic_SAMN09924608":"NNN",
       "root":"TGG",
       "uroCin_SAMN04495241":"NNN"
      },
     "465":{
       "DireGB":"NNN",
       "Node18":"NNN",
       "canRuf_SAMN02921317":"NNN",
       "chrBra_SAMN27257233":"NNN",
       "cuoAlp_SAMN10180424":"NNN",
       "lycPic_SAMN09924608":"NNN",
       "root":"TGC",
       "uroCin_SAMN04495241":"NNN"
      },
     "466":{
       "DireGB":"NNN",
       "Node18":"NNN",
       "canRuf_SAMN02921317":"NNN",
       "chrBra_SAMN27257233":"NNN",
       "cuoAlp_SAMN10180424":"NNN",
       "lycPic_SAMN09924608":"NNN",
       "root":"TGC",
       "uroCin_SAMN04495241":"NNN"
      },
     "467":{
       "root":"---"
      },
     "468":{
       "DireGB":"NNA",
       "canBai_SAMN02921314":"NNA",
       "canLup_SAMN02921310":"NNN",
       "canRuf_SAMN02921317":"NNA",
       "chrBra_SAMN27257233":"NNA",
       "cuoAlp_SAMN10180424":"NNA",
       "lycPic_SAMN09924608":"NNA",
       "root":"CCA",
       "uroCin_SAMN04495241":"NNA"
      },
     "469":{
       "Node18":"NNN",
       "canRuf_SAMN02921317":"NCN",
       "root":"GCT"
      },
     "47":{
       "Node18":"NNN",
       "canRuf_SAMN02921317":"NNN",
       "cuoAlp_SAMN10180424":"NTC",
       "lycPic_SAMN09924608":"NNN",
       "root":"TTC"
      },
     "470":{
       "Node18":"NNN",
       "canRuf_SAMN02921317":"GAN",
       "root":"GAT"
      },
     "471":{
       "canBai_SAMN02921314":"NTA",
       "canLup_SAMN02921310":"NNN",
       "canRuf_SAMN02921317":"NTA",
       "root":"GTA"
      },
     "472":{
       "canLup_SAMN02921310":"NNN",
       "root":"AGA"
      },
     "473":null,
     "474":{
       "canLup_SAMN02921310":"AAN",
       "canRuf_SAMN02921317":"AAN",
       "root":"AAG"
      },
     "475":{
       "canLup_SAMN02921310":"GAN",
       "canRuf_SAMN02921317":"GAN",
       "root":"GAA"
      },
     "476":null,
     "477":{
       "canBai_SAMN02921314":"AAN",
       "canLup_SAMN02921310":"AAN",
       "root":"AAG"
      },
     "478":{
       "cuoAlp_SAMN10180424":"NNN",
       "root":"ATG"
      },
     "479":{
       "cuoAlp_SAMN10180424":"NNN",
       "root":"GCT"
      },
     "48":{
       "Node18":"NNN",
       "canRuf_SAMN02921317":"NNN",
       "cuoAlp_SAMN10180424":"NNN",
       "lycPic_SAMN09924608":"NNN",
       "root":"GCT"
      },
     "480":{
       "cuoAlp_SAMN10180424":"NNN",
       "root":"GAA"
      },
     "481":{
       "cuoAlp_SAMN10180424":"NNN",
       "root":"ATA"
      },
     "482":{
       "cuoAlp_SAMN10180424":"NNN",
       "root":"AAA"
      },
     "483":{
       "canLup_SAMN02921310":"AAN",
       "cuoAlp_SAMN10180424":"AAN",
       "root":"AAG"
      },
     "484":null,
     "485":null,
     "486":{
       "root":"GTT",
       "vulVul_marble_Fox4":"GTC"
      },
     "487":null,
     "488":{
       "canLup_SAMN02921310":"ANC",
       "root":"ACC"
      },
     "489":null,
     "49":{
       "Node18":"NNN",
       "canRuf_SAMN02921317":"NNN",
       "cuoAlp_SAMN10180424":"NNC",
       "lycPic_SAMN09924608":"NGC",
       "root":"CGC"
      },
     "490":null,
     "491":{
       "canBai_SAMN02921314":"AAN",
       "root":"AAG"
      },
     "492":{
       "canBai_SAMN02921314":"NNT",
       "root":"TGT"
      },
     "493":null,
     "494":null,
     "495":{
       "canBai_SAMN02921314":"TNN",
       "root":"TTG"
      },
     "496":{
       "canBai_SAMN02921314":"NNC",
       "root":"TGC"
      },
     "497":{
       "canBai_SAMN02921314":"TNT",
       "root":"TAT"
      },
     "498":null,
     "499":{
       "root":"TTG",
       "uroCin_SAMN04495241":"CTG"
      },
     "5":{
       "Node18":"NNN",
       "canRuf_SAMN02921317":"NNN",
       "cuoAlp_SAMN10180424":"NNN",
       "lycPic_SAMN09924608":"NNN",
       "root":"AAG",
       "uroCin_SAMN04495241":"NNN",
       "vulVul_marble_Fox4":"ACG"
      },
     "50":{
       "Node18":"NNN",
       "canRuf_SAMN02921317":"NNN",
       "cuoAlp_SAMN10180424":"CNC",
       "lycPic_SAMN09924608":"CGN",
       "root":"CGC"
      },
     "500":null,
     "501":null,
     "502":null,
     "503":{
       "canLup_SAMN02921310":"NTG",
       "canRuf_SAMN02921317":"GNG",
       "root":"GTG"
      },
     "504":{
       "DireGB":"AAT",
       "Node18":"AAT",
       "canRuf_SAMN02921317":"NNT",
       "root":"TCT"
      },
     "505":null,
     "506":null,
     "507":null,
     "508":{
       "canLup_SAMN02921310":"GNT",
       "canRuf_SAMN02921317":"GNT",
       "root":"GGT"
      },
     "509":null,
     "51":{
       "Node18":"NNN",
       "canRuf_SAMN02921317":"NNN",
       "cuoAlp_SAMN10180424":"NTC",
       "root":"CTC",
       "vulVul_marble_Fox4":"CTG"
      },
     "510":{
       "canLup_SAMN02921310":"NNN",
       "canRuf_SAMN02921317":"GGN",
       "root":"GGT"
      },
     "511":{
       "canLup_SAMN02921310":"NCA",
       "root":"GCA"
      },
     "512":null,
     "513":null,
     "514":{
       "canLup_SAMN02921310":"AAN",
       "root":"AAT"
      },
     "515":{
       "canLup_SAMN02921310":"NNC",
       "root":"GGC"
      },
     "516":{
       "canRuf_SAMN02921317":"NTC",
       "root":"ATC"
      },
     "517":null,
     "518":{
       "canLup_SAMN02921310":"NAA",
       "root":"GAA"
      },
     "519":null,
     "52":{
       "Node18":"NNN",
       "canRuf_SAMN02921317":"NNN",
       "cuoAlp_SAMN10180424":"NGG",
       "lycPic_SAMN09924608":"NGG",
       "root":"CGG"
      },
     "520":null,
     "521":{
       "cuoAlp_SAMN10180424":"NTT",
       "root":"ATT"
      },
     "522":{
       "cuoAlp_SAMN10180424":"NNT",
       "root":"CTT"
      },
     "523":{
       "canRuf_SAMN02921317":"CCN",
       "root":"CCT"
      },
     "524":null,
     "525":null,
     "526":{
       "canRuf_SAMN02921317":"NNA",
       "cuoAlp_SAMN10180424":"NTA",
       "root":"GTA"
      },
     "527":{
       "canRuf_SAMN02921317":"ANN",
       "root":"AGT"
      },
     "528":{
       "canRuf_SAMN02921317":"NNN",
       "root":"GTT"
      },
     "529":{
       "canRuf_SAMN02921317":"NNT",
       "root":"CAT"
      },
     "53":{
       "Node18":"NNN",
       "canRuf_SAMN02921317":"NNN",
       "lycPic_SAMN09924608":"TNC",
       "root":"TAC",
       "uroCin_SAMN04495241":"NAN",
       "vulVul_marble_Fox4":"TGC"
      },
     "530":{
       "Node4":"CCC",
       "canLup_SAMN02921310":"CCN",
       "canRuf_SAMN02921317":"CNN",
       "cuoAlp_SAMN10180424":"CCT",
       "lupMes_SAMEA5411047":"CCT",
       "root":"CCT"
      },
     "531":{
       "canBai_SAMN02921314":"NTA",
       "canLup_SAMN02921310":"NTA",
       "canRuf_SAMN02921317":"NTN",
       "cuoAlp_SAMN10180424":"NNN",
       "root":"GTA"
      },
     "532":{
       "canRuf_SAMN02921317":"NTA",
       "cuoAlp_SAMN10180424":"NNN",
       "root":"CTA"
      },
     "533":{
       "cuoAlp_SAMN10180424":"NNN",
       "root":"AGA",
       "uroCin_SAMN04495241":"ANA"
      },
     "534":{
       "canRuf_SAMN02921317":"ANN",
       "cuoAlp_SAMN10180424":"NNN",
       "root":"AAC"
      },
     "535":{
       "DireGB":"NTG",
       "canRuf_SAMN02921317":"NNN",
       "cuoAlp_SAMN10180424":"NNN",
       "root":"CTG"
      },
     "536":{
       "canLup_SAMN02921310":"NNN",
       "canRuf_SAMN02921317":"NNN",
       "cuoAlp_SAMN10180424":"NNN",
       "root":"GCT"
      },
     "537":{
       "canLup_SAMN02921310":"NTT",
       "canRuf_SAMN02921317":"NNN",
       "cuoAlp_SAMN10180424":"NNN",
       "root":"GTT",
       "uroCin_SAMN04495241":"GNT"
      },
     "538":{
       "canRuf_SAMN02921317":"NNN",
       "cuoAlp_SAMN10180424":"NNN",
       "root":"TTA"
      },
     "539":{
       "canRuf_SAMN02921317":"NNN",
       "cuoAlp_SAMN10180424":"NNN",
       "root":"TGC"
      },
     "54":{
       "Node18":"NNN",
       "canRuf_SAMN02921317":"NNN",
       "root":"GCC"
      },
     "540":{
       "canRuf_SAMN02921317":"NNN",
       "cuoAlp_SAMN10180424":"NNN",
       "root":"TTG"
      },
     "541":{
       "canRuf_SAMN02921317":"NNN",
       "cuoAlp_SAMN10180424":"NNN",
       "root":"GGA"
      },
     "542":{
       "canLup_SAMN02921310":"NGC",
       "canRuf_SAMN02921317":"NNN",
       "cuoAlp_SAMN10180424":"TGN",
       "root":"TGC"
      },
     "543":{
       "canLup_SAMN02921310":"TGN",
       "canRuf_SAMN02921317":"NNN",
       "cuoAlp_SAMN10180424":"TGN",
       "root":"TGT",
       "uroCin_SAMN04495241":"TGN"
      },
     "544":{
       "canRuf_SAMN02921317":"NGA",
       "cuoAlp_SAMN10180424":"NNN",
       "root":"GGA"
      },
     "545":{
       "canLup_SAMN02921310":"NTA",
       "canRuf_SAMN02921317":"NNN",
       "root":"CTA"
      },
     "546":{
       "canLup_SAMN02921310":"NAG",
       "canRuf_SAMN02921317":"NNG",
       "root":"CAG"
      },
     "547":{
       "canRuf_SAMN02921317":"ANN",
       "root":"AAT"
      },
     "548":{
       "canRuf_SAMN02921317":"NNN",
       "root":"CTG"
      },
     "549":{
       "canRuf_SAMN02921317":"NAN",
       "cuoAlp_SAMN10180424":"GNT",
       "root":"GAT"
      },
     "55":{
       "Node18":"NNN",
       "canRuf_SAMN02921317":"NNN",
       "root":"ATG"
      },
     "550":{
       "canRuf_SAMN02921317":"NTT",
       "root":"TTT"
      },
     "551":{
       "canRuf_SAMN02921317":"GNN",
       "root":"GCA",
       "uroCin_SAMN04495241":"GNA"
      },
     "552":{
       "canRuf_SAMN02921317":"NNN",
       "root":"AGT"
      },
     "553":{
       "canRuf_SAMN02921317":"NNN",
       "root":"AAA"
      },
     "554":{
       "canLup_SAMN02921310":"NAC",
       "canRuf_SAMN02921317":"NNN",
       "root":"CAC"
      },
     "555":{
       "canBai_SAMN02921314":"TTN",
       "canLup_SAMN02921310":"TTN",
       "canRuf_SAMN02921317":"TTN",
       "root":"TTC"
      },
     "556":{
       "canBai_SAMN02921314":"NTA",
       "canLup_SAMN02921310":"NTA",
       "canRuf_SAMN02921317":"NTA",
       "root":"GTA"
      },
     "557":null,
     "558":null,
     "559":null,
     "56":{
       "Node18":"NNN",
       "canRuf_SAMN02921317":"NNN",
       "lycPic_SAMN09924608":"NNN",
       "root":"GTG",
       "uroCin_SAMN04495241":"GNG"
      },
     "560":null,
     "561":{
       "canRuf_SAMN02921317":"NNN",
       "cuoAlp_SAMN10180424":"GTN",
       "root":"GTC"
      },
     "562":{
       "canRuf_SAMN02921317":"TNN",
       "root":"TTA"
      },
     "563":{
       "canLup_SAMN02921310":"NAA",
       "canRuf_SAMN02921317":"NNA",
       "root":"CAA"
      },
     "564":{
       "canRuf_SAMN02921317":"ATN",
       "root":"ATT"
      },
     "565":null,
     "566":null,
     "567":{
       "canLup_SAMN02921310":"NTG",
       "canRuf_SAMN02921317":"NNG",
       "root":"GTG",
       "uroCin_SAMN04495241":"GGG"
      },
     "568":{
       "canLup_SAMN02921310":"ANA",
       "canRuf_SAMN02921317":"ANN",
       "root":"ACA",
       "uroCin_SAMN04495241":"ATA"
      },
     "569":null,
     "57":{
       "Node18":"NNN",
       "canRuf_SAMN02921317":"NNN",
       "cuoAlp_SAMN10180424":"GNG",
       "lycPic_SAMN09924608":"NNN",
       "root":"GTG",
       "uroCin_SAMN04495241":"GNN"
      },
     "570":null,
     "571":null,
     "572":{
       "canLup_SAMN02921310":"AGN",
       "canRuf_SAMN02921317":"ANN",
       "root":"AGT"
      },
     "573":null,
     "574":null,
     "575":null,
     "576":{
       "canRuf_SAMN02921317":"NNN",
       "root":"GCA"
      },
     "577":{
       "Node4":"GTC",
       "canBai_SAMN02921314":"NTC",
       "canRuf_SAMN02921317":"NTC",
       "root":"ATC"
      },
     "578":{
       "canBai_SAMN02921314":"TTN",
       "canRuf_SAMN02921317":"TNT",
       "root":"TTT"
      },
     "579":{
       "canBai_SAMN02921314":"GNN",
       "canRuf_SAMN02921317":"GAN",
       "root":"GAC"
      },
     "58":{
       "Node18":"NNN",
       "canRuf_SAMN02921317":"NNN",
       "cuoAlp_SAMN10180424":"TAC",
       "lycPic_SAMN09924608":"NNN",
       "root":"TAT",
       "uroCin_SAMN04495241":"NNN"
      },
     "580":{
       "canBai_SAMN02921314":"CNN",
       "canRuf_SAMN02921317":"CNA",
       "root":"CAA"
      },
     "581":{
       "canBai_SAMN02921314":"NTN",
       "root":"CTA"
      },
     "582":{
       "canBai_SAMN02921314":"ATN",
       "root":"ATG"
      },
     "583":{
       "canBai_SAMN02921314":"GCN",
       "canRuf_SAMN02921317":"GCN",
       "root":"GCA"
      },
     "584":{
       "canBai_SAMN02921314":"NNN",
       "canRuf_SAMN02921317":"TNN",
       "root":"TTT"
      },
     "585":{
       "canBai_SAMN02921314":"NNN",
       "canRuf_SAMN02921317":"NNN",
       "root":"GGG"
      },
     "586":{
       "Node4":"GTT",
       "canBai_SAMN02921314":"NNN",
       "canRuf_SAMN02921317":"NNN",
       "lupMes_SAMEA5411047":"GTG",
       "root":"ATT"
      },
     "587":{
       "canBai_SAMN02921314":"NNN",
       "canRuf_SAMN02921317":"NNN",
       "root":"GAG"
      },
     "588":{
       "canBai_SAMN02921314":"NNN",
       "canRuf_SAMN02921317":"NNN",
       "root":"CCA"
      },
     "589":{
       "canBai_SAMN02921314":"NNN",
       "canRuf_SAMN02921317":"NNN",
       "root":"TTT"
      },
     "59":{
       "Node18":"NNN",
       "canRuf_SAMN02921317":"NNN",
       "cuoAlp_SAMN10180424":"ANN",
       "lycPic_SAMN09924608":"NNN",
       "root":"AAG",
       "uroCin_SAMN04495241":"NNN"
      },
     "590":{
       "canBai_SAMN02921314":"NNN",
       "canRuf_SAMN02921317":"NAA",
       "root":"AAA"
      },
     "591":{
       "canBai_SAMN02921314":"NNN",
       "canRuf_SAMN02921317":"NCN",
       "root":"ACT"
      },
     "592":{
       "canBai_SAMN02921314":"NNN",
       "canRuf_SAMN02921317":"NAA",
       "root":"AAA"
      },
     "593":{
       "canBai_SAMN02921314":"NNN",
       "root":"AAA"
      },
     "594":{
       "canBai_SAMN02921314":"NNN",
       "root":"ATC"
      },
     "595":{
       "canBai_SAMN02921314":"NNN",
       "root":"AAA"
      },
     "596":{
       "canBai_SAMN02921314":"NNN",
       "root":"GCC"
      },
     "597":{
       "canBai_SAMN02921314":"NNN",
       "root":"CTT"
      },
     "598":{
       "canBai_SAMN02921314":"NNN",
       "root":"CAA"
      },
     "599":{
       "canBai_SAMN02921314":"NNN",
       "canLup_SAMN02921310":"ANT",
       "canRuf_SAMN02921317":"ANT",
       "root":"AGT"
      },
     "6":{
       "Node18":"NNN",
       "canRuf_SAMN02921317":"NNN",
       "cuoAlp_SAMN10180424":"NNN",
       "lycPic_SAMN09924608":"NNG",
       "root":"CTG",
       "uroCin_SAMN04495241":"NNN"
      },
     "60":{
       "Node18":"NNN",
       "canRuf_SAMN02921317":"NNN",
       "cuoAlp_SAMN10180424":"NGN",
       "lycPic_SAMN09924608":"CGN",
       "root":"CGG",
       "uroCin_SAMN04495241":"NNN"
      },
     "600":{
       "canBai_SAMN02921314":"NNN",
       "root":"GAA"
      },
     "601":{
       "canBai_SAMN02921314":"NNN",
       "root":"GAT"
      },
     "602":{
       "canBai_SAMN02921314":"NNN",
       "root":"GCA"
      },
     "603":{
       "canBai_SAMN02921314":"NNN",
       "root":"GAA"
      },
     "604":{
       "canBai_SAMN02921314":"NNN",
       "canLup_SAMN02921310":"NTA",
       "canRuf_SAMN02921317":"NTA",
       "root":"GTA"
      },
     "605":{
       "canBai_SAMN02921314":"NNN",
       "root":"AAC"
      },
     "606":{
       "canBai_SAMN02921314":"NNN",
       "root":"AAT"
      },
     "607":{
       "canBai_SAMN02921314":"NNN",
       "root":"GAT"
      },
     "608":{
       "canBai_SAMN02921314":"NNN",
       "root":"GGA"
      },
     "609":{
       "canBai_SAMN02921314":"NNN",
       "root":"GAC"
      },
     "61":{
       "Node18":"NNN",
       "canRuf_SAMN02921317":"NNN",
       "cuoAlp_SAMN10180424":"NNN",
       "lycPic_SAMN09924608":"NNN",
       "root":"GAG",
       "uroCin_SAMN04495241":"NNN"
      },
     "610":{
       "canBai_SAMN02921314":"NNN",
       "root":"CAA"
      },
     "611":{
       "canBai_SAMN02921314":"NNN",
       "canLup_SAMN02921310":"GAN",
       "canRuf_SAMN02921317":"GAN",
       "root":"GAG"
      },
     "612":{
       "canBai_SAMN02921314":"NNN",
       "root":"TTC"
      },
     "613":{
       "canBai_SAMN02921314":"NNN",
       "root":"AAA"
      },
     "614":{
       "canBai_SAMN02921314":"NNN",
       "root":"GAA"
      },
     "615":{
       "canBai_SAMN02921314":"NNN",
       "canLup_SAMN02921310":"GCN",
       "root":"GCT"
      },
     "616":{
       "canBai_SAMN02921314":"NNN",
       "root":"GAA",
       "uroCin_SAMN04495241":"GAG"
      },
     "617":{
       "canBai_SAMN02921314":"NNN",
       "root":"GAA"
      },
     "618":{
       "canBai_SAMN02921314":"NNN",
       "root":"GAG"
      },
     "619":{
       "canBai_SAMN02921314":"NNN",
       "canLup_SAMN02921310":"ACN",
       "root":"ACT"
      },
     "62":{
       "Node18":"NNN",
       "canRuf_SAMN02921317":"NNN",
       "cuoAlp_SAMN10180424":"NCC",
       "lycPic_SAMN09924608":"NNN",
       "root":"CCC"
      },
     "620":{
       "canBai_SAMN02921314":"NNN",
       "root":"GCC"
      },
     "621":{
       "canBai_SAMN02921314":"NNN",
       "root":"ACA"
      },
     "622":{
       "canBai_SAMN02921314":"NNN",
       "canLup_SAMN02921310":"NTC",
       "canRuf_SAMN02921317":"NTC",
       "root":"GTC"
      },
     "623":{
       "canBai_SAMN02921314":"NNN",
       "root":"AAG"
      },
     "624":{
       "canBai_SAMN02921314":"NNN",
       "canRuf_SAMN02921317":"AAN",
       "root":"AAT"
      },
     "625":{
       "canBai_SAMN02921314":"NNN",
       "canLup_SAMN02921310":"NTN",
       "canRuf_SAMN02921317":"NTT",
       "root":"GTT"
      },
     "626":{
       "Node18":"NNN",
       "root":"CTG"
      },
     "627":{
       "Node18":"NNN",
       "canRuf_SAMN02921317":"AAN",
       "root":"AAA"
      },
     "628":{
       "Node18":"NNN",
       "root":"CTT"
      },
     "629":{
       "Node18":"NNN",
       "root":"CTT"
      },
     "63":{
       "Node18":"NNN",
       "canRuf_SAMN02921317":"NNN",
       "lycPic_SAMN09924608":"NNN",
       "root":"GCC"
      },
     "630":{
       "Node18":"NNN",
       "canRuf_SAMN02921317":"TCN",
       "root":"TCT"
      },
     "631":{
       "Node18":"NNN",
       "canRuf_SAMN02921317":"GNT",
       "root":"GAT"
      },
     "632":{
       "Node18":"NNN",
       "canRuf_SAMN02921317":"TNN",
       "root":"TTC"
      },
     "633":{
       "Node18":"NNN",
       "canRuf_SAMN02921317":"CNA",
       "root":"CTA"
      },
     "634":{
       "Node18":"NNN",
       "canRuf_SAMN02921317":"NNT",
       "root":"GAT"
      },
     "635":{
       "Node18":"NNN",
       "canRuf_SAMN02921317":"NNN",
       "root":"AGT"
      },
     "636":{
       "Node18":"NNN",
       "canRuf_SAMN02921317":"NAG",
       "root":"GAG"
      },
     "637":{
       "canRuf_SAMN02921317":"GNG",
       "cuoAlp_SAMN10180424":"NNN",
       "root":"GTG",
       "uroCin_SAMN04495241":"ATA"
      },
     "638":{
       "Node4":"CCT",
       "canRuf_SAMN02921317":"CCN",
       "cuoAlp_SAMN10180424":"NNN",
       "root":"TCT"
      },
     "639":{
       "cuoAlp_SAMN10180424":"NNN",
       "root":"GAA"
      },
     "64":{
       "Node18":"NNN",
       "canRuf_SAMN02921317":"NNN",
       "lycPic_SAMN09924608":"NNN",
       "root":"GTC",
       "uroCin_SAMN04495241":"NNC"
      },
     "640":{
       "canLup_SAMN02921310":"NTC",
       "canRuf_SAMN02921317":"NNN",
       "cuoAlp_SAMN10180424":"NNN",
       "root":"CTC"
      },
     "641":{
       "canRuf_SAMN02921317":"NGG",
       "cuoAlp_SAMN10180424":"NNN",
       "root":"AGG"
      },
     "642":{
       "canLup_SAMN02921310":"ANA",
       "canRuf_SAMN02921317":"ANA",
       "cuoAlp_SAMN10180424":"NNN",
       "root":"ACA"
      },
     "643":{
       "canRuf_SAMN02921317":"GGN",
       "cuoAlp_SAMN10180424":"NNN",
       "root":"GGA"
      },
     "644":{
       "canRuf_SAMN02921317":"GNN",
       "cuoAlp_SAMN10180424":"NNN",
       "root":"GCT"
      },
     "645":{
       "canRuf_SAMN02921317":"GCN",
       "cuoAlp_SAMN10180424":"NNN",
       "root":"GCA"
      },
     "646":{
       "cuoAlp_SAMN10180424":"NNN",
       "root":"GAA"
      },
     "647":{
       "cuoAlp_SAMN10180424":"NNN",
       "root":"GGA"
      },
     "648":{
       "canLup_SAMN02921310":"NTA",
       "canRuf_SAMN02921317":"NTA",
       "cuoAlp_SAMN10180424":"NNN",
       "root":"CTA"
      },
     "649":{
       "canLup_SAMN02921310":"GCN",
       "canRuf_SAMN02921317":"GNN",
       "cuoAlp_SAMN10180424":"NNN",
       "root":"GCC"
      },
     "65":{
       "Node18":"NNN",
       "canRuf_SAMN02921317":"NNN",
       "lycPic_SAMN09924608":"NNN",
       "root":"GAG",
       "uroCin_SAMN04495241":"GNG"
      },
     "650":{
       "canLup_SAMN02921310":"NAG",
       "cuoAlp_SAMN10180424":"NNN",
       "root":"AAG"
      },
     "651":{
       "canRuf_SAMN02921317":"NTG",
       "cuoAlp_SAMN10180424":"NNG",
       "root":"CTG"
      },
     "652":{
       "canLup_SAMN02921310":"ANN",
       "canRuf_SAMN02921317":"ATN",
       "root":"ATG"
      },
     "653":{
       "canLup_SAMN02921310":"NTC",
       "root":"TTC"
      },
     "654":{
       "canBai_SAMN02921314":"TNN",
       "canLup_SAMN02921310":"TNN",
       "canRuf_SAMN02921317":"TNN",
       "chrBra_SAMN27257233":"TCN",
       "root":"TCG"
      },
     "655":{
       "canLup_SAMN02921310":"GNN",
       "canRuf_SAMN02921317":"NNN",
       "root":"GGG"
      },
     "656":{
       "canRuf_SAMN02921317":"NNN",
       "root":"CTT"
      },
     "657":{
       "canRuf_SAMN02921317":"NNG",
       "root":"TTG"
      },
     "658":{
       "canRuf_SAMN02921317":"NTC",
       "root":"GTC"
      },
     "659":{
       "canRuf_SAMN02921317":"NGN",
       "root":"AGC"
      },
     "66":{
       "Node18":"NNN",
       "canRuf_SAMN02921317":"NNN",
       "lycPic_SAMN09924608":"NNN",
       "root":"AGG",
       "uroCin_SAMN04495241":"NGG"
      },
     "660":{
       "canRuf_SAMN02921317":"AGN",
       "root":"AGC"
      },
     "661":{
       "canRuf_SAMN02921317":"NNG",
       "root":"AGG"
      },
     "662":{
       "canRuf_SAMN02921317":"ANN",
       "root":"ATT"
      },
     "663":{
       "canRuf_SAMN02921317":"CTN",
       "root":"CTT"
      },
     "664":{
       "canRuf_SAMN02921317":"NNT",
       "root":"TCT"
      },
     "665":{
       "canBai_SAMN02921314":"NNT",
       "canLup_SAMN02921310":"NNN",
       "canRuf_SAMN02921317":"NNN",
       "root":"CGT"
      },
     "666":{
       "canLup_SAMN02921310":"CNN",
       "canRuf_SAMN02921317":"NNN",
       "root":"CTT"
      },
     "667":{
       "canLup_SAMN02921310":"NTC",
       "canRuf_SAMN02921317":"NNN",
       "root":"ATC"
      },
     "668":{
       "canBai_SAMN02921314":"TTN",
       "canLup_SAMN02921310":"TNN",
       "canRuf_SAMN02921317":"NNN",
       "root":"TTG"
      },
     "669":{
       "canBai_SAMN02921314":"TNN",
       "canLup_SAMN02921310":"NNN",
       "canRuf_SAMN02921317":"NNN",
       "cuoAlp_SAMN10180424":"TTG",
       "root":"TTA"
      },
     "67":{
       "Node18":"NNN",
       "canRuf_SAMN02921317":"NNN",
       "lycPic_SAMN09924608":"NNN",
       "root":"GTC",
       "uroCin_SAMN04495241":"NNN"
      },
     "670":{
       "Node18":"NNN",
       "canRuf_SAMN02921317":"NNN",
       "root":"TGG"
      },
     "671":{
       "Node18":"NNN",
       "canRuf_SAMN02921317":"NNN",
       "root":"TAC"
      },
     "672":{
       "canBai_SAMN02921314":"NAT",
       "canLup_SAMN02921310":"NNT",
       "canRuf_SAMN02921317":"NNN",
       "root":"AAT"
      },
     "673":{
       "canBai_SAMN02921314":"CNN",
       "canLup_SAMN02921310":"CCN",
       "canRuf_SAMN02921317":"NNN",
       "root":"CCT"
      },
     "674":{
       "Node18":"NNN",
       "canRuf_SAMN02921317":"NNN",
       "root":"GTG"
      },
     "675":{
       "Node18":"NNN",
       "canRuf_SAMN02921317":"NNN",
       "root":"ACT"
      },
     "676":{
       "Node18":"NNN",
       "canRuf_SAMN02921317":"NNN",
       "root":"GAA"
      },
     "677":{
       "Node18":"NNN",
       "canRuf_SAMN02921317":"NNN",
       "root":"GAG"
      },
     "678":{
       "Node18":"NNN",
       "canRuf_SAMN02921317":"NNN",
       "root":"GAC"
      },
     "679":{
       "Node18":"NNN",
       "canRuf_SAMN02921317":"NNN",
       "root":"GTT"
      },
     "68":{
       "Node18":"NNN",
       "canRuf_SAMN02921317":"NNN",
       "lycPic_SAMN09924608":"NNN",
       "root":"CTG",
       "uroCin_SAMN04495241":"NNN"
      },
     "680":{
       "Node18":"NNN",
       "Node8":"CGG",
       "canRuf_SAMN02921317":"NNN",
       "cuoAlp_SAMN10180424":"CAG",
       "root":"CGA"
      },
     "681":{
       "Node18":"NNN",
       "canRuf_SAMN02921317":"NNN",
       "root":"CTT"
      },
     "682":{
       "Node18":"NNN",
       "canRuf_SAMN02921317":"NNN",
       "root":"CGA"
      },
     "683":{
       "Node18":"NNN",
       "canRuf_SAMN02921317":"NNN",
       "root":"CAT"
      },
     "684":{
       "Node18":"NNN",
       "canRuf_SAMN02921317":"NNN",
       "root":"TGC"
      },
     "685":{
       "canBai_SAMN02921314":"NNN",
       "canLup_SAMN02921310":"CNG",
       "canRuf_SAMN02921317":"NNN",
       "root":"CTG"
      },
     "686":{
       "canBai_SAMN02921314":"NNN",
       "canLup_SAMN02921310":"GNN",
       "canRuf_SAMN02921317":"NNN",
       "root":"GGC"
      },
     "687":{
       "canBai_SAMN02921314":"NNN",
       "canLup_SAMN02921310":"NNG",
       "canRuf_SAMN02921317":"NNN",
       "root":"GTG"
      },
     "688":{
       "canBai_SAMN02921314":"NNN",
       "canRuf_SAMN02921317":"NNN",
       "root":"TTC"
      },
     "689":{
       "canRuf_SAMN02921317":"NNN",
       "root":"TTC"
      },
     "69":{
       "Node18":"NNN",
       "canRuf_SAMN02921317":"NNN",
       "lycPic_SAMN09924608":"NNN",
       "root":"GAA",
       "uroCin_SAMN04495241":"NNN"
      },
     "690":{
       "canBai_SAMN02921314":"CNN",
       "canLup_SAMN02921310":"NCC",
       "canRuf_SAMN02921317":"NNN",
       "root":"CCC"
      },
     "691":{
       "canBai_SAMN02921314":"NNG",
       "canLup_SAMN02921310":"NTG",
       "canRuf_SAMN02921317":"NNN",
       "root":"ATG"
      },
     "692":{
       "canRuf_SAMN02921317":"NNN",
       "root":"TTT"
      },
     "693":{
       "canLup_SAMN02921310":"GNT",
       "canRuf_SAMN02921317":"NNN",
       "root":"GCT"
      },
     "694":{
       "canLup_SAMN02921310":"TNN",
       "canRuf_SAMN02921317":"NNN",
       "root":"TAT"
      },
     "695":{
       "canBai_SAMN02921314":"GNN",
       "canLup_SAMN02921310":"NNN",
       "canRuf_SAMN02921317":"NNN",
       "root":"GCG"
      },
     "696":{
       "canLup_SAMN02921310":"ANC",
       "canRuf_SAMN02921317":"AGN",
       "root":"AGC"
      },
     "697":{
       "DireGB":"AGN",
       "canLup_SAMN02921310":"ANG",
       "canRuf_SAMN02921317":"NGG",
       "root":"AGG"
      },
     "698":{
       "DireGB":"NNN",
       "canLup_SAMN02921310":"ANT",
       "canRuf_SAMN02921317":"ANT",
       "root":"ACT"
      },
     "699":{
       "DireGB":"NNN",
       "root":"AAT"
      },
     "7":{
       "Node18":"NNN",
       "canRuf_SAMN02921317":"NNN",
       "cuoAlp_SAMN10180424":"NNN",
       "lycPic_SAMN09924608":"NNN",
       "root":"CTG",
       "uroCin_SAMN04495241":"NNN"
      },
     "70":{
       "Node18":"NNN",
       "canRuf_SAMN02921317":"NNN",
       "lycPic_SAMN09924608":"NNN",
       "root":"TTC",
       "uroCin_SAMN04495241":"NNN"
      },
     "700":{
       "DireGB":"NAG",
       "root":"CAG"
      },
     "701":null,
     "702":{
       "canLup_SAMN02921310":"NNN",
       "canRuf_SAMN02921317":"NGT",
       "root":"TGT"
      },
     "703":{
       "canLup_SAMN02921310":"TNT",
       "root":"TTT"
      },
     "704":null,
     "705":{
       "canLup_SAMN02921310":"NAA",
       "root":"GAA"
      },
     "706":{
       "canRuf_SAMN02921317":"GNC",
       "root":"GCC"
      },
     "707":null,
     "708":null,
     "709":{
       "cuoAlp_SAMN10180424":"NCA",
       "root":"CCA"
      },
     "71":{
       "Node18":"NNN",
       "canRuf_SAMN02921317":"NNN",
       "lycPic_SAMN09924608":"NNN",
       "root":"GCA",
       "uroCin_SAMN04495241":"NNN"
      },
     "710":{
       "canLup_SAMN02921310":"ANT",
       "root":"ACT"
      },
     "711":null,
     "712":null,
     "713":{
       "canRuf_SAMN02921317":"ANN",
       "root":"ACA"
      },
     "714":{
       "canRuf_SAMN02921317":"NTG",
       "root":"CTG"
      },
     "715":{
       "canRuf_SAMN02921317":"NNN",
       "root":"GCC"
      },
     "716":{
       "canRuf_SAMN02921317":"NNN",
       "cuoAlp_SAMN10180424":"AGN",
       "root":"AGT"
      },
     "717":{
       "canRuf_SAMN02921317":"NNN",
       "cuoAlp_SAMN10180424":"GCN",
       "root":"GCT"
      },
     "718":{
       "canRuf_SAMN02921317":"NNN",
       "root":"CCT"
      },
     "719":{
       "canRuf_SAMN02921317":"NNN",
       "cuoAlp_SAMN10180424":"GCN",
       "root":"GCA"
      },
     "72":{
       "Node18":"NNN",
       "canRuf_SAMN02921317":"NNN",
       "lycPic_SAMN09924608":"NNN",
       "root":"GCC"
      },
     "720":{
       "canRuf_SAMN02921317":"NNN",
       "cuoAlp_SAMN10180424":"NCN",
       "root":"TCT"
      },
     "721":{
       "canRuf_SAMN02921317":"NNN",
       "root":"TCT"
      },
     "722":{
       "canRuf_SAMN02921317":"CCN",
       "root":"CCT"
      },
     "723":{
       "cuoAlp_SAMN10180424":"NTA",
       "root":"TTA"
      },
     "724":{
       "canRuf_SAMN02921317":"GNT",
       "root":"GCT"
      },
     "725":null,
     "726":{
       "canLup_SAMN02921310":"GNA",
       "cuoAlp_SAMN10180424":"GNA",
       "root":"GTA"
      },
     "727":null,
     "728":null,
     "729":{
       "canRuf_SAMN02921317":"NNT",
       "root":"ACT"
      },
     "73":{
       "Node18":"NNN",
       "canRuf_SAMN02921317":"NNN",
       "lycPic_SAMN09924608":"NNN",
       "root":"AAG",
       "uroCin_SAMN04495241":"NNN"
      },
     "730":null,
     "731":null,
     "732":{
       "root":"GCT",
       "uroCin_SAMN04495241":"GNT"
      },
     "733":null,
     "734":null,
     "735":null,
     "736":null,
     "737":null,
     "738":null,
     "739":null,
     "74":{
       "Node18":"NNN",
       "canRuf_SAMN02921317":"NNN",
       "lycPic_SAMN09924608":"NNN",
       "root":"TTT"
      },
     "740":null,
     "741":null,
     "742":null,
     "743":null,
     "744":null,
     "745":null,
     "746":null,
     "747":null,
     "748":null,
     "749":null,
     "75":{
       "Node18":"NNN",
       "canRuf_SAMN02921317":"NNN",
       "lycPic_SAMN09924608":"NNN",
       "root":"GTC",
       "uroCin_SAMN04495241":"NNN"
      },
     "750":null,
     "751":null,
     "752":{
       "canLup_SAMN02921310":"NAA",
       "root":"CAA",
       "vulVul_marble_Fox4":"CAG"
      },
     "753":null,
     "754":null,
     "755":null,
     "756":{
       "Node18":"NNN",
       "canRuf_SAMN02921317":"NNN",
       "root":"GCC",
       "vulVul_marble_Fox4":"GCT"
      },
     "757":{
       "Node18":"NNN",
       "canRuf_SAMN02921317":"NNN",
       "root":"TTA"
      },
     "758":{
       "Node18":"NNN",
       "canRuf_SAMN02921317":"NNN",
       "root":"TCT"
      },
     "759":{
       "Node18":"NNN",
       "canRuf_SAMN02921317":"NNN",
       "root":"GTT"
      },
     "76":{
       "Node18":"NNN",
       "canRuf_SAMN02921317":"NNN",
       "lycPic_SAMN09924608":"NNN",
       "root":"ACC",
       "uroCin_SAMN04495241":"NNN"
      },
     "760":{
       "canBai_SAMN02921314":"NAN",
       "canLup_SAMN02921310":"NNN",
       "canRuf_SAMN02921317":"NNN",
       "root":"CAT"
      },
     "761":{
       "canLup_SAMN02921310":"NNN",
       "canRuf_SAMN02921317":"NNN",
       "root":"GAC"
      },
     "762":{
       "canLup_SAMN02921310":"NNN",
       "root":"AAT"
      },
     "763":{
       "canLup_SAMN02921310":"NNN",
       "root":"TTG"
      },
     "764":{
       "canLup_SAMN02921310":"NNN",
       "canRuf_SAMN02921317":"NNN",
       "root":"GCT"
      },
     "765":{
       "canLup_SAMN02921310":"NNN",
       "canRuf_SAMN02921317":"NNN",
       "root":"ATA"
      },
     "766":{
       "DireGB":"ANN",
       "canLup_SAMN02921310":"NNN",
       "canRuf_SAMN02921317":"NAN",
       "root":"AAA"
      },
     "767":{
       "DireGB":"NNT",
       "canLup_SAMN02921310":"NNN",
       "root":"ATT"
      },
     "768":{
       "canLup_SAMN02921310":"NNN",
       "canRuf_SAMN02921317":"NNN",
       "root":"TGC"
      },
     "769":{
       "DireGB":"ANN",
       "canLup_SAMN02921310":"NNN",
       "canRuf_SAMN02921317":"NAN",
       "root":"AAT"
      },
     "77":{
       "Node18":"NNN",
       "canRuf_SAMN02921317":"NNN",
       "lycPic_SAMN09924608":"NNN",
       "root":"TCG",
       "uroCin_SAMN04495241":"NNN"
      },
     "770":{
       "DireGB":"NNN",
       "canLup_SAMN02921310":"NNN",
       "canRuf_SAMN02921317":"GNG",
       "root":"GAG"
      },
     "771":{
       "DireGB":"NNN",
       "canLup_SAMN02921310":"NNN",
       "canRuf_SAMN02921317":"NTC",
       "root":"ATC"
      },
     "772":{
       "DireGB":"NNA",
       "canLup_SAMN02921310":"NNN",
       "canRuf_SAMN02921317":"TNN",
       "root":"TTA"
      },
     "773":{
       "DireGB":"NCA",
       "canLup_SAMN02921310":"NNN",
       "canRuf_SAMN02921317":"ANN",
       "root":"ACA"
      },
     "774":{
       "canBai_SAMN02921314":"TNT",
       "canLup_SAMN02921310":"NNN",
       "canRuf_SAMN02921317":"NNT",
       "root":"TGT"
      },
     "775":{
       "canLup_SAMN02921310":"NNN",
       "canRuf_SAMN02921317":"CNN",
       "root":"CCA"
      },
     "776":{
       "canLup_SAMN02921310":"NNN",
       "canRuf_SAMN02921317":"NNT",
       "root":"TGT"
      },
     "777":{
       "canBai_SAMN02921314":"TCN",
       "canLup_SAMN02921310":"NNN",
       "canRuf_SAMN02921317":"TCN",
       "root":"TCA"
      },
     "778":{
       "canBai_SAMN02921314":"NCA",
       "canLup_SAMN02921310":"NNN",
       "canRuf_SAMN02921317":"NCA",
       "root":"CCA"
      },
     "779":{
       "canLup_SAMN02921310":"GAN",
       "root":"GAA"
      },
     "78":{
       "Node18":"NNN",
       "canRuf_SAMN02921317":"NNN",
       "lycPic_SAMN09924608":"NNN",
       "root":"TTT",
       "uroCin_SAMN04495241":"NNN"
      },
     "780":{
       "canBai_SAMN02921314":"ATN",
       "root":"ATT"
      },
     "781":{
       "canBai_SAMN02921314":"NNA",
       "canLup_SAMN02921310":"NNN",
       "canRuf_SAMN02921317":"NNN",
       "root":"CGA"
      },
     "782":{
       "canBai_SAMN02921314":"NTC",
       "canLup_SAMN02921310":"NNC",
       "root":"GTC"
      },
     "783":{
       "canLup_SAMN02921310":"NAT",
       "root":"TAT"
      },
     "784":{
       "canBai_SAMN02921314":"ANN",
       "canLup_SAMN02921310":"NNN",
       "canRuf_SAMN02921317":"ANN",
       "root":"ACG"
      },
     "785":{
       "canLup_SAMN02921310":"NNA",
       "root":"AAA"
      },
     "786":{
       "canBai_SAMN02921314":"NCC",
       "canLup_SAMN02921310":"NNN",
       "root":"GCC"
      },
     "787":null,
     "788":{
       "canBai_SAMN02921314":"AGN",
       "canLup_SAMN02921310":"AGN",
       "root":"AGT"
      },
     "789":{
       "canBai_SAMN02921314":"TCN",
       "cuoAlp_SAMN10180424":"TCC",
       "root":"TCT"
      },
     "79":{
       "DireGB":"CAN",
       "Node18":"NNN",
       "canRuf_SAMN02921317":"NNN",
       "lycPic_SAMN09924608":"NNN",
       "root":"CAC",
       "uroCin_SAMN04495241":"NNN"
      },
     "790":{
       "canBai_SAMN02921314":"TNA",
       "root":"TTA"
      },
     "791":{
       "root":"GAA",
       "uroCin_SAMN04495241":"GAG"
      },
     "792":{
       "canBai_SAMN02921314":"NTC",
       "canLup_SAMN02921310":"NTC",
       "canRuf_SAMN02921317":"NTC",
       "cuoAlp_SAMN10180424":"CTT",
       "root":"CTC"
      },
     "793":{
       "canBai_SAMN02921314":"NNN",
       "canLup_SAMN02921310":"AGN",
       "canRuf_SAMN02921317":"NNN",
       "root":"AGT"
      },
     "794":{
       "canBai_SAMN02921314":"NGC",
       "canRuf_SAMN02921317":"NNN",
       "root":"AGC",
       "vulVul_marble_Fox4":"AGT"
      },
     "795":{
       "canBai_SAMN02921314":"ANN",
       "canRuf_SAMN02921317":"NAT",
       "root":"AAT"
      },
     "796":{
       "canBai_SAMN02921314":"CNT",
       "root":"CTT"
      },
     "797":{
       "canRuf_SAMN02921317":"GNT",
       "root":"GGT"
      },
     "798":{
       "canBai_SAMN02921314":"CAN",
       "root":"CAA"
      },
     "799":{
       "canBai_SAMN02921314":"NNN",
       "cuoAlp_SAMN10180424":"GAA",
       "root":"GAT"
      },
     "8":{
       "Node18":"NNN",
       "canRuf_SAMN02921317":"NNN",
       "cuoAlp_SAMN10180424":"NNN",
       "lycPic_SAMN09924608":"NNN",
       "root":"CCG",
       "uroCin_SAMN04495241":"NNN"
      },
     "80":{
       "Node18":"NNN",
       "canRuf_SAMN02921317":"NNN",
       "lycPic_SAMN09924608":"NNN",
       "root":"CAG",
       "uroCin_SAMN04495241":"NNN"
      },
     "800":{
       "canBai_SAMN02921314":"NNN",
       "root":"CTT"
      },
     "801":{
       "canBai_SAMN02921314":"NNG",
       "root":"TTG"
      },
     "802":{
       "canBai_SAMN02921314":"GTN",
       "canLup_SAMN02921310":"NTT",
       "canRuf_SAMN02921317":"NTT",
       "root":"GTT"
      },
     "803":{
       "canBai_SAMN02921314":"NTN",
       "canRuf_SAMN02921317":"CTN",
       "root":"CTG"
      },
     "804":{
       "canBai_SAMN02921314":"TNN",
       "root":"TTG"
      },
     "805":{
       "canBai_SAMN02921314":"AAN",
       "root":"AAT"
      },
     "806":null,
     "807":{
       "canBai_SAMN02921314":"ANT",
       "root":"ATT"
      },
     "808":{
       "canBai_SAMN02921314":"CNG",
       "root":"CTG"
      },
     "809":{
       "cuoAlp_SAMN10180424":"GNN",
       "root":"GAG"
      },
     "81":{
       "Node18":"NNN",
       "canRuf_SAMN02921317":"NNN",
       "lycPic_SAMN09924608":"NNN",
       "root":"TCG",
       "uroCin_SAMN04495241":"NNN"
      },
     "810":null,
     "811":null,
     "812":null,
     "813":null,
     "814":null,
     "815":null,
     "816":{
       "canLup_SAMN02921310":"TNT",
       "root":"TGT"
      },
     "817":{
       "cuoAlp_SAMN10180424":"NNN",
       "root":"CTG"
      },
     "818":{
       "cuoAlp_SAMN10180424":"NNN",
       "root":"AGA"
      },
     "819":{
       "cuoAlp_SAMN10180424":"NNT",
       "root":"GCT"
      },
     "82":{
       "Node18":"NNN",
       "canRuf_SAMN02921317":"NNN",
       "lycPic_SAMN09924608":"NNN",
       "root":"GAT",
       "uroCin_SAMN04495241":"NNN"
      },
     "820":null,
     "821":null,
     "822":null,
     "823":{
       "canLup_SAMN02921310":"ANC",
       "root":"ATC",
       "uroCin_SAMN04495241":"ATA"
      },
     "824":{
       "canLup_SAMN02921310":"NNG",
       "root":"AAG"
      },
     "825":null,
     "826":{
       "canLup_SAMN02921310":"CAN",
       "root":"CAG"
      },
     "827":null,
     "828":null,
     "829":{
       "root":"AAA",
       "uroCin_SAMN04495241":"GAA"
      },
     "83":{
       "Node18":"NNN",
       "canRuf_SAMN02921317":"NNN",
       "lycPic_SAMN09924608":"NNN",
       "root":"GCG",
       "uroCin_SAMN04495241":"NNN"
      },
     "830":{
       "canLup_SAMN02921310":"NGA",
       "root":"GGA"
      },
     "831":null,
     "832":null,
     "833":null,
     "834":{
       "canLup_SAMN02921310":"NTT",
       "root":"TTT"
      },
     "835":{
       "canLup_SAMN02921310":"GAN",
       "root":"GAT"
      },
     "836":{
       "canLup_SAMN02921310":"GNN",
       "canRuf_SAMN02921317":"GAN",
       "root":"GAC"
      },
     "837":{
       "canLup_SAMN02921310":"NNN",
       "root":"CAG"
      },
     "838":{
       "canLup_SAMN02921310":"NNN",
       "root":"GCA"
      },
     "839":{
       "Node4":"GAA",
       "canLup_SAMN02921310":"GNN",
       "root":"GGA"
      },
     "84":{
       "Node18":"NNN",
       "canRuf_SAMN02921317":"NNN",
       "chrBra_SAMN27257233":"GAG",
       "lycPic_SAMN09924608":"NNN",
       "root":"GAC",
       "speVen_SAMN27257238":"GAN",
       "uroCin_SAMN04495241":"NNN"
      },
     "840":{
       "canLup_SAMN02921310":"NNN",
       "canRuf_SAMN02921317":"GCN",
       "root":"GCA"
      },
     "841":{
       "canLup_SAMN02921310":"NNN",
       "root":"GCA"
      },
     "842":{
       "canLup_SAMN02921310":"NNN",
       "canRuf_SAMN02921317":"NAG",
       "root":"CAG"
      },
     "843":{
       "canLup_SAMN02921310":"NNN",
       "root":"GAT"
      },
     "844":{
       "canLup_SAMN02921310":"NNN",
       "canRuf_SAMN02921317":"GAN",
       "root":"GAC"
      },
     "845":{
       "canBai_SAMN02921314":"AAN",
       "canLup_SAMN02921310":"NNN",
       "canRuf_SAMN02921317":"NAN",
       "root":"AAC"
      },
     "846":{
       "canBai_SAMN02921314":"NTG",
       "canLup_SAMN02921310":"NNN",
       "canRuf_SAMN02921317":"NNG",
       "root":"GTG"
      },
     "847":{
       "canLup_SAMN02921310":"NNT",
       "canRuf_SAMN02921317":"ANT",
       "root":"ACT"
      },
     "848":{
       "canLup_SAMN02921310":"NNN",
       "canRuf_SAMN02921317":"ANG",
       "root":"ATG"
      },
     "849":{
       "canLup_SAMN02921310":"NNN",
       "canRuf_SAMN02921317":"ANT",
       "root":"ACT"
      },
     "85":{
       "Node18":"NNN",
       "canRuf_SAMN02921317":"NNN",
       "lycPic_SAMN09924608":"NNN",
       "root":"GAG",
       "speVen_SAMN27257238":"NNN"
      },
     "850":{
       "canLup_SAMN02921310":"NNN",
       "canRuf_SAMN02921317":"NCT",
       "root":"CCT"
      },
     "851":{
       "canLup_SAMN02921310":"NNN",
       "root":"TTC"
      },
     "852":{
       "canLup_SAMN02921310":"NNA",
       "canRuf_SAMN02921317":"NNN",
       "root":"CAA"
      },
     "853":{
       "canLup_SAMN02921310":"GNT",
       "canRuf_SAMN02921317":"NNN",
       "root":"GTT"
      },
     "854":null,
     "855":null,
     "856":null,
     "857":null,
     "858":{
       "canLup_SAMN02921310":"ANT",
       "root":"AGT"
      },
     "859":null,
     "86":{
       "Node18":"NNN",
       "canRuf_SAMN02921317":"NNN",
       "lycPic_SAMN09924608":"NNN",
       "root":"GAG",
       "speVen_SAMN27257238":"NNN",
       "uroCin_SAMN04495241":"GNN"
      },
     "860":null,
     "861":null,
     "862":{
       "lycPic_SAMN09924608":"CGT",
       "root":"TGT"
      },
     "863":null,
     "864":null,
     "865":null,
     "866":null,
     "867":null,
     "868":null,
     "869":{
       "canLup_SAMN02921310":"NTA",
       "root":"GTA",
       "vulVul_marble_Fox4":"GGA"
      },
     "87":{
       "Node18":"NNN",
       "canRuf_SAMN02921317":"NNN",
       "cuoAlp_SAMN10180424":"GNG",
       "lycPic_SAMN09924608":"NNN",
       "root":"GCG",
       "speVen_SAMN27257238":"NNG",
       "uroCin_SAMN04495241":"NNN"
      },
     "870":null,
     "871":null,
     "872":{
       "canBai_SAMN02921314":"ACN",
       "canLup_SAMN02921310":"ACN",
       "canRuf_SAMN02921317":"ACN",
       "root":"ACC"
      },
     "873":{
       "Node4":"GGA",
       "canBai_SAMN02921314":"NGA",
       "lycPic_SAMN09924608":"AGA",
       "root":"CGA"
      },
     "874":null,
     "875":null,
     "876":null,
     "877":null,
     "878":{
       "canLup_SAMN02921310":"ANT",
       "root":"ACT"
      },
     "879":null,
     "88":{
       "Node18":"NNN",
       "canRuf_SAMN02921317":"NNN",
       "lycPic_SAMN09924608":"NNN",
       "root":"GAG",
       "uroCin_SAMN04495241":"NNG"
      },
     "880":null,
     "881":null,
     "882":{
       "canLup_SAMN02921310":"ANT",
       "root":"ACT"
      },
     "883":{
       "cuoAlp_SAMN10180424":"AAN",
       "root":"AAC",
       "vulVul_marble_Fox4":"GAC"
      },
     "884":null,
     "885":{
       "canBai_SAMN02921314":"GGN",
       "canLup_SAMN02921310":"GGN",
       "canRuf_SAMN02921317":"GNN",
       "cuoAlp_SAMN10180424":"GGN",
       "root":"GGT"
      },
     "886":{
       "canBai_SAMN02921314":"NNN",
       "canLup_SAMN02921310":"NAN",
       "canRuf_SAMN02921317":"NAT",
       "cuoAlp_SAMN10180424":"NNN",
       "root":"GAT"
      },
     "887":{
       "Node18":"NNN",
       "canRuf_SAMN02921317":"NNN",
       "cuoAlp_SAMN10180424":"NNN",
       "root":"CCT"
      },
     "888":{
       "DireGB":"NNN",
       "Node18":"NNN",
       "canRuf_SAMN02921317":"NAA",
       "cuoAlp_SAMN10180424":"NNN",
       "root":"GAA"
      },
     "889":{
       "DireGB":"NNN",
       "Node18":"NNN",
       "canRuf_SAMN02921317":"NTT",
       "cuoAlp_SAMN10180424":"NNN",
       "root":"ATT"
      },
     "89":{
       "Node18":"NNN",
       "canRuf_SAMN02921317":"NNN",
       "lycPic_SAMN09924608":"NNN",
       "root":"GAG"
      },
     "890":{
       "DireGB":"NNN",
       "Node18":"NNN",
       "canRuf_SAMN02921317":"CNN",
       "cuoAlp_SAMN10180424":"NNN",
       "root":"CCA"
      },
     "891":{
       "DireGB":"NNN",
       "Node18":"NNN",
       "canRuf_SAMN02921317":"GAN",
       "cuoAlp_SAMN10180424":"NNN",
       "root":"GAG"
      },
     "892":{
       "DireGB":"NNN",
       "Node18":"NNN",
       "canRuf_SAMN02921317":"NNA",
       "cuoAlp_SAMN10180424":"NNN",
       "root":"CCA"
      },
     "893":{
       "DireGB":"NNN",
       "Node18":"NNN",
       "cuoAlp_SAMN10180424":"NNN",
       "root":"GAA"
      },
     "894":{
       "DireGB":"NNN",
       "Node18":"NNN",
       "canRuf_SAMN02921317":"TCN",
       "cuoAlp_SAMN10180424":"NNN",
       "root":"TCA"
      },
     "895":{
       "DireGB":"NNN",
       "Node18":"NNN",
       "canRuf_SAMN02921317":"GAN",
       "cuoAlp_SAMN10180424":"NNN",
       "root":"GAA"
      },
     "896":{
       "DireGB":"NNN",
       "Node18":"NNN",
       "canRuf_SAMN02921317":"ANG",
       "cuoAlp_SAMN10180424":"NNN",
       "root":"ATG"
      },
     "897":{
       "DireGB":"NNG",
       "Node18":"NNN",
       "canRuf_SAMN02921317":"AAN",
       "cuoAlp_SAMN10180424":"NNN",
       "root":"AAG"
      },
     "898":{
       "DireGB":"NNG",
       "Node18":"NNN",
       "cuoAlp_SAMN10180424":"NNN",
       "root":"ATG"
      },
     "899":{
       "Node18":"NNN",
       "canRuf_SAMN02921317":"NGN",
       "cuoAlp_SAMN10180424":"NNN",
       "root":"AGA"
      },
     "9":{
       "Node18":"NNN",
       "canRuf_SAMN02921317":"NNN",
       "cuoAlp_SAMN10180424":"NNN",
       "root":"GTG",
       "uroCin_SAMN04495241":"NNN"
      },
     "90":{
       "Node18":"NNN",
       "canRuf_SAMN02921317":"NNN",
       "lycPic_SAMN09924608":"NNN",
       "root":"GAG",
       "uroCin_SAMN04495241":"GNN"
      },
     "900":{
       "Node18":"NNN",
       "canRuf_SAMN02921317":"TTN",
       "cuoAlp_SAMN10180424":"NNN",
       "root":"TTG"
      },
     "901":{
       "Node18":"NNN",
       "canRuf_SAMN02921317":"NNA",
       "cuoAlp_SAMN10180424":"NNN",
       "root":"CCA"
      },
     "902":{
       "Node18":"NNN",
       "canRuf_SAMN02921317":"ANN",
       "cuoAlp_SAMN10180424":"NNN",
       "root":"AGA"
      },
     "903":{
       "canBai_SAMN02921314":"NNA",
       "canLup_SAMN02921310":"NNN",
       "canRuf_SAMN02921317":"NNA",
       "cuoAlp_SAMN10180424":"NNN",
       "root":"CGA"
      },
     "904":{
       "canLup_SAMN02921310":"NNN",
       "cuoAlp_SAMN10180424":"NNN",
       "root":"GCC"
      },
     "905":{
       "canLup_SAMN02921310":"ANA",
       "cuoAlp_SAMN10180424":"NNN",
       "root":"AAA"
      },
     "906":{
       "canBai_SAMN02921314":"ANA",
       "canLup_SAMN02921310":"ANA",
       "cuoAlp_SAMN10180424":"NNN",
       "root":"ACA"
      },
     "907":{
       "canLup_SAMN02921310":"NCA",
       "cuoAlp_SAMN10180424":"NNN",
       "root":"GCA"
      },
     "908":{
       "cuoAlp_SAMN10180424":"NNN",
       "root":"GCA"
      },
     "909":{
       "canLup_SAMN02921310":"NNN",
       "cuoAlp_SAMN10180424":"NNN",
       "root":"CTA"
      },
     "91":{
       "Node18":"NNN",
       "canRuf_SAMN02921317":"NNN",
       "lycPic_SAMN09924608":"NNN",
       "root":"GAG",
       "uroCin_SAMN04495241":"NNN"
      },
     "910":{
       "canLup_SAMN02921310":"NNN",
       "cuoAlp_SAMN10180424":"NNN",
       "root":"GAA"
      },
     "911":{
       "canLup_SAMN02921310":"NAA",
       "cuoAlp_SAMN10180424":"NNN",
       "root":"AAA"
      },
     "912":{
       "canLup_SAMN02921310":"ANT",
       "cuoAlp_SAMN10180424":"NNN",
       "root":"AGT"
      },
     "913":{
       "cuoAlp_SAMN10180424":"NNN",
       "root":"AAA"
      },
     "914":{
       "canLup_SAMN02921310":"NTG",
       "cuoAlp_SAMN10180424":"NNN",
       "root":"CTG"
      },
     "915":{
       "canLup_SAMN02921310":"ANN",
       "canRuf_SAMN02921317":"AAN",
       "cuoAlp_SAMN10180424":"NNN",
       "root":"AAC"
      },
     "916":{
       "cuoAlp_SAMN10180424":"NNN",
       "root":"CTT"
      },
     "917":{
       "canLup_SAMN02921310":"GAN",
       "cuoAlp_SAMN10180424":"NNN",
       "root":"GAA",
       "vulVul_marble_Fox4":"GAG"
      },
     "918":{
       "canLup_SAMN02921310":"CAN",
       "cuoAlp_SAMN10180424":"NNN",
       "root":"CAG"
      },
     "919":{
       "cuoAlp_SAMN10180424":"NNN",
       "root":"TTT"
      },
     "92":{
       "Node18":"NNN",
       "canRuf_SAMN02921317":"NNN",
       "lycPic_SAMN09924608":"NNN",
       "root":"GAC",
       "uroCin_SAMN04495241":"NNN",
       "vulVul_marble_Fox4":"GAG"
      },
     "920":{
       "cuoAlp_SAMN10180424":"NNN",
       "root":"CTC"
      },
     "921":{
       "chrBra_SAMN27257233":"GAT",
       "root":"AAT"
      },
     "922":null,
     "923":null,
     "924":null,
     "925":{
       "canRuf_SAMN02921317":"ANT",
       "root":"AGT"
      },
     "926":null,
     "93":{
       "Node18":"NNN",
       "canRuf_SAMN02921317":"NNN",
       "lycPic_SAMN09924608":"NNN",
       "root":"GAC",
       "uroCin_SAMN04495241":"NNN"
      },
     "94":{
       "Node18":"NNN",
       "canRuf_SAMN02921317":"NNN",
       "lycPic_SAMN09924608":"NNN",
       "root":"GGG",
       "uroCin_SAMN04495241":"NNN"
      },
     "95":{
       "Node18":"NNN",
       "canRuf_SAMN02921317":"NNN",
       "lycPic_SAMN09924608":"NNN",
       "root":"GGC"
      },
     "96":{
       "Node18":"NNN",
       "canRuf_SAMN02921317":"NNN",
       "lycPic_SAMN09924608":"NNN",
       "root":"ATC"
      },
     "97":{
       "Node18":"NNN",
       "canRuf_SAMN02921317":"NNN",
       "lycPic_SAMN09924608":"NNN",
       "root":"TTG"
      },
     "98":{
       "Node18":"NNN",
       "canRuf_SAMN02921317":"NNN",
       "lycPic_SAMN09924608":"NNN",
       "root":"AAT",
       "uroCin_SAMN04495241":"AAC"
      },
     "99":{
       "Node18":"NNN",
       "canRuf_SAMN02921317":"NNN",
       "lycPic_SAMN09924608":"NNN",
       "root":"TAC"
      }
    }
  },
 "tested":{
   "0":{
     "DireGB":"test",
     "Node18":"test",
     "Node4":"test",
     "Node8":"test",
     "canBai_SAMN02921314":"test",
     "canLup_SAMN02921310":"test",
     "canRuf_SAMN02921317":"test",
     "chrBra_SAMN27257233":"test",
     "cuoAlp_SAMN10180424":"test",
     "lupMes_SAMEA5411047":"test",
     "lycPic_SAMN09924608":"test",
     "speVen_SAMN27257238":"test",
     "uroCin_SAMN04495241":"test",
     "vulVul_marble_Fox4":"test"
    }
  },
 "timers":{
   "MEME analysis":{
     "order":2,
     "timer":69
    },
   "Model fitting":{
     "order":1,
     "timer":2
    },
   "Total time":{
     "order":0,
     "timer":71
    }
  }
}
```
