## Supplementary material for "On the ancestry and evolution of the extinct dire wolf": HyPhy results: FormBio007157.t1.cds.aln.fa.BUSTED.json

```
{
 "Evidence Ratios":{
   "constrained":    [
[1.000000000000001, 1, 1, 1, 1, 1, 0.9999999999999996, 1, 1, 1, 1, 1, 1, 1, 1, 1, 1, 1, 1, 1, 1, 1, 1, 1, 1, 1, 1, 1, 1, 1, 1, 1, 1, 1, 1, 1, 1, 1, 1, 1, 1, 1, 1, 1, 1, 1, 0.9999999999999996, 1, 0.998457977795382, 0.998386266499961, 0.9985791373826943, 0.9984283288232214, 0.9985791373826943, 0.9983896967115186, 0.9985401791267698, 0.9983838498572062, 0.9986544672788236, 0.9983369140232826, 0.9985463764887474, 0.998732070216652, 0.9937334502302432, 0.9985536726275533, 0.9984205339567491, 0.9984006194604104, 0.9983838498572062, 0.9985401791267698, 0.9984312395174566, 0.9987303710198242, 0.9982197130015705, 0.9984859893017428, 0.9988618121699976, 1, 1, 0.9960514549768827, 0.9984284317461073, 0.9982114061021309, 0.9984849331688379, 0.9982076484981042, 0.9982807486286189, 0.9983980590414007, 0.9984312395174566, 0.9983371088026927, 0.9985595264662883, 0.9981757414914463, 0.9983838498572062, 0.9986538658847173, 0.9985731929182494, 0.9983471030061112, 0.9980240344442198, 0.9983708461495439, 0.9983708461495439, 0.9986589431921585, 0.9986574538562131, 0.9984205339567491, 0.9983210847566999, 0.9984337326268627, 0.9985304611145086, 0.9985595264662883, 0.9984298604535701, 0.9981757414914463, 0.9985791373826943, 0.9985941369611041, 0.9986574538562131, 0.9984283288232214, 0.9983703994552207, 0.9984324286621776, 0.9980478458538167, 0.998386266499961, 0.9983708461495439, 0.9982272313685115, 0.9982272313685115, 0.998372554379372, 0.9983169473699893, 0.9986382359641505, 0.998386266499961, 0.9981757414914463, 0.9986544672788236, 0.9982272313685115, 0.9983471030061112, 0.998732070216652, 0.998732070216652, 0.9984330827885802, 0.9983927177330761, 0.9982252354690789, 0.9984330827885802, 0.9983389695942779, 0.9983708461495439, 0.9983693491307731, 0.9981740642763345, 0.9987297120434041, 0.9983874879670064, 0.9983003552899768, 0.9985791373826943, 0.9987303710198242, 0.9982197130015705, 0.9983708461495439, 0.9983639544601921, 0.9982225540251082, 0.9984124455485122, 0.9982280147662451, 0.998396355233223, 0.9982085617237709, 0.9982588889552604, 0.9936991587092532, 0.9982976386280411, 0.9983252562714994, 0.9983925352641404, 0.9984090839968293, 0.9984533311187629, 0.9981030841713532, 0.9983389725287564, 0.9982034868158108, 0.9983215389994666, 0.998063420770792, 0.9981842965095857, 0.9981946417637869, 0.9982280147662451, 0.9982028688942232, 0.9981991673929551, 0.9980481816711798, 0.9981592728256404, 0.9979862488004702, 0.9981624469543412, 0.9982252820353424, 0.9981778002099579, 0.9981014078642816, 0.9982085617237709, 0.9982602647448005, 0.9981879096647428, 0.9981899979340768, 0.9983336279992395, 0.9982280147662451, 0.9981771713255394, 0.9982560693072069, 0.9981008841720767, 0.9982022839215324, 0.9983838498572062, 0.9982769005264011, 0.9987138920017008, 0.9936252440272004, 0.9984151114957766, 0.9985253208367022, 0.998293852987271, 0.9983369140232826, 0.998386266499961, 0.9984109225097664, 0.9983371088026927, 0.9982197130015705, 0.9991276703410558, 0.9985445681130086, 0.9983169473699893, 0.993719358187777, 0.9984178979298817, 0.9985253208367022, 0.9984082788473743, 0.9983503491154636, 0.9983879796714422, 0.9980392078673241, 0.9983697415732707, 0.9985252172571337, 0.9982878632138292, 0.9984103264217787, 0.9982978229617183, 0.9982878632138292, 0.9982982950983421, 0.9979408909395876, 0.9936787131189011, 0.9984082788473743, 0.9981610228084558, 0.9982393564863179, 0.9983831940947238, 0.9984082788473743, 0.9986984746848525, 0.9983525631427579, 0.9982022475511455, 0.9983612352776813, 0.998194197380754, 0.9983371088026927, 0.9984109225097664, 0.9982570122179437, 0.9982959316130459, 0.9984109225097664, 0.9984023344519919, 0.9984337326268627, 0.9980240344442198, 0.9936978844220761, 0.9982570122179437, 0.9984023344519919, 0.9983797097532833, 0.9983838498572062, 0.9983371088026927, 0.9983874879670064, 0.9983169473699893, 0.9986104930132524, 0.9936978849061912, 0.9984324286621776, 0.9982959316130459, 0.9983471030061112, 0.9984337326268627, 0.9983371088026927, 0.9982397626945715, 0.998097419876533, 0.9980886256670821, 0.9980575713036742, 0.9981597271675202, 0.9981977704333564, 0.9979141774842949, 0.9980730187747037, 0.9982309813405155, 0.9981463346378624, 0.9980972623309347, 0.9981056223971829, 0.998235151185326, 0.9981587130636683, 0.9982975203342911, 0.9982975203342911, 0.9981104694869604, 0.998119431193892, 0.9981357225034031, 0.9981056992221417, 1, 1, 1, 1, 1.000000000000001, 0.9981491238268343, 0.9981610560106879, 0.998064327336993, 0.9983430501869891, 0.9981357225034031, 0.9986145116920038, 0.9982056012974795, 0.9996374913732839, 0.998174398497342, 0.9980718997401795, 0.9981630877820798, 0.9981806060357713, 0.9981496011089394, 0.9982132363473667, 0.9982132363473667, 0.9982552550862835, 0.9981533414179695, 0.998213648315208, 0.9982081238763794, 0.9981473151179792, 0.9983779599986107, 0.9981991673929551, 0.9981819911710079, 0.9981592728256404, 0.9981570961102162, 0.9982337093399962, 0.9981684930415357, 0.9983946699645051, 0.9984082788473743, 0.9983503491154636, 0.9986984746848525, 0.9982059880369076, 0.9984067481424497, 0.9982769005264011, 0.9984103264217787, 0.9982114061021309, 0.9982114061021309, 0.9983831940947238, 0.9986984746848525, 0.9984090937890338, 0.998316695855194, 0.9983798010336267, 0.9983632628639126, 1.001820117982609, 0.9983676215259355, 0.9982769005264011, 0.9981610228084558, 0.9984095368471724, 0.9981610228084558, 0.9982114061021309, 0.9937043227554911, 0.9983679287248169, 0.9984082788473743, 0.9984082788473743, 0.9982393564863179, 0.9982769005264011, 0.9983845796975641, 0.9982959316130459, 0.9984337326268627, 0.9982076484981042, 0.9986574538562131, 0.9984337326268627, 0.9983371088026927, 0.9986382359641505, 0.9982272313685115, 0.9984095368471724, 0.9987350994936662, 0.9982114061021309, 0.9981610228084558, 0.993664696969656, 0.9983939280644575, 0.9983973019033056, 0.998512584422275, 0.9983641640267178, 0.9982769005264011, 0.9986240426249711, 0.9984067481424497, 0.998628237061693, 0.9984090937890338, 0.9983675283736314, 0.9983641640267178, 0.9984202237994156, 0.9984103264217787, 0.998628237061693, 0.9937117908716057, 0.9983641640267178, 0.9983973019033056, 0.9984090937890338, 0.9982982950983421, 0.993678671138355, 0.9937082986056739, 0.9936978844224432, 0.9936786708757728, 0.9983939280644575, 0.9937082986068194, 0.998655698334552, 0.9983401167832788, 0.9935929228712362, 0.998379205018462, 0.9981914182002612, 0.9936978844534792, 0.998273695843912, 0.9981396491080804, 0.9983806358776693, 1, 1, 1, 1, 1, 1, 1, 1, 1, 1, 1, 1, 1, 1, 1, 1, 1, 1, 1, 1, 1, 1, 1, 1, 1, 1, 1, 1, 1, 0.9983747929833606, 0.9982570107708912, 0.9985097650212488, 0.9982924001809326, 0.9937660499478259, 0.9983708461495439, 0.9984162626258978, 0.9985463764887474, 0.9986104930132524, 0.9983169473699893, 0.9937043227321494, 0.9986574538562131, 0.9983069594322529, 0.9983371088026927, 0.9984023344519919, 0.9986574538562131, 0.9984006194604104, 0.9985595264662883, 0.9986544672788236, 0.9983700944321635, 0.9980164202792804, 0.9983697415732707, 0.9983266797528129, 0.9984202237994156, 0.9984058539449585, 0.9983632628639126, 0.993708299184233, 0.9983676215259355, 0.9982114061021309, 0.9983697415732707, 0.9984082788473743, 0.998316695855194, 0.9982036994084094, 0.9982769005264011, 0.9982769005264011, 0.998316695855194, 0.9983632628639126, 0.9937252423553045, 0.9983676215259355, 0.9983831940947238, 0.9985803369970877, 0.9985506149115682, 0.9986984746848525, 0.9982978229617183, 0.9984090937890338, 0.9982036994084094, 0.9983015014053562, 0.993706297627126, 0.9983939280644575, 0.9985252172571337, 0.9982878632138292, 0.9984082788473743, 0.9937473196247798, 0.9982878632138292, 0.9982769005264011, 0.9986984746848525, 0.9984090937890338, 0.9984202237994156, 0.998378196649589, 0.9983798010336267, 0.9982878632138292, 0.9983831940947238, 0.9984103264217787, 0.9984090937890338, 0.9983499743251468, 0.9985506149115682, 0.9937151549015315, 0.9982769005264011, 0.9983831940947238, 0.9984067481424497, 0.9937442986155082, 0.9982114061021309, 0.9985445681130086, 0.9983973019033056, 0.9979408909395876, 0.9983679287248169, 0.9984082788473743, 0.9982218377461932, 0.9983831940947238, 0.9983975017598865, 0.9983741991568152, 0.9982769005264011, 0.998628056462326, 0.9984025001925744, 0.9982982950983421, 0.9986984746848525, 0.9982878632138292, 0.9936438073320734, 0.9983676215259355, 0.9985445681130086, 0.9983831940947238, 0.9982769005264011, 0.9980164202792804, 0.9983015014053562, 0.9936991586561129, 0.9979408909395876, 0.9937341008132862, 0.9983831940947238, 0.9981610228084558, 0.9982978229617183, 0.9983015014053562, 0.9982036994084094, 0.9936647161609089, 0.9984067481424497, 0.9985445681130086, 0.9984067481424497, 0.9983676215259355, 0.9983015014053562, 0.9983185363560372, 0.9980164202792804, 0.9982910193984261, 0.9983641640267178, 0.998378196649589, 0.9986240426249711, 0.9983679287248169, 0.9986267363033242, 0.9983679287248169, 0.9936960792747361, 0.9984082788473743, 0.9984423795080974, 0.9983185363560372, 0.9984271458426804, 0.9983266797528129, 0.9935929386937111, 0.9983363249459847, 0.998329647309619, 0.9983334063157773, 0.9984206504806961, 0.9987153265276402, 0.9983471030061112, 0.9982982950983421, 0.9983879796714422, 0.9983679287248169, 0.9982114061021309, 0.9986240426249711, 0.9984082788473743, 0.9983676215259355, 0.9982878632138292, 0.9980164202792804, 0.9983266797528129, 0.9982982950983421, 0.9980164202792804, 0.9936588784147706, 0.9984025001925744, 0.9983185363560372, 0.9937062976271526, 0.9984248421825163, 0.9983973019033056, 0.9985312731612513, 0.9979408909395876, 0.9984202237994156, 0.9984090937890338, 0.9983015014053562, 0.9982036994084094, 0.9982513614591619, 0.9982924001809326, 0.9983216936369361, 0.9936924915601725, 0.9983069594322529, 0.9980240344442198, 0.9985496858667301, 0.9983169473699893, 0.9980210730644684, 0.9983896967115186, 0.9984312395174566, 0.9982252354690789, 0.9982272313685115, 0.9984337326268627, 0.9983371088026927, 0.9936795292958601, 0.9937444946608797, 0.9985531796544458, 0.9983183383040151, 0.9936588782738571, 0.9984337326268627, 0.9983371088026927, 0.998732070216652, 0.9983869920041031, 0.9983708461495439, 0.9984132509435142, 0.9983874879670064, 0.9984298604535701, 0.9980240344442198, 0.9983798010336267, 0.9984103264217787, 0.9982144054216953, 0.9984016604472431, 0.9986984746848525, 0.9982007189393119, 0.9981744901387293, 0.9981030841713532, 0.998063420770792, 0.9982280147662451, 0.9936647381670762, 0.9982216024462073, 0.9981731359403399, 0.9981125276189965, 0.9982352418356343, 0.9981819911710079, 0.9981536364802721, 0.9936924911857783, 0.998232519331355, 0.9981473151179792, 0.9981991673929551, 0.9981950403742557, 0.9936667196814016, 0.9980952805989638, 0.9982255404940884, 0.998217207719684, 0.9936607252480202, 0.9982331349872712, 0.9981819886929977, 0.9983807437112904, 0.9980616839493165, 0.9980992442155886, 0.9936978849652729, 0.9981588840598723, 0.9982175940165849, 0.9980210730644684, 0.9982570122179437, 0.9989270969148351, 1, 1, 1, 0.9999999999999996, 1, 1, 0.9999999999999991, 1, 0.9999999999999996, 0.9986365256577214, 0.9984337326268627, 0.998732070216652, 0.9984205339567491, 0.9980478458538167, 0.9984023344519919, 0.9983896967115186, 0.9983369140232826, 0.998386266499961, 0.9983019378971855, 0.9983874879670064, 0.9984330827885802, 0.9985595264662883, 0.9984298604535701, 0.9983371088026927, 0.9983069594322529, 0.9937151516559574, 0.9984290262482381, 0.9982570122179437, 0.9984324286621776, 0.9984109225097664, 0.998732070216652, 0.9984009939078112, 0.9983968552624087, 0.9983811331123938, 0.998702955367415, 0.9981629609024817, 0.9988167770610491, 1, 1, 1, 1, 1, 1, 1, 1, 1.000000000000002, 1, 0.998765545417011, 0.9984082763275828, 0.993706297627119, 0.9979408909395876, 0.9986233062137947, 0.9986984746848525, 0.9982114061021309, 0.9982114061021309, 0.9986149698786079, 0.9984103264217787, 0.9979408909395876, 0.9984103264217787, 0.9985253208367022, 0.9983896967115186, 0.9984283288232214, 0.9984720829720423, 0.9980240344442198, 0.9982197130015705, 0.9980240344442198, 0.9983471030061112, 0.9981757414914463, 0.9984298604535701, 0.9981757414914463, 0.9983471030061112, 0.9983210847566999, 0.9936526097722849, 0.998386266499961, 0.9985791373826943, 0.9983896967115186, 0.9986590026550755, 0.9984061902275617, 0.9985218088255753, 0.9983729984783448, 0.9986382359641505, 0.9986382359641505, 0.9936960792746531, 0.9982197130015705, 0.9985791373826943, 0.9984283288232214, 0.9982197130015705, 0.9985401791267698, 0.9983169473699893, 0.9986589431921585, 0.9985463764887474, 0.9983729984783448, 0.9985731929182494, 0.9983169473699893, 0.9985595264662883, 0.9981757414914463, 0.9982272313685115, 0.9983708461495439, 0.9983069594322529, 0.9984429627990113, 0.9985463764887474, 0.9987303710198242, 0.9983471030061112, 0.9983369140232826, 0.9936960794624643, 0.9982807486286189, 0.9983874879670064, 0.9982272313685115, 0.9983874879670064, 0.9982272313685115, 0.9983874879670064, 0.998225616192557, 0.9937444947126357, 0.9983810956694863, 0.9982978229617183, 0.9982393564863179, 0.9984283546262486, 0.9982982950983421, 0.9936781035185123, 0.9982114061021309, 0.9984290262482381, 0.9984038330322147, 0.9984310740718689, 0.9979441959083237, 0.9982272313685115, 0.9983155904740973, 0.9984062357216397, 0.9983163419126008, 0.9980710756634043, 0.9987604523172579, 0.998386266499961, 0.9984330827885802, 0.9982959316130459, 0.9984337326268627, 0.9983708461495439, 0.9983371088026927, 0.9987177047564856, 0.9985791373826943, 0.9984324286621776, 0.9983183383040151, 0.9983854534687004, 0.9982272313685115, 0.9982152260267639, 0.9981757414914463, 0.9936660863319621, 0.9983169473699893, 0.9985595264662883, 0.998732070216652, 0.9986574538562131, 0.9983708461495439, 0.9985791373826943, 0.9982125595187766, 0.9980864616544298, 0.9982054839880666, 0.9980952805989638, 0.9982337093399962, 0.9983840219106838, 0.9982052262618843, 0.9981610228084558, 0.9984103264217787, 0.9982251225077331, 0.9983795013204824, 0.9983854014150586, 0.9983651313660923, 0.998147946563456, 0.9936978844570616, 0.9937252577657973, 0.9982348505626587, 0.9981930366260385, 1.002737650138926, 0.9982099527245893, 0.9982342351953164, 0.9984146283835615, 0.9981570961102162, 0.9937660499583965, 0.9980952805989638, 0.9982633449012749, 0.9936795293336833, 0.9983664350712856, 1, 0.9989619647444854, 0.9984103264217787, 0.9983986532589026, 0.9983697415732707, 0.9936788619834832, 0.9984058539449585, 0.9981610228084558, 0.9982982950983421, 0.9983741991568152, 0.9984103264217787, 0.9937048341265976, 0.9936924907473533, 0.9983641640267178, 0.9984202237994156, 0.9986240426249711, 0.9984082788473743, 0.9982978229617183, 0.9984103264217787, 0.9985506149115682, 0.9982978229617183, 0.998628237061693, 0.9984095368471724, 0.9986984746848525, 0.9986984746848525, 0.9984202237994156, 0.9986267363033242, 0.9983641640267178, 0.9984103264217787, 0.9982769005264011, 0.9936973223730945, 0.9981610228084558, 0.9937062976290625, 0.9983185363560372, 0.9984090937890338, 0.9981534292397807, 0.998251456759102, 0.9981570961102162, 0.9984146283835615, 0.9937526225182668, 0.9986066488650001, 0.9982213318383744, 0.9937193583399611, 0.9983785137361735, 0.9983028968638263, 0.9982013461004341, 0.9982007115921905, 0.9983779599986107, 0.9983793746955879, 0.9937605599687139, 0.9982252722435789, 0.9937050216120719, 0.9983793746955879, 0.9937050187635141, 0.9982342351953164, 0.9981819911710079, 0.9982054839880666, 0.9982342351953164, 0.998213648315208, 0.9981592728256404, 0.9981534148140565, 0.9982348505626587, 0.9937998780922499, 0.9937062980588566, 0.9984103264217787, 0.9983975017598865, 0.9983185363560372, 0.9982982950983421, 0.9983879796714422, 0.9982978229617183, 0.9983266797528129, 0.9986984746848525, 0.9983015014053562, 0.9986984746848525, 0.9984144359251008, 0.9985463764887474, 0.9987686671064018, 0.9984403100212061, 0.9984283288232214, 0.9982272313685115, 0.9937444946816928, 0.9937082986057497, 0.9982197130015705, 0.9980240344442198, 0.9983513088897528, 0.9984107027867224, 0.9984144324299574, 0.9983651542133644, 0.998272939260203, 0.9982767442936387, 0.9983458345679425, 0.998483726624486, 0.998655698334552, 0.9935929228554502, 0.9983641640267178, 0.9983641640267178, 0.9979330417340703, 0.9982114061021309, 0.9984082788473743, 0.9979408909395876, 0.9984082788473743, 0.998194197380754, 1, 0.9988379681977066, 0.998379205018462, 0.9983806358776693, 0.9983773455788754, 0.9985852939962526, 0.9985852939962526, 0.9983773455788754, 0.9983632628639126, 0.9986149698786079, 0.9984103264217787, 0.9983266797528129, 0.9983266797528129, 0.9986267363033242, 0.9984058539449585, 0.9983939280644575, 0.9983973019033056, 0.9981610228084558, 0.998628237061693, 0.9984082788473743, 0.9937605520173826, 0.9937444946528328, 0.9985253208367022, 0.9984082788473743, 0.9937444949910378, 0.9936814308756388, 0.9982982950983421, 0.9979418602667013, 0.9984083536715918, 0.9982036994084094, 0.9986574538562131, 0.9981610228084558, 0.9983183383040151, 0.998562014970953, 0.9981570961102162, 0.9937062976285047, 0.9983275464791477, 0.9983813473970699, 0.9981570961102162, 0.9983828389773306, 0.9986149698786079, 0.9981570961102162, 0.9982337093399962, 0.9985253208367022, 0.9986267363033242, 0.9982242104022216, 0.993734100828363, 0.9983172641884961, 0.9982088234146418, 0.9982083500794208, 0.9981753265106934, 0.9983329435158381, 0.9981895654632735, 0.9982875935434345, 0.9983329435158381, 0.9937998780551159, 0.9981652665023459, 0.9983329435158381, 0.9982875935434345, 0.9981542008623866, 1, 1, 1, 1, 1, 1, 1, 1, 1, 1, 1, 1, 1, 1, 1, 1, 1, 1, 1, 1, 1, 1, 1, 1, 1, 1, 1, 1, 1, 1, 1, 1, 1, 1, 1, 1, 1, 1, 1, 1, 1, 1, 1, 1, 1, 1, 1, 1, 1, 1, 1, 1, 1, 1, 1, 1, 1, 1, 1, 0.9982630064589582, 0.9984082788473743, 0.9984103264217787, 0.9982982950983421, 0.9983266797528129, 0.9982367100074621, 0.9980481816711798, 0.9981849348095673, 0.9982219784376797, 0.9982040938124869, 0.9981991673929551, 0.9982342351953164, 0.9980952805989638, 0.9982742344488336, 0.9982910193984261, 0.9985506149115682, 0.9982114061021309, 0.9981570961102162, 0.9984146283835615, 0.9985434450118167, 0.9984090937890338, 0.9983015014053562, 0.9980641169032862, 0.9982367100074621, 0.9981819911710079, 0.9936991586636078, 0.9983980218084855, 0.9982036994084094, 0.9987074832782592, 0.9982978229617183, 0.9983831940947238, 0.9982723416228448, 1, 1, 94.03307931320758, 1.000000000000002, 1, 1, 1, 0.9936668441985439, 0.9983645323301885, 0.9986015944277323, 0.9983939280644575, 0.9981085942508863, 0.9982972926387835, 0.9982416730724393, 0.9982007115921905, 0.9982972926387835, 0.9983779599986107, 0.9982197315049918, 0.9980721882412024, 0.9980623288901728, 0.9980044325957932, 1, 1, 0.9999999999999991, 1, 1, 1, 1, 1, 0.9999999999999996, 1, 0.9985206284568241, 0.9979408909395876, 0.9936960792775639, 0.9937334502313818, 0.9985803369970877, 0.9986149698786079, 0.9983015014053562, 0.9980478400397119, 0.9980106722828375, 0.9980106722828375, 0.9980106722828375, 0.9980368595446242, 0.9980226907059447, 0.9980100882090667, 0.998026085980445, 0.997997068254162, 0.9978734673928332, 0.9980049318068405, 0.9980027257537177, 0.9980027257537177, 0.998026085980445, 0.9979869600731314, 0.9980006552171499, 0.9980106722828375, 0.9980226907059447, 0.998026085980445, 0.9980743419821733, 0.9979856097331733, 0.9980106722828375, 0.9979828743095165, 0.9980226907059447, 0.998026085980445, 0.9976458504385961, 0.998069714108237, 1987.593253952497, 1.030844644584014, 0.9979723147580469, 0.9982360871676856, 0.9983980590414007, 0.9983838498572062, 0.99843044738525, 0.998732070216652, 0.9937605520071563, 0.9984913989783389, 0.9986565762481641, 0.9984082766158628, 0.9985731929182494, 0.9982272313685115, 0.9937523963631729, 1] 
    ],
   "optimized null":    [
[0.9997952348543037, 1.001462478870414, 1.000108348520016, 1.000142614432557, 0.9996555576803816, 0.9977481998637149, 1.001670084216789, 1.000108348520016, 0.9992294496067895, 0.9989916215819135, 1.000145900733084, 1.001568586862237, 1.001500712526622, 1.001610512875994, 1.001500712526622, 1.001328261563017, 0.9995241123746917, 1, 1, 1, 1, 1, 1, 1, 1, 1, 1, 1, 1, 1, 1, 1, 1, 1, 1, 1, 1, 1, 1, 1, 1, 1, 1, 1, 1, 1, 0.9999999999999996, 1, 0.9977067471363691, 1.003621934543883, 0.9968544326004922, 0.9984078057165401, 0.9968544326004922, 1.003287257927048, 0.996537813501628, 0.9978014640094854, 0.9963930996725956, 0.9976372475857374, 0.9968422878275044, 0.9994813802491105, 0.8162058667518133, 0.9970097213589141, 1.003469153887804, 0.9980165266425327, 0.9978014640094854, 0.996537813501628, 1.003492995451697, 0.995151309046731, 0.9987087804733729, 0.9973591113582617, 0.9944031559827362, 0.9959493002102031, 0.9953863486027524, 1.026240705899393, 0.9972540147227247, 0.9991358551057573, 0.9972913756874243, 0.9987344239312005, 0.9983038184631949, 0.9980354166413389, 1.003492995451697, 0.9985207306092975, 0.9967190545491934, 0.9988832655749751, 0.9978014640094854, 0.9961051582586452, 0.997138893527484, 0.9986760065888964, 1.000483076213857, 0.9974251760661202, 0.9974251760661202, 0.9962936375168607, 0.9961716146443427, 1.003469153887804, 0.9989204906926816, 1.003686857698868, 0.9964768096215699, 0.9967190545491934, 1.003153955239821, 0.9988832655749751, 0.9968544326004922, 0.996213192268287, 0.9961716146443427, 0.9984078057165401, 1.003567160300133, 1.003223269140319, 1.000040193444799, 1.003621934543883, 0.9974251760661202, 0.9990901765294877, 0.9990901765294877, 1.003272077166541, 0.9986827574367376, 0.9960641708736127, 1.003621934543883, 0.9988832655749751, 0.9963930996725956, 0.9990901765294877, 0.9986760065888964, 0.9994813802491105, 0.9994813802491105, 1.003359885222411, 1.00304557290456, 0.9990883927548104, 1.003359885222411, 0.9989833897870335, 0.9974251760661202, 1.003536754419666, 0.9989009433717135, 0.9995182042056456, 1.003297281078541, 0.9987482215487828, 0.9968544326004922, 0.995151309046731, 0.9987087804733729, 0.9974251760661202, 0.9982998230124507, 0.9987911864621053, 0.9981914209576724, 0.9990743391017038, 0.9983702568777384, 1.003235546975218, 1.003035145216978, 1.042175008645575, 0.9990839038675366, 0.998448178721536, 0.9980502387196695, 0.9981149265055541, 1.000919663287525, 0.9992706484643247, 0.9983859871844103, 0.999527970432846, 0.9981656283157657, 0.9993002898115789, 1.002649285038323, 0.9997825362327933, 0.9990743391017038, 1.003009047605927, 1.002756362958374, 0.999311436089376, 0.9997230153438582, 1.000388408714908, 0.9997184038650972, 0.9990928674642927, 0.9985160564447549, 0.9992863233583337, 1.003235546975218, 1.003309683642771, 0.9993833981465983, 0.9993636413199984, 0.9986604798033688, 0.9990743391017038, 0.9994284986131068, 1.003041176428716, 0.9992921006924154, 1.002713888769395, 0.9978014640094854, 0.9983438254242868, 0.9952618558126363, 1.045748181044525, 1.003290918931062, 0.9971890435751092, 0.9982812966728554, 0.9976372475857374, 1.003621934543883, 1.003122908068489, 0.9985207306092975, 0.9987087804733729, 0.8829950265901195, 0.9973303531662595, 0.9986827574367376, 1.039644261226027, 1.003487649585283, 0.9971890435751092, 1.003455848359381, 1.003205862050881, 1.0030924599552, 1.000108284664776, 1.003313929751144, 0.9972263308517563, 0.9978903792833277, 1.003654593889529, 0.9987561623605768, 0.9978903792833277, 0.9989469953849415, 1.000013762306584, 1.015558427062063, 1.003455848359381, 0.9989030020377154, 0.9994132510010885, 1.003740557427959, 1.003455848359381, 0.9996283739159566, 1.00336714925394, 0.9991891389402259, 0.9979239703695303, 0.9992080781999074, 0.9985207306092975, 1.003122908068489, 0.999348439543184, 0.9982595334674138, 1.003122908068489, 0.9979973002265885, 1.003686857698868, 1.000483076213857, 1.031923747644482, 0.999348439543184, 0.9979973002265885, 1.003771996801194, 0.9978014640094854, 0.9985207306092975, 1.003297281078541, 0.9986827574367376, 0.9964195278468416, 1.024827200635925, 1.003223269140319, 0.9982595334674138, 0.9986760065888964, 1.003686857698868, 0.9985207306092975, 1.002969222985832, 0.9996260643434542, 0.9993399942971929, 0.9994548173915253, 0.9995043687405074, 0.9993975505151035, 0.9998356920194961, 1.0024147800504, 1.001507110764386, 1.002723058589462, 1.000222538421646, 0.9997828587808572, 0.999026399427197, 0.9991464152785474, 1.001245962690013, 1.001245962690013, 1.000166617170736, 0.9999889067203803, 1.002932115017551, 0.9989052771418301, 0.9983229078249023, 0.9980237332897894, 0.9980085430497555, 0.9989122962810311, 1.027121317003304, 0.9997736329614914, 0.9998655049705042, 0.9994710038772533, 0.9987991772639352, 1.002932115017551, 0.9990286623551414, 1.002747531454522, 0.8559948053628851, 1.002942603542615, 0.9993991579202663, 0.9997526458529706, 1.002757263934073, 0.9995641050507978, 1.003145268407847, 1.003145268407847, 0.998429299717896, 0.9995183112367395, 1.002666595540566, 1.003236431824917, 0.9987738799943177, 0.9984094766466647, 1.002756362958374, 0.9996367146231071, 0.9997230153438582, 0.9994924795593362, 1.00295802042269, 0.9994598566269214, 1.003567578000061, 1.003455848359381, 1.003205862050881, 0.9996283739159566, 0.9987500276941521, 1.00313435023075, 0.9983438254242868, 1.003654593889529, 0.9991358551057573, 0.9991358551057573, 1.003740557427959, 0.9996283739159566, 1.003208396898089, 0.9986245108183447, 0.9981146556017265, 0.9978998546315072, 0.8852966627211655, 1.003253266212467, 0.9983438254242868, 0.9989030020377154, 1.003344859775736, 0.9989030020377154, 0.9991358551057573, 1.030812436488143, 1.003584207319073, 1.003455848359381, 1.003455848359381, 0.9994132510010885, 0.9983438254242868, 1.003341938610633, 0.9982595334674138, 1.003686857698868, 0.9987344239312005, 0.9961716146443427, 1.003686857698868, 0.9985207306092975, 0.9960641708736127, 0.9990901765294877, 1.003344859775736, 0.99569027957589, 0.9991358551057573, 0.9989030020377154, 1.028469494569684, 0.9984565691267874, 1.003433549630323, 0.9967138307628356, 1.003571402526554, 0.9983438254242868, 0.996593751985807, 1.00313435023075, 0.9967793491164941, 1.003208396898089, 0.9982591508163405, 1.003571402526554, 0.9987635969665672, 1.003654593889529, 0.9967793491164941, 1.052495060651073, 1.003571402526554, 1.003433549630323, 1.003208396898089, 0.9989469953849415, 1.041185148253698, 1.081234135354751, 1.03159529835268, 1.029263823109339, 0.9984565691267874, 1.079319931815193, 0.9998346305163359, 1.003538953519048, 1.058438290971994, 1.003429530099773, 0.9992113346131491, 1.030801055537175, 0.9988693841262968, 0.9989394870444221, 1.003635314991177, 0.9978664645366342, 1.00005918281093, 1, 1, 1, 1, 1, 1, 1, 1, 1, 1, 1, 1, 1, 1, 1, 1, 1, 1, 1, 1, 1, 1, 1, 1, 1, 1, 1.001949581042104, 0.9983289872570613, 1.00311415042789, 0.9965562384423616, 0.9978424414142191, 1.030859643204732, 0.9974251760661202, 0.9983544456590147, 0.9968422878275044, 0.9964195278468416, 0.9986827574367376, 1.035817139045562, 0.9961716146443427, 0.9977779284790105, 0.9985207306092975, 0.9979973002265885, 0.9961716146443427, 0.9980165266425327, 0.9967190545491934, 0.9963930996725956, 1.003236700355214, 1.000524334699998, 1.003313929751144, 0.9987912012713501, 0.9987635969665672, 0.9985165780929856, 0.9978998546315072, 1.058440109029859, 1.003253266212467, 0.9991358551057573, 1.003313929751144, 1.003455848359381, 0.9986245108183447, 0.9987747916965488, 0.9983438254242868, 0.9983438254242868, 0.9986245108183447, 0.9978998546315072, 1.03487100282194, 1.003253266212467, 1.003740557427959, 0.9966028041850289, 0.9970587542255669, 0.9996283739159566, 0.9987561623605768, 1.003208396898089, 0.9987747916965488, 0.9989954195246016, 1.051767239366822, 0.9984565691267874, 0.9972263308517563, 0.9978903792833277, 1.003455848359381, 1.053978718178115, 0.9978903792833277, 0.9983438254242868, 0.9996283739159566, 1.003208396898089, 0.9987635969665672, 0.9981347247420462, 0.9981146556017265, 0.9978903792833277, 1.003740557427959, 1.003654593889529, 1.003208396898089, 0.9975411414985935, 0.9970587542255669, 1.031203827048674, 0.9983438254242868, 1.003740557427959, 1.00313435023075, 1.057601347917756, 0.9991358551057573, 0.9973303531662595, 1.003433549630323, 1.000013762306584, 1.003584207319073, 1.003455848359381, 0.9992079056501315, 1.003740557427959, 1.003434663765579, 1.00380585383152, 0.9983438254242868, 0.9965107765593995, 1.003636761831621, 0.9989469953849415, 0.9996283739159566, 0.9978903792833277, 1.039470644947605, 1.003253266212467, 0.9973303531662595, 1.003740557427959, 0.9983438254242868, 1.000524334699998, 0.9989954195246016, 0.8171943723422949, 1.000013762306584, 0.7932933759938078, 1.003740557427959, 0.9989030020377154, 0.9987561623605768, 0.9989954195246016, 0.9987747916965488, 1.025586548148542, 1.00313435023075, 0.9973303531662595, 1.00313435023075, 1.003253266212467, 0.9989954195246016, 0.9990802098111521, 1.000524334699998, 0.9987848926357978, 1.003571402526554, 0.9981347247420462, 0.996593751985807, 1.003584207319073, 0.9963886515901489, 1.003584207319073, 0.8063476369637128, 1.003455848359381, 1.00257528551841, 0.9990802098111521, 1.003282612149647, 0.9987912012713501, 1.034482533245656, 0.9990139372575716, 0.9987553330681466, 0.9990271675632179, 1.003704550551008, 0.9994795839914704, 0.9986760065888964, 0.9989469953849415, 1.0030924599552, 1.003584207319073, 0.9991358551057573, 0.996593751985807, 1.003455848359381, 1.003253266212467, 0.9978903792833277, 1.000524334699998, 0.9987912012713501, 0.9989469953849415, 1.000524334699998, 1.030278119700814, 1.003636761831621, 0.9990802098111521, 0.818754182324937, 1.002971653717075, 1.003433549630323, 0.996911686982782, 1.000013762306584, 0.9987635969665672, 1.003208396898089, 0.9989954195246016, 0.9987747916965488, 0.9993799360546329, 0.9978424414142191, 0.9985698674968433, 1.027839008602754, 0.9977779284790105, 1.000483076213857, 0.9972889827235214, 0.9986827574367376, 1.000511899896903, 1.003287257927048, 1.003492995451697, 0.9990883927548104, 0.9990901765294877, 1.003686857698868, 0.9985207306092975, 1.039689033686165, 1.058286505451628, 0.9970559874174211, 0.9988617090721491, 1.031143368112631, 1.003686857698868, 0.9985207306092975, 0.9994813802491105, 1.003326166736245, 0.9974251760661202, 1.00342164422327, 1.003297281078541, 1.003153955239821, 1.000483076213857, 0.9981146556017265, 1.003654593889529, 1.002754616270702, 1.003602064881877, 0.9996283739159566, 0.9995566629915565, 0.9996373355336355, 0.9992706484643247, 0.9993002898115789, 0.9990743391017038, 1.005714822073762, 1.002994961481378, 0.9998701386717128, 0.9999507597170906, 1.003212034517382, 0.9996367146231071, 0.9999419159509644, 1.022766907743456, 1.002741861787018, 0.9987738799943177, 1.002756362958374, 1.003022172313344, 1.033677874882667, 0.9996143005950944, 1.003207829812706, 1.002896163274977, 1.037885835133282, 1.002799593398773, 1.002679206060441, 0.99839813554308, 0.999317994996197, 0.9995989501665213, 1.021473719128445, 0.999472922391433, 0.9987301287333963, 1.000511899896903, 0.999348439543184, 0.9958115995154246, 0.9977801924371936, 0.9974259120780395, 0.9979023565091119, 0.9988682120322697, 0.9961977558905402, 1.002551747119692, 0.9972163798436509, 0.9977041887320456, 1.002238603460393, 0.9962475949806763, 1.003686857698868, 0.9994813802491105, 1.003469153887804, 1.000040193444799, 0.9979973002265885, 1.003287257927048, 0.9976372475857374, 1.003621934543883, 0.9987319573360364, 1.003297281078541, 1.003359885222411, 0.9967190545491934, 1.003153955239821, 0.9985207306092975, 0.9977779284790105, 1.036251513000316, 1.003506719672924, 0.999348439543184, 1.003223269140319, 1.003122908068489, 0.9994813802491105, 0.9984488017426132, 0.9984643246781474, 0.99814056186496, 0.9996383563708846, 0.9989144570220158, 1.002116767520873, 1.022489763820664, 0.9997713117795818, 0.8136433479349082, 1.001596541615977, 1.001462478870414, 1.001594301712964, 0.999966188944824, 0.9991588531404254, 1.031872657825161, 1.00266802803894, 0.9990691376496541, 0.9978868098861463, 1.085698916549353, 1.000013762306584, 0.9963183515137951, 0.9996283739159566, 0.9991358551057573, 0.9991358551057573, 0.9965749617055896, 1.003654593889529, 1.000013762306584, 1.003654593889529, 0.9971890435751092, 1.003287257927048, 0.9984078057165401, 1.002360229014791, 1.000483076213857, 0.9987087804733729, 1.000483076213857, 0.9986760065888964, 0.9988832655749751, 1.003153955239821, 0.9988832655749751, 0.9986760065888964, 0.9989204906926816, 1.053678896589184, 1.003621934543883, 0.9968544326004922, 1.003287257927048, 0.9965744872387315, 1.003781548090173, 0.9964818723916057, 1.003550655616065, 0.9960641708736127, 0.9960641708736127, 1.059717962617917, 0.9987087804733729, 0.9968544326004922, 0.9984078057165401, 0.9987087804733729, 0.996537813501628, 0.9986827574367376, 0.9962936375168607, 0.9968422878275044, 1.003550655616065, 0.997138893527484, 0.9986827574367376, 0.9967190545491934, 0.9988832655749751, 0.9990901765294877, 0.9974251760661202, 0.9977779284790105, 0.9986522806501568, 0.9968422878275044, 0.995151309046731, 0.9986760065888964, 0.9976372475857374, 1.056853645572081, 0.9983038184631949, 1.003297281078541, 0.9990901765294877, 1.003297281078541, 0.9990901765294877, 1.003297281078541, 0.9991070259090875, 1.051938464827075, 0.9981228266893087, 0.9987561623605768, 0.9994132510010885, 1.003722671658312, 0.9989469953849415, 1.025398073246586, 0.9991358551057573, 1.003506719672924, 0.998882778476318, 1.003700697216883, 0.9999777835795207, 0.9990901765294877, 0.9988700492647512, 1.003170829477272, 0.9988828781583348, 0.9997386180903548, 0.9982276716054639, 1.003621934543883, 1.003359885222411, 0.9982595334674138, 1.003686857698868, 0.9974251760661202, 0.9985207306092975, 0.9994429055533341, 0.9968544326004922, 1.003223269140319, 0.9988617090721491, 0.9981722054694359, 0.9990901765294877, 0.9991189474109791, 0.9988832655749751, 1.031435817513052, 0.9986827574367376, 0.9967190545491934, 0.9994813802491105, 0.9961716146443427, 0.9974251760661202, 0.9968544326004922, 1.003016021919497, 0.999330838548271, 1.003244645024058, 0.9996143005950944, 1.00295802042269, 1.003651050456163, 0.999440252982031, 0.9989030020377154, 1.003654593889529, 1.002888973710429, 1.003213651003061, 1.003131438466447, 0.9988940524196682, 0.9988553710432448, 1.026477246247358, 1.01169320545, 1.00300353835881, 0.9991301049544427, 0.852335541475058, 1.003028649753616, 1.00282536396838, 1.000991865810275, 0.9994924795593362, 1.035136907032811, 0.9996143005950944, 1.003275914194123, 1.047782836942327, 0.9979940140033784, 0.824087814068184, 1.001962653203985, 1.003654593889529, 1.003163320215792, 1.003313929751144, 1.01269317081112, 0.9985165780929856, 0.9989030020377154, 0.9989469953849415, 1.00380585383152, 1.003654593889529, 1.0598948429581, 1.023681447769749, 1.003571402526554, 0.9987635969665672, 0.996593751985807, 1.003455848359381, 0.9987561623605768, 1.003654593889529, 0.9970587542255669, 0.9987561623605768, 0.9967793491164941, 1.003344859775736, 0.9996283739159566, 0.9996283739159566, 0.9987635969665672, 0.9963886515901489, 1.003571402526554, 1.003654593889529, 0.9983438254242868, 1.012510020714727, 0.9989030020377154, 1.055118160287077, 0.9990802098111521, 1.003208396898089, 0.9989487940825663, 1.000219645891269, 0.9994924795593362, 1.000991865810275, 1.008471779230127, 0.9965266430738436, 0.9989170852188599, 1.035402407173045, 0.9985338697461158, 0.9988234457057213, 1.002815787349346, 0.9988817701295769, 0.9984094766466647, 0.9987660744882544, 1.042944085788811, 1.003020223750409, 1.047759623163553, 0.9987660744882544, 1.038572812814839, 1.00282536396838, 0.9996367146231071, 1.003244645024058, 1.00282536396838, 1.002666595540566, 0.9997230153438582, 0.999713070791677, 1.00300353835881, 1.035049170930341, 1.046131468182455, 1.003654593889529, 1.003434663765579, 0.9990802098111521, 0.9989469953849415, 1.0030924599552, 0.9987561623605768, 0.9987912012713501, 0.9996283739159566, 0.9989954195246016, 0.9996283739159566, 0.9983539806598881, 0.9968422878275044, 0.9954695863673683, 0.9986565238844981, 0.9984078057165401, 0.9990901765294877, 1.028835976941831, 1.068320047117088, 0.9987087804733729, 1.000483076213857, 1.003183743987566, 1.003438470054608, 1.00315000289216, 1.003007040438479, 0.9990771226626435, 0.999111473351262, 1.003767400992498, 0.9972484528692015, 0.9998346305163359, 1.054520962312609, 1.003571402526554, 1.003571402526554, 1.000110369308952, 0.9991358551057573, 1.003455848359381, 1.000013762306584, 1.003455848359381, 0.9992080781999074, 1.002624919665569, 1.002459878595651, 1.003429530099773, 1.003635314991177, 0.998678918280551, 0.9968776813475597, 0.9968776813475597, 0.998678918280551, 0.9978998546315072, 0.9965749617055896, 1.003654593889529, 0.9987912012713501, 0.9987912012713501, 0.9963886515901489, 0.9985165780929856, 0.9984565691267874, 1.003433549630323, 0.9989030020377154, 0.9967793491164941, 1.003455848359381, 1.055292146740924, 1.04624736704694, 0.9971890435751092, 1.003455848359381, 1.05244220218906, 0.8274666538764969, 0.9989469953849415, 1.000040561984862, 1.003139105917491, 0.9987747916965488, 0.9961716146443427, 0.9989030020377154, 0.9988617090721491, 0.9994699948024069, 0.9994924795593362, 1.049702542648854, 0.9987528157139542, 0.9985499570059362, 0.9994924795593362, 1.003419851462311, 0.9965749617055896, 0.9994924795593362, 1.00295802042269, 0.9971890435751092, 0.9963886515901489, 1.002981724240213, 1.051455278568685, 0.9977100322754029, 1.002869410376303, 0.9991546693161164, 1.003129958646354, 0.9988510012949261, 0.999593494780103, 0.9990501844167496, 0.9988510012949261, 1.03554998181913, 1.002904256590936, 0.9988510012949261, 0.9990501844167496, 1.002718938604847, 1, 1, 1, 1, 1, 1, 1, 1, 1, 1, 1, 1, 1, 1, 1, 1, 1, 1, 1, 1, 1, 1, 1, 1, 1, 1, 1, 1, 1, 1, 1, 1, 1, 1, 1, 1, 1, 1, 1, 1, 1, 1, 1, 1, 1, 1, 1, 1, 1, 1, 1, 1, 1, 1, 1, 1, 1, 1, 1, 1.001129854187, 1.003455848359381, 1.003654593889529, 0.9989469953849415, 0.9987912012713501, 1.002987159081598, 0.999311436089376, 0.9988579333348462, 1.003302124619236, 0.9991839383865189, 1.002756362958374, 1.00282536396838, 0.9996143005950944, 0.9989902474448287, 0.9987848926357978, 0.9970587542255669, 0.9991358551057573, 0.9994924795593362, 1.000991865810275, 1.001230495847856, 1.003208396898089, 0.9989954195246016, 0.99940196733658, 1.002987159081598, 0.9996367146231071, 1.048745732649525, 1.003278375124547, 0.9987747916965488, 0.9959513107306779, 0.9987561623605768, 1.003740557427959, 0.9980688967933199, 1.00266802803894, 1.002757938779898, 2.942520519330623, 1.045758357280275, 0.9997976814353235, 1.044797790933642, 0.9989119893549927, 1.142436745472617, 0.9985596990509871, 0.9965459683671638, 0.9984565691267874, 0.9992644884217876, 0.9986045521802671, 0.9997708775343866, 0.9988817701295769, 0.9986045521802671, 0.9984094766466647, 0.9994540608767842, 1.000213244034794, 1.000078324280584, 1.00009779837417, 1, 1, 1, 1.000000000000001, 1, 1, 1, 1, 0.9999999999999996, 0.9999999999999991, 1.002569663485122, 1.000013762306584, 1.052280300883464, 1.026285631984624, 0.9966028041850289, 0.9965749617055896, 0.9989954195246016, 1.000381146998461, 1.002335267619254, 1.002335267619254, 1.002335267619254, 1.000533258227754, 1.002324546603969, 1.002111587330343, 1.002105136545451, 1.000340657199954, 0.9997580394577581, 1.001859642466606, 1.002262668921044, 1.002262668921044, 1.002105136545451, 1.000004614165732, 1.002034854132572, 1.002335267619254, 1.002324546603969, 1.002105136545451, 1.00066361376022, 1.000279457877534, 1.002335267619254, 1.00179038957639, 1.002324546603969, 1.002105136545451, 0.8190231710385786, 1.001083933487782, 37.03779916597161, 0.6751818809862687, 1.000651929917701, 0.9992596463715916, 0.9980354166413389, 0.9978014640094854, 1.003371265418944, 0.9994813802491105, 1.03695190701762, 0.9972682677328031, 0.9962972792155637, 0.9985072969448187, 0.997138893527484, 0.9990901765294877, 1.005885483886507, 1] 
    ]
  },
 "Site Log Likelihood":{
   "constrained":    [
[-4.048083589032502, -3.972651853142615, -4.124795699471473, -4.124267666694327, -3.836775715347138, -4.538185571203084, -3.802663856126905, -4.124795699471473, -3.611679901565167, -4.007519368307475, -4.117404180529456, -3.798106217299346, -3.918517340196785, -4.003058602860404, -3.918517340196785, -3.938777295754322, -2.8772509581022, 4.440892098500625e-16, 4.440892098500625e-16, 4.440892098500625e-16, 4.440892098500625e-16, 4.440892098500625e-16, 4.440892098500625e-16, 4.440892098500625e-16, 4.440892098500625e-16, 4.440892098500625e-16, 4.440892098500625e-16, 4.440892098500625e-16, 4.440892098500625e-16, 4.440892098500625e-16, 4.440892098500625e-16, 4.440892098500625e-16, 4.440892098500625e-16, 4.440892098500625e-16, 4.440892098500625e-16, 4.440892098500625e-16, 4.440892098500625e-16, 4.440892098500625e-16, 4.440892098500625e-16, 4.440892098500625e-16, 4.440892098500625e-16, 4.440892098500625e-16, 4.440892098500625e-16, -2.652055653347935, -3.79153532625983, -4.028061952663221, -3.746950499676296, -3.59715578983504, -4.479203246237016, -4.011757230675881, -4.684019575598257, -4.336765892500953, -4.684019575598257, -3.938992860007925, -4.452536420808065, -4.177831371274413, -4.453036669571739, -4.377107721188769, -4.283537642089652, -4.217657796387644, -13.93591939299125, -4.793972722145981, -3.985276165871909, -4.693267210529573, -4.177831371274413, -4.452536420808065, -3.835163034514644, -4.650179479355167, -3.886200780085194, -4.688465721360582, -4.64048227879934, -4.145582502067096, -4.611339974515104, -8.140131545801029, -4.169302790827622, -3.673798765972497, -4.177037404928554, -3.883552035034653, -3.866839003470164, -4.69272401808921, -3.835163034514644, -4.103425517250183, -4.7211935211774, -3.876497928434314, -4.177831371274413, -4.530291404751373, -4.756774644786496, -4.063878377414468, -4.063017099715289, -4.386728565588464, -4.386728565588464, -4.735688644432673, -4.623520508090278, -3.985276165871909, -3.868370080268744, -4.040769383189996, -4.491140099573562, -4.7211935211774, -3.912477813952071, -3.876497928434314, -4.684019575598257, -4.751577414881799, -4.623520508090278, -4.336765892500953, -3.857479123427852, -4.005813286435977, -4.538981242071208, -4.011757230675881, -4.386728565588464, -3.677294653707298, -3.677294653707298, -4.027789383766343, -3.662670318139625, -4.660724486149414, -4.011757230675881, -3.876497928434314, -4.453036669571739, -3.677294653707298, -4.063878377414468, -4.217657796387644, -4.217657796387644, -4.118083705520233, -4.038839391519868, -3.676854421519017, -4.118083705520233, -4.136425028404348, -4.386728565588464, -4.008155009710467, -3.876132019432157, -4.217198826389465, -3.938522164557065, -3.659050283756581, -4.684019575598257, -4.650179479355167, -3.886200780085194, -4.386728565588464, -4.680362588605353, -4.142339881551539, -4.572732204339425, -4.655972205704334, -4.551695770810332, -4.026305990115879, -4.080308577947269, -8.312284064066258, -4.127428255825277, -4.237164113737214, -4.610102373024227, -4.479543145584474, -4.161893052870067, -3.860296321264607, -4.675024771492882, -4.032122577962209, -4.40678729237596, -3.851692886391866, -4.028595987786404, -4.104649646828405, -4.655972205704334, -3.820909224615195, -3.897552676270057, -3.848279559690537, -3.832606940685011, -4.054153858183709, -3.833320916650274, -4.655370409725511, -4.342448528003817, -3.859919060775062, -4.026305990115879, -4.003075028104238, -4.070690467712646, -4.071156117916101, -4.443025245654748, -4.655972205704334, -3.631756378880621, -4.079685227889343, -3.85980117229204, -3.898244523850787, -4.177831371274413, -3.866005020813692, -4.646923303894285, -7.750338489460987, -4.114251865689368, -4.788181531686208, -3.869673848884283, -4.377107721188769, -4.011757230675881, -4.042709049958267, -4.103425517250183, -3.886200780085194, -10.4590896932075, -4.750893254262131, -3.662670318139625, -7.878711828262968, -3.984716608837234, -4.788181531686208, -3.830235003695351, -4.064583171585973, -4.037829795215937, -4.536974503845265, -4.027187326271556, -4.483279717695686, -3.82746805021816, -4.035765411104265, -3.658496629810254, -3.82746805021816, -4.169212361870558, -4.086336457183157, -12.29364277649118, -3.830235003695351, -3.873282255185948, -4.18929911966546, -4.215497710657447, -3.830235003695351, -4.211099155357725, -3.931049894946703, -3.671769994978648, -4.172930545294357, -3.669983343429672, -4.103425517250183, -4.042709049958267, -4.193154445342264, -3.870122777199262, -4.042709049958267, -4.544364121774398, -4.040769383189996, -4.063017099715289, -7.495592112407559, -4.193154445342264, -4.544364121774398, -4.063615040175914, -4.177831371274413, -4.103425517250183, -3.938522164557065, -3.662670318139625, -4.15762284930732, -8.858334876518853, -4.005813286435977, -3.870122777199262, -4.063878377414468, -4.040769383189996, -4.103425517250183, -3.946158859247737, -3.648250937267267, -3.85703767955078, -3.850384072028301, -3.6278303448349, -4.07288735618926, -4.080132163498203, -3.791600795700655, -4.115046040453469, -3.925325707133584, -4.08262495608184, -4.052166955199358, -4.079347209632495, -4.371303291849551, -4.129310823887539, -4.129310823887539, -4.085641083956177, -4.013057708666213, -4.161467448976625, -3.83814363849527, -4.40989963246866, -4.570363985526822, -4.603852382999331, -4.118070122202901, -7.592145108300183, -4.426802997300499, -4.277730444766817, -3.851537317093822, -4.669822246649111, -4.161467448976625, -4.520772365474363, -3.863400355596081, -9.39600359432519, -3.965679818273415, -3.85325471355673, -4.02300492750471, -3.985849510733955, -4.062109580760373, -3.99260616142493, -3.99260616142493, -4.433508871318496, -3.626389286654389, -3.999955892270992, -4.177579120240386, -3.796368801190086, -4.565371954666427, -3.897552676270057, -4.027281580636872, -3.832606940685011, -3.627236851542603, -4.074728220287544, -4.06635046314264, -4.184173615228317, -3.830235003695351, -4.064583171585973, -4.211099155357725, -3.883186933204676, -3.907529744144826, -3.866005020813692, -4.035765411104265, -3.673798765972497, -3.673798765972497, -4.215497710657447, -4.211099155357725, -4.000823420977278, -4.099009588825529, -4.539581509561937, -4.173370926830576, -9.848608689048225, -3.934278530043908, -3.866005020813692, -3.873282255185948, -4.113060248953737, -3.873282255185948, -3.673798765972497, -8.389460107094795, -3.856949395040628, -3.830235003695351, -3.830235003695351, -4.18929911966546, -3.866005020813692, -3.937902058434576, -3.870122777199262, -4.040769383189996, -3.883552035034653, -4.623520508090278, -4.040769383189996, -4.103425517250183, -4.660724486149414, -3.677294653707298, -4.113060248953737, -4.685072803469849, -3.673798765972497, -3.873282255185948, -8.140307177881349, -4.480760587780314, -3.980333816973915, -4.446876495051185, -4.007048340737843, -3.866005020813692, -4.446854335023274, -3.907529744144826, -4.652198172297188, -4.000823420977278, -4.683764990530092, -4.007048340737843, -4.537385037143658, -4.035765411104265, -4.652198172297188, -9.373182275185078, -4.007048340737843, -3.980333816973915, -4.000823420977278, -4.169212361870558, -9.643249047866597, -12.15717770180684, -7.48022421947754, -9.19362937889899, -4.480760587780314, -12.13522606001848, -4.202685460265851, -3.850967033779872, -7.753608301262943, -3.823959861717622, -3.669365791256193, -7.450875026907072, -3.653206182652601, -3.868594134801957, -4.029381680430706, -3.814264482655865, -1.207202459636995, 4.440892098500625e-16, 4.440892098500625e-16, 4.440892098500625e-16, 4.440892098500625e-16, 4.440892098500625e-16, 4.440892098500625e-16, 4.440892098500625e-16, 4.440892098500625e-16, 4.440892098500625e-16, 4.440892098500625e-16, 4.440892098500625e-16, 4.440892098500625e-16, 4.440892098500625e-16, 4.440892098500625e-16, 4.440892098500625e-16, 4.440892098500625e-16, 4.440892098500625e-16, 4.440892098500625e-16, 4.440892098500625e-16, 4.440892098500625e-16, 4.440892098500625e-16, 4.440892098500625e-16, 4.440892098500625e-16, 4.440892098500625e-16, 4.440892098500625e-16, 4.440892098500625e-16, -2.536973289717992, -4.472223718977436, -3.79714690071889, -4.486919734097058, -3.828456012579194, -10.118638544928, -4.386728565588464, -4.485541474049096, -4.283537642089652, -4.15762284930732, -3.662670318139625, -7.782242979727726, -4.623520508090278, -3.831619835003722, -4.103425517250183, -4.544364121774398, -4.623520508090278, -4.693267210529573, -4.7211935211774, -4.453036669571739, -3.934807745408502, -4.061237381539623, -4.027187326271556, -4.059423516627438, -4.537385037143658, -4.331933658194694, -4.173370926830576, -9.187426498021841, -3.934278530043908, -3.673798765972497, -4.027187326271556, -3.830235003695351, -4.099009588825529, -3.882683491510752, -3.866005020813692, -3.866005020813692, -4.099009588825529, -4.173370926830576, -7.312362710023945, -3.934278530043908, -4.215497710657447, -4.151555430543499, -4.678133196944827, -4.211099155357725, -3.658496629810254, -4.000823420977278, -3.882683491510752, -3.864109249473931, -9.422130182916915, -4.480760587780314, -4.483279717695686, -3.82746805021816, -3.830235003695351, -7.62249706941199, -3.82746805021816, -3.866005020813692, -4.211099155357725, -4.000823420977278, -4.537385037143658, -4.688500162586113, -4.539581509561937, -3.82746805021816, -4.215497710657447, -4.035765411104265, -4.000823420977278, -4.382249634669027, -4.678133196944827, -9.805733254113028, -3.866005020813692, -4.215497710657447, -3.907529744144826, -9.209562735471996, -3.673798765972497, -4.750893254262131, -3.980333816973915, -4.086336457183157, -3.856949395040628, -3.830235003695351, -4.654611399707176, -4.215497710657447, -3.827913524380555, -4.0624352067371, -3.866005020813692, -4.729436506426921, -4.185841839632156, -4.169212361870558, -4.211099155357725, -3.82746805021816, -9.449496350436004, -3.934278530043908, -4.750893254262131, -4.215497710657447, -3.866005020813692, -4.061237381539623, -3.864109249473931, -8.948986014930297, -4.086336457183157, -11.27372362263834, -4.215497710657447, -3.873282255185948, -3.658496629810254, -3.864109249473931, -3.882683491510752, -10.69601326106465, -3.907529744144826, -4.750893254262131, -3.907529744144826, -3.934278530043908, -3.864109249473931, -4.131987312411211, -4.061237381539623, -3.657007617279477, -4.007048340737843, -4.688500162586113, -4.446854335023274, -3.856949395040628, -4.617292641363553, -3.856949395040628, -9.552810971383627, -3.830235003695351, -3.934249225042827, -4.131987312411211, -4.004685801142235, -4.059423516627438, -11.86697445706381, -4.135851768688081, -4.060072054195113, -4.135218738363986, -4.189698076846731, -4.214394409826362, -4.063878377414468, -4.169212361870558, -4.037829795215937, -3.856949395040628, -3.673798765972497, -4.446854335023274, -3.830235003695351, -3.934278530043908, -3.82746805021816, -4.061237381539623, -4.059423516627438, -4.169212361870558, -4.061237381539623, -9.271320597131869, -4.185841839632156, -4.131987312411211, -8.987680583718754, -4.058434982497058, -3.980333816973915, -4.715396914675329, -4.086336457183157, -4.537385037143658, -4.000823420977278, -3.864109249473931, -3.882683491510752, -4.191922155759707, -3.828456012579194, -4.100092561919002, -9.867858710228735, -3.831619835003722, -4.063017099715289, -4.751947315170515, -3.662670318139625, -4.062325289659563, -3.938992860007925, -3.835163034514644, -3.676854421519017, -3.677294653707298, -4.040769383189996, -4.103425517250183, -8.047640893416041, -7.773277935719755, -4.489021650621767, -4.173541685558931, -7.781080016449013, -4.040769383189996, -4.103425517250183, -4.217657796387644, -3.938416441701987, -4.386728565588464, -3.831304222832921, -3.938522164557065, -3.912477813952071, -4.063017099715289, -4.539581509561937, -4.035765411104265, -3.900930870150511, -4.033906357302632, -4.211099155357725, -4.031500542198642, -4.142046911662605, -3.860296321264607, -3.851692886391866, -4.655972205704334, -12.08147721311974, -3.942143217737955, -4.099827263601341, -4.161158921896594, -3.99751839110476, -4.027281580636872, -4.095434585838149, -8.844281342960414, -3.869419961431797, -3.796368801190086, -3.897552676270057, -3.970263560348421, -7.725219570689847, -3.647765163943893, -4.147444293547958, -3.901550885009079, -8.157485300769949, -4.004261328396463, -4.02808659590588, -4.565968096473899, -3.851304452521942, -3.648665010106936, -9.601675989498963, -3.627640201740674, -3.885736067481225, -4.062325289659563, -4.193154445342264, -4.278246173683935, -4.060393765008109, -4.689113646089647, -4.09644988968233, -3.674082458567461, -4.278219194632673, -3.980993720200888, -4.382670124151725, -4.332570705679716, -3.908193469160717, -4.721171267641565, -4.040769383189996, -4.217657796387644, -3.985276165871909, -4.538981242071208, -4.544364121774398, -3.938992860007925, -4.377107721188769, -4.011757230675881, -3.659396140473891, -3.938522164557065, -4.118083705520233, -4.7211935211774, -3.912477813952071, -4.103425517250183, -3.831619835003722, -7.525456929165375, -3.834689058515704, -4.193154445342264, -4.005813286435977, -4.042709049958267, -4.217657796387644, -4.482275559565654, -4.481388480276639, -4.689125743777485, -4.211976380309919, -3.873706273077159, -3.826569594380524, -16.32284985151632, -4.037822222126902, -13.35084930375015, -3.922378942657387, -3.972651853142615, -3.92337555642015, -1.413037644015366, -2.36224907583098, -11.07457280859893, -4.002973985120859, -4.207538647144148, -4.501166596225107, -11.45747187606102, -4.086336457183157, -4.524094679985704, -4.211099155357725, -3.673798765972497, -3.673798765972497, -4.596882803369549, -4.035765411104265, -4.086336457183157, -4.035765411104265, -4.788181531686208, -3.938992860007925, -4.336765892500953, -4.001601884531974, -4.063017099715289, -3.886200780085194, -4.063017099715289, -4.063878377414468, -3.876497928434314, -3.912477813952071, -3.876497928434314, -4.063878377414468, -3.868370080268744, -8.035023002699365, -4.011757230675881, -4.684019575598257, -3.938992860007925, -4.658436363626798, -4.220373306163969, -4.489377883376725, -3.858036055290188, -4.660724486149414, -4.660724486149414, -9.991596607019046, -3.886200780085194, -4.684019575598257, -4.336765892500953, -3.886200780085194, -4.452536420808065, -3.662670318139625, -4.735688644432673, -4.283537642089652, -3.858036055290188, -4.756774644786496, -3.662670318139625, -4.7211935211774, -3.876497928434314, -3.677294653707298, -4.386728565588464, -3.831619835003722, -4.542294459233584, -4.283537642089652, -4.650179479355167, -4.063878377414468, -4.377107721188769, -9.427120858695643, -3.866839003470164, -3.938522164557065, -3.677294653707298, -3.938522164557065, -3.677294653707298, -3.938522164557065, -3.67693841201731, -9.631581072485027, -4.689117769440206, -3.658496629810254, -4.18929911966546, -4.03962184344698, -4.169212361870558, -12.39050955725267, -3.673798765972497, -3.834689058515704, -4.533831210169652, -4.040202274221521, -4.087101378874735, -3.677294653707298, -4.172949262986754, -4.041714243525547, -4.173111305382517, -4.061751752487946, -4.192915077104868, -4.011757230675881, -4.118083705520233, -3.870122777199262, -4.040769383189996, -4.386728565588464, -4.103425517250183, -4.214858581938918, -4.684019575598257, -4.005813286435977, -4.173541685558931, -4.687559626480968, -3.677294653707298, -3.674643727805352, -3.876497928434314, -7.829780218131861, -3.662670318139625, -4.7211935211774, -4.217657796387644, -4.623520508090278, -4.386728565588464, -4.684019575598257, -3.974137451697886, -3.856549041917247, -4.025622159029433, -3.647765163943893, -4.074728220287544, -4.030111769780873, -4.181804001805805, -3.873282255185948, -4.035765411104265, -3.942922843639904, -3.994459426899275, -4.037279986296159, -4.392636647363823, -3.870416714576738, -8.085387219078227, -11.00757273580619, -3.792206347199455, -3.669725462490204, -15.52752489223917, -3.973561978226706, -3.962618075426263, -4.153898323168809, -3.627236851542603, -8.145492557265078, -3.647765163943893, -4.003756884445674, -9.695939964415784, -3.652612731756107, -12.68367872564145, -3.792136877881992, -4.035765411104265, -3.998582758756981, -4.027187326271556, -12.40034984950804, -4.331933658194694, -3.873282255185948, -4.169212361870558, -4.0624352067371, -4.035765411104265, -11.31347984821698, -9.448130829721849, -4.007048340737843, -4.537385037143658, -4.446854335023274, -3.830235003695351, -3.658496629810254, -4.035765411104265, -4.678133196944827, -3.658496629810254, -4.652198172297188, -4.113060248953737, -4.211099155357725, -4.211099155357725, -4.537385037143658, -4.617292641363553, -4.007048340737843, -4.035765411104265, -3.866005020813692, -14.16200715906569, -3.873282255185948, -8.022717788836824, -4.131987312411211, -4.000823420977278, -3.87161919323667, -4.572465638936557, -3.627236851542603, -4.153898323168809, -13.32521760276784, -4.595199738202045, -4.14206608512552, -9.207846316321424, -4.677436596498842, -4.436414861608335, -3.99046681811759, -4.137435363534812, -4.565371954666427, -4.600253777792838, -9.688021312738426, -3.790063310481318, -16.39608953164927, -4.600253777792838, -9.067269972616499, -3.962618075426263, -4.027281580636872, -4.025622159029433, -3.962618075426263, -3.999955892270992, -3.832606940685011, -4.137348129387851, -3.792206347199455, -9.413766051192146, -9.404009079838657, -4.035765411104265, -3.827913524380555, -4.131987312411211, -4.169212361870558, -4.037829795215937, -3.658496629810254, -4.059423516627438, -4.211099155357725, -3.864109249473931, -4.211099155357725, -4.48515131168051, -4.283537642089652, -4.691690826981122, -4.541722956441214, -4.336765892500953, -3.677294653707298, -12.21307066347831, -11.47621606224818, -3.886200780085194, -4.063017099715289, -4.064787456283103, -3.83075639997572, -4.001967219924432, -4.032951763466809, -4.163708520788761, -3.858696628492958, -4.056340151301841, -4.270615520160844, -4.202685460265851, -9.729068471229013, -4.007048340737843, -4.007048340737843, -4.084517441819243, -3.673798765972497, -3.830235003695351, -4.086336457183157, -3.830235003695351, -3.669983343429672, -3.846818463012144, -4.056269216649808, -3.823959861717622, -4.029381680430706, -4.325770400318818, -4.438924811355911, -4.438924811355911, -4.325770400318818, -4.173370926830576, -4.596882803369549, -4.035765411104265, -4.059423516627438, -4.059423516627438, -4.617292641363553, -4.331933658194694, -4.480760587780314, -3.980333816973915, -3.873282255185948, -4.652198172297188, -3.830235003695351, -7.544053611068649, -10.67417882605902, -4.788181531686208, -3.830235003695351, -9.108772829959886, -14.59332820588982, -4.169212361870558, -4.086560864680803, -4.042163917078135, -3.882683491510752, -4.623520508090278, -3.873282255185948, -4.173541685558931, -4.184007764197181, -3.627236851542603, -9.756323879885773, -4.630861356265116, -4.39612005583504, -3.627236851542603, -4.107333641502454, -4.596882803369549, -3.627236851542603, -4.074728220287544, -4.788181531686208, -4.617292641363553, -3.942720888311512, -8.433434081424336, -4.372891919387595, -3.939307787512018, -4.457001393079476, -4.018896720276282, -4.385686134514203, -4.435919967848346, -4.622153565564464, -4.385686134514203, -8.329113191619575, -3.96364524141383, -4.385686134514203, -4.622153565564464, -3.927096595950196, 4.440892098500625e-16, 4.440892098500625e-16, 4.440892098500625e-16, 4.440892098500625e-16, 4.440892098500625e-16, 4.440892098500625e-16, 4.440892098500625e-16, 4.440892098500625e-16, 4.440892098500625e-16, 4.440892098500625e-16, 4.440892098500625e-16, 4.440892098500625e-16, 4.440892098500625e-16, 4.440892098500625e-16, 4.440892098500625e-16, 4.440892098500625e-16, 4.440892098500625e-16, 4.440892098500625e-16, 4.440892098500625e-16, 4.440892098500625e-16, 4.440892098500625e-16, 4.440892098500625e-16, 4.440892098500625e-16, 4.440892098500625e-16, 4.440892098500625e-16, 4.440892098500625e-16, 4.440892098500625e-16, 4.440892098500625e-16, 4.440892098500625e-16, 4.440892098500625e-16, 4.440892098500625e-16, 4.440892098500625e-16, 4.440892098500625e-16, 4.440892098500625e-16, 4.440892098500625e-16, 4.440892098500625e-16, 4.440892098500625e-16, 4.440892098500625e-16, 4.440892098500625e-16, 4.440892098500625e-16, 4.440892098500625e-16, 4.440892098500625e-16, 4.440892098500625e-16, 4.440892098500625e-16, 4.440892098500625e-16, 4.440892098500625e-16, 4.440892098500625e-16, 4.440892098500625e-16, 4.440892098500625e-16, 4.440892098500625e-16, 4.440892098500625e-16, 4.440892098500625e-16, 4.440892098500625e-16, 4.440892098500625e-16, 4.440892098500625e-16, 4.440892098500625e-16, 4.440892098500625e-16, 4.440892098500625e-16, 4.440892098500625e-16, -2.724860550277951, -3.830235003695351, -4.035765411104265, -4.169212361870558, -4.059423516627438, -3.945484967596726, -3.848279559690537, -3.878546157444096, -4.029281551387853, -4.650692055236495, -3.897552676270057, -3.962618075426263, -3.647765163943893, -4.163990395104265, -3.657007617279477, -4.678133196944827, -3.673798765972497, -3.627236851542603, -4.153898323168809, -4.180263670845438, -4.000823420977278, -3.864109249473931, -3.851848531571003, -3.945484967596726, -4.027281580636872, -8.61416345773134, -3.998447080829576, -3.882683491510752, -4.446825858429594, -3.658496629810254, -4.215497710657447, -3.879941591809962, -4.002973985120859, -4.058364465275579, -16.08337224698367, -8.356012495096474, -4.061130929681887, -9.402931460026601, -3.671005233396849, -13.04282661570548, -4.544944449798094, -4.442268198477084, -4.480760587780314, -3.861535387744329, -4.231143360758874, -4.49797407658115, -4.137435363534812, -4.231143360758874, -4.565371954666427, -4.44266674006774, -3.812816946457918, -4.042281736008688, -4.441757876834315, 4.440892098500625e-16, -3.189069088420002, -4.570969441728352, -4.06844620880473, -4.421372613024336, -3.79153532625983, -3.951163253090201, -4.421372613024336, -3.918849380100715, -3.714636626686811, -3.998412961950114, -4.086336457183157, -7.881154607986177, -17.6164951324373, -4.151555430543499, -4.596882803369549, -3.864109249473931, -4.113465537532877, -4.098741267625291, -4.098741267625291, -4.098741267625291, -4.608107509643036, -3.949024319431996, -3.894136614594642, -3.744416198214855, -4.454643879358918, -4.070602418875724, -3.952633631766393, -3.979505706265316, -3.979505706265316, -3.744416198214855, -4.599602102176889, -3.774903534516842, -4.098741267625291, -3.949024319431996, -3.744416198214855, -4.328014566529523, -3.587739877945744, -4.098741267625291, -3.983125275659934, -3.949024319431996, -3.744416198214855, -12.54339453604565, -3.94341199374437, -21.69782815441884, -10.77196297499941, -4.385810837779339, -4.155654810775077, -4.69272401808921, -4.177831371274413, -4.117522702596704, -4.217657796387644, -10.44578876872327, -4.543342479886451, -4.735210904639615, -4.332455671328556, -4.756774644786496, -3.677294653707298, -12.03172233113338, 4.440892098500625e-16] 
    ],
   "optimized null":    [
[-4.04787880291956, -3.974113263632335, -4.124904042122211, -4.124410270958412, -3.836431213693639, -4.535931231952437, -3.804332547303829, -4.124904042122211, -3.61090905414541, -4.006510481133831, -4.117550070620063, -3.799673575214183, -3.9200169277797, -4.004667820251281, -3.9200169277797, -3.940104675958313, -2.876774957206439, 4.440892098500625e-16, 4.440892098500625e-16, 4.440892098500625e-16, 4.440892098500625e-16, 4.440892098500625e-16, 4.440892098500625e-16, 4.440892098500625e-16, 4.440892098500625e-16, 4.440892098500625e-16, 4.440892098500625e-16, 4.440892098500625e-16, 4.440892098500625e-16, 4.440892098500625e-16, 4.440892098500625e-16, 4.440892098500625e-16, 4.440892098500625e-16, 4.440892098500625e-16, 4.440892098500625e-16, 4.440892098500625e-16, 4.440892098500625e-16, 4.440892098500625e-16, 4.440892098500625e-16, 4.440892098500625e-16, 4.440892098500625e-16, 4.440892098500625e-16, 4.440892098500625e-16, -2.652055653347935, -3.79153532625983, -4.028061952663221, -3.746950499676296, -3.597155789835041, -4.478450572186527, -4.016987658780388, -4.682290923502159, -4.336745336876656, -4.682290923502159, -3.943886327934676, -4.450529114522415, -4.177247872477785, -4.450769687458473, -4.376406643509848, -4.281829614870691, -4.218407776393439, -13.73911699184871, -4.792425338002374, -3.990320030841115, -4.692882428397876, -4.177247872477785, -4.450529114522415, -3.840219935902345, -4.64658943100584, -3.886690599809013, -4.687336497391394, -4.636008549822123, -4.141523575970524, -4.606715647379503, -8.169990232282228, -4.168125832879197, -3.674724442831592, -4.175841321361061, -3.884079617133892, -3.866862112768871, -4.692360727843412, -3.840219935902345, -4.103609427995853, -4.719348693636431, -3.877206494491328, -4.177247872477785, -4.527735999329298, -4.75533726346536, -4.064207771284954, -4.065477979636611, -4.385780903458998, -4.385780903458998, -4.733317353198468, -4.621028223876205, -3.990320030841115, -3.868970314072552, -4.046016956340187, -4.489081307860418, -4.719348693636431, -3.917198179415667, -3.877206494491328, -4.682290923502159, -4.749190271232814, -4.621028223876205, -4.336745336876656, -3.862670866289619, -4.010600173243355, -4.540975496790822, -4.016987658780388, -4.385780903458998, -3.678158757941566, -3.678158757941566, -4.032684890686109, -3.663036677804035, -4.658143583343515, -4.016987658780388, -3.877206494491328, -4.450769687458473, -3.678158757941566, -4.064207771284954, -4.218407776393439, -4.218407776393439, -4.123006105049655, -4.043488911393029, -3.677718739798599, -4.123006105049655, -4.137070312538969, -4.385780903458998, -4.013317506349305, -3.876859963174573, -4.217988009950477, -3.943427835054123, -3.659498811921102, -4.682290923502159, -4.64658943100584, -3.886690599809013, -4.385780903458998, -4.680298350000449, -4.142909364315565, -4.572510803794779, -4.656819673174116, -4.551669630193468, -4.031329358793129, -4.085081754950115, -8.3599147232186, -4.128215551855985, -4.237287234816489, -4.609759466578537, -4.479248475956805, -4.164360159734699, -3.861465420874639, -4.675071863262265, -4.033448565803361, -4.406631107366039, -3.852931388115248, -4.033059123533062, -4.106239149271991, -4.656819673174116, -3.825712501981817, -3.902107703481592, -3.849544484219301, -3.834172341055998, -4.056557973010124, -3.834878524277074, -4.656239160138392, -4.34278734432952, -3.861105526091265, -4.031329358793129, -4.008120497151026, -4.071887409839227, -4.072331198772912, -4.443352589441863, -4.656819673174116, -3.633009206172884, -4.084467242405562, -3.860993943740217, -3.902754070582536, -4.177247872477785, -3.866072058981773, -4.643460834863124, -7.801466242916789, -4.119123527166457, -4.786842384676877, -3.869661271031235, -4.376406643509848, -4.016987658780388, -4.047417433290773, -4.103609427995853, -3.886690599809013, -10.33552669277256, -4.749676529623128, -3.663036677804035, -7.923890874405154, -3.989781545591915, -4.786842384676877, -3.835277883619429, -4.069434918874409, -4.042530804383446, -4.53904549964984, -4.032127365802802, -4.481978066104836, -3.827069805284624, -4.041004281641331, -3.658955645350419, -3.827069805284624, -4.169861956902778, -4.088411451335177, -12.31542276295279, -3.835277883619429, -3.874025325266996, -4.190474393730122, -4.22084940394381, -3.835277883619429, -4.212029833238448, -3.936060183420373, -3.672758175338354, -4.172492466693257, -3.670998542940183, -4.103609427995853, -4.047417433290773, -4.194247181080327, -3.870086316258133, -4.047417433290773, -4.543958357092894, -4.046016956340187, -4.065477979636611, -7.533338946533338, -4.194247181080327, -4.543958357092894, -4.069001545172612, -4.177247872477785, -4.103609427995853, -3.943427835054123, -3.663036677804035, -4.155426425169015, -8.889180947402245, -4.010600173243355, -3.870086316258133, -4.064207771284954, -4.046016956340187, -4.103609427995853, -3.950885471140964, -3.649781324007321, -3.858290659288148, -3.851783058411209, -3.629176558924461, -4.074088580694977, -4.082055842890791, -3.795941505097078, -4.118322601886998, -3.929900450441668, -4.084752019919381, -4.053845964607037, -4.080139542797896, -4.37229232680608, -4.132259941541353, -4.132259941541353, -4.087699005175572, -4.014928954620721, -4.166261291153956, -3.838944413224982, -4.408221132400149, -4.568385763424882, -4.601858940462115, -4.116981826504937, -7.618905159829299, -4.428429195798055, -4.279436577614655, -3.852945729501659, -4.670279026420333, -4.166261291153956, -4.521187004759748, -3.867940130049858, -9.240875197313931, -3.970445370776773, -3.854583652336927, -4.024596144170681, -3.990424031460466, -4.063525703775282, -3.997534855642229, -3.997534855642229, -4.433683204947346, -3.627755847599856, -4.004406887867164, -4.182603809546478, -3.796996332109618, -4.565403522020546, -3.902107703481592, -4.028737892668573, -3.834172341055998, -3.628573806396242, -4.079449726766778, -4.067643360057609, -4.189341464475627, -3.835277883619429, -4.069434918874409, -4.212029833238448, -3.883731802161647, -3.912253714972968, -3.866072058981773, -4.041004281641331, -3.674724442831592, -3.674724442831592, -4.22084940394381, -4.212029833238448, -4.005618854998534, -4.099317875283398, -4.539315898573058, -4.172906651117953, -9.724957747442254, -3.939160228090656, -3.866072058981773, -3.874025325266996, -4.117991256411011, -3.874025325266996, -3.674724442831592, -8.426122950300405, -3.862160598950107, -3.835277883619429, -3.835277883619429, -4.190474393730122, -3.866072058981773, -3.942855151679517, -3.870086316258133, -4.046016956340187, -3.884079617133892, -4.621028223876205, -4.046016956340187, -4.103609427995853, -4.658143583343515, -3.678158757941566, -4.117991256411011, -4.682019470599879, -3.674724442831592, -3.874025325266996, -8.17473440366078, -4.480823327642351, -3.985365469222254, -4.445073437380072, -4.012250556364035, -3.866072058981773, -4.444819177412497, -3.912253714972968, -4.650345028621563, -4.005618854998534, -4.683656429867724, -4.012250556364035, -4.537728894496161, -4.041004281641331, -4.650345028621563, -9.430653931970536, -4.012250556364035, -3.985365469222254, -4.005618854998534, -4.169861956902778, -9.689950070896945, -12.24159238602022, -7.517652714603159, -9.228814584075323, -4.480823327642351, -12.21786878761133, -4.203865283156679, -3.856161002287201, -7.816830503136601, -3.829005634280943, -3.670387033967603, -7.487533308406704, -3.653802723086809, -3.869395142598422, -4.034631080344632, -3.812128667963258, -1.207261640696691, 4.440892098500625e-16, 4.440892098500625e-16, 4.440892098500625e-16, 4.440892098500625e-16, 4.440892098500625e-16, 4.440892098500625e-16, 4.440892098500625e-16, 4.440892098500625e-16, 4.440892098500625e-16, 4.440892098500625e-16, 4.440892098500625e-16, 4.440892098500625e-16, 4.440892098500625e-16, 4.440892098500625e-16, 4.440892098500625e-16, 4.440892098500625e-16, 4.440892098500625e-16, 4.440892098500625e-16, 4.440892098500625e-16, 4.440892098500625e-16, 4.440892098500625e-16, 4.440892098500625e-16, 4.440892098500625e-16, 4.440892098500625e-16, 4.440892098500625e-16, 4.440892098500625e-16, -2.538920972793403, -4.472177837633633, -3.802000722226042, -4.484961375626875, -3.828005182540102, -10.15528506638668, -4.385780903458998, -4.485479557108261, -4.281829614870691, -4.155426425169015, -3.663036677804035, -7.823749179889358, -4.621028223876205, -3.831089766399092, -4.103609427995853, -4.543958357092894, -4.621028223876205, -4.692882428397876, -4.719348693636431, -4.450769687458473, -3.939670454233574, -4.063747128444589, -4.032127365802802, -4.059888708523548, -4.537728894496161, -4.332044552985963, -4.172906651117953, -9.250534304010323, -3.939160228090656, -3.674724442831592, -4.032127365802802, -3.835277883619429, -4.099317875283398, -3.883255447900119, -3.866072058981773, -3.866072058981773, -4.099317875283398, -4.172906651117953, -7.352934020696139, -3.939160228090656, -4.22084940394381, -4.149573122835692, -4.676638053669806, -4.212029833238448, -3.658955645350419, -4.005618854998534, -3.883255447900119, -3.864804106748174, -9.478915608608311, -4.480823327642351, -4.481978066104836, -3.827069805284624, -3.835277883619429, -7.681341638095605, -3.827069805284624, -3.866072058981773, -4.212029833238448, -4.005618854998534, -4.537728894496161, -4.688256265433091, -4.539315898573058, -3.827069805284624, -4.22084940394381, -4.041004281641331, -4.005618854998534, -4.38143913667701, -4.676638053669806, -9.842764815884815, -3.866072058981773, -4.22084940394381, -3.912253714972968, -9.271841550364977, -3.674724442831592, -4.749676529623128, -3.985365469222254, -4.088411451335177, -3.862160598950107, -3.835277883619429, -4.655598736545733, -4.22084940394381, -3.832946086773799, -4.067860960521541, -3.866072058981773, -4.727314066962858, -4.191070781605993, -4.169861956902778, -4.212029833238448, -3.827069805284624, -9.494584418034478, -3.939160228090656, -4.749676529623128, -4.22084940394381, -3.866072058981773, -4.063747128444589, -3.864804106748174, -8.75342848777893, -4.088411451335177, -11.04844706631401, -4.22084940394381, -3.874025325266996, -3.658955645350419, -3.864804106748174, -3.883255447900119, -10.72763338899489, -3.912253714972968, -4.749676529623128, -3.912253714972968, -3.939160228090656, -3.864804106748174, -4.132749977846439, -4.063747128444589, -3.657502213648562, -4.012250556364035, -4.688256265433091, -4.444819177412497, -3.862160598950107, -4.615048963780263, -3.862160598950107, -9.343894527624514, -3.835277883619429, -3.938380035039558, -4.132749977846439, -4.009537129673274, -4.059888708523548, -11.90730346549485, -4.136530279964151, -4.060498361306886, -4.135913416415023, -4.194976380456568, -4.215159357727163, -4.064207771284954, -4.169861956902778, -4.042530804383446, -3.862160598950107, -3.674724442831592, -4.444819177412497, -3.835277883619429, -3.939160228090656, -3.827069805284624, -4.063747128444589, -4.059888708523548, -4.169861956902778, -4.063747128444589, -9.307510693946583, -4.191070781605993, -4.132749977846439, -8.794022791067322, -4.062978629261882, -3.985365469222254, -4.713773629453492, -4.088411451335177, -4.537728894496161, -4.005618854998534, -3.864804106748174, -3.883255447900119, -4.193052068689032, -3.828005182540102, -4.100341122097246, -9.901644743396352, -3.831089766399092, -4.065477979636611, -4.750683983288311, -3.663036677804035, -4.064817946178948, -3.943886327934676, -3.840219935902345, -3.677718739798599, -3.678158757941566, -4.046016956340187, -4.103609427995853, -8.09290308523132, -7.836204184592858, -4.487521163910607, -4.174085823562167, -7.818109581188082, -4.046016956340187, -4.103609427995853, -4.218407776393439, -3.94335139927525, -4.385780903458998, -3.836308035826607, -3.943427835054123, -3.917198179415667, -4.065477979636611, -4.539315898573058, -4.041004281641331, -3.905468890071261, -4.039101568545753, -4.212029833238448, -4.032858008598443, -4.143511359552585, -3.861465420874639, -3.852931388115248, -4.656819673174116, -12.09353118231154, -3.94691368403693, -4.101525928651282, -4.162998936302924, -4.002491595243614, -4.028737892668573, -4.097224570252051, -8.873120437492627, -3.87392711567819, -3.796996332109618, -3.902107703481592, -3.975087765607384, -7.764696185863655, -3.649285925823583, -4.152423024975326, -3.906227245828874, -8.201030547321594, -4.008825437992221, -4.032581885186723, -4.56598551636147, -3.852562411863168, -3.650166444344483, -9.62924445390909, -3.628955798055114, -3.886249385603905, -4.064817946178948, -4.194247181080327, -4.275122456338598, -4.058171490020346, -4.686536239507132, -4.094350043055867, -3.672950029644066, -4.274409703617577, -3.983542217141814, -4.37988262252008, -4.330272254996566, -3.910429570681588, -4.718776209408057, -4.046016956340187, -4.218407776393439, -3.990320030841115, -4.540975496790822, -4.543958357092894, -3.943886327934676, -4.376406643509848, -4.016987658780388, -3.65982679860796, -3.943427835054123, -4.123006105049655, -4.719348693636431, -3.917198179415667, -4.103609427995853, -3.831089766399092, -7.567371497848852, -3.839761853008555, -4.194247181080327, -4.010600173243355, -4.047417433290773, -4.218407776393439, -4.482323442821485, -4.481456055746023, -4.688884753409884, -4.212912557795009, -3.874458868993831, -3.829868048205435, -16.34509044946769, -4.037593507753345, -13.14461614725577, -3.923974211155675, -3.974113263632335, -3.924968588583322, -1.413003832388584, -2.361407575008883, -11.10594807446442, -4.005638460291023, -4.207842568422072, -4.5006441619849, -11.54600940959919, -4.088411451335177, -4.521783879851037, -4.212029833238448, -3.674724442831592, -3.674724442831592, -4.594837876366238, -4.041004281641331, -4.088411451335177, -4.041004281641331, -4.786842384676877, -3.943886327934676, -4.336745336876656, -4.005488418064749, -4.065477979636611, -3.886690599809013, -4.065477979636611, -4.064207771284954, -3.877206494491328, -3.917198179415667, -3.877206494491328, -4.064207771284954, -3.868970314072552, -8.093678374771253, -4.016987658780388, -4.682290923502159, -3.943886327934676, -4.656346867650194, -4.225742803414104, -4.487332837380941, -3.863208748736216, -4.658143583343515, -4.658143583343515, -10.05592328107248, -3.886690599809013, -4.682290923502159, -4.336745336876656, -3.886690599809013, -4.450529114522415, -3.663036677804035, -4.733317353198468, -4.281829614870691, -3.863208748736216, -4.75533726346536, -3.663036677804035, -4.719348693636431, -3.877206494491328, -3.678158757941566, -4.385780903458998, -3.831089766399092, -4.542504081536374, -4.281829614870691, -4.64658943100584, -4.064207771284954, -4.376406643509848, -9.488740968054246, -3.866862112768871, -3.943427835054123, -3.678158757941566, -3.943427835054123, -3.678158757941566, -3.943427835054123, -3.677820998878573, -9.688490844520102, -4.688859048203823, -3.658955645350419, -4.190474393730122, -4.044910484815791, -4.169861956902778, -12.42193242288372, -3.674724442831592, -3.839761853008555, -4.53431080628823, -4.045466298686838, -4.089137082365017, -3.678158757941566, -4.173504503114528, -4.046475092196195, -4.173678636127729, -4.063421123519054, -4.192381492835585, -4.016987658780388, -4.123006105049655, -3.870086316258133, -4.046016956340187, -4.385780903458998, -4.103609427995853, -4.215584450345039, -4.682290923502159, -4.010600173243355, -4.174085823562167, -4.687346010811898, -3.678158757941566, -3.675548655441302, -3.877206494491328, -7.867086105252198, -3.663036677804035, -4.719348693636431, -4.218407776393439, -4.621028223876205, -4.385780903458998, -4.682290923502159, -3.978937974406712, -3.857795027976048, -4.030657679636102, -3.649285925823583, -4.079449726766778, -4.035373456521328, -4.183040484345205, -3.874025325266996, -4.041004281641331, -3.947584106739237, -3.999289738270118, -4.04202243547471, -4.393166294262167, -3.871125200639974, -8.117842067667331, -11.02549261520952, -3.796972093097811, -3.670663786767983, -15.36501598097873, -3.978377702184528, -3.967206781160928, -4.156476327053041, -3.628573806396242, -8.186279714803412, -3.649285925823583, -4.00876560935516, -9.748956841590369, -3.652239631725599, -12.49020054136165, -3.79513618198576, -4.041004281641331, -4.003343716468984, -4.032127365802802, -12.41930433829694, -4.332044552985963, -3.874025325266996, -4.169861956902778, -4.067860960521541, -4.041004281641331, -11.37796461064531, -9.477863707413716, -4.012250556364035, -4.537728894496161, -4.444819177412497, -3.835277883619429, -3.658955645350419, -4.041004281641331, -4.676638053669806, -3.658955645350419, -4.650345028621563, -4.117991256411011, -4.212029833238448, -4.212029833238448, -4.537728894496161, -4.615048963780263, -4.012250556364035, -4.041004281641331, -3.866072058981773, -14.18076219936883, -3.874025325266996, -8.08268414097464, -4.132749977846439, -4.005618854998534, -3.872415712188528, -4.574435334436171, -3.628573806396242, -4.156476327053041, -13.33992067187833, -4.593114657918798, -4.142762835438558, -9.248936914540808, -4.677592192719828, -4.436936159477766, -3.995078921983616, -4.1381174170504, -4.565403522020546, -4.600641030306326, -9.736327864983298, -3.79485528696994, -16.44905859933788, -4.600641030306326, -9.111432326115212, -3.967206781160928, -4.028737892668573, -4.030657679636102, -3.967206781160928, -4.004406887867164, -3.834172341055998, -4.138909451233622, -3.796972093097811, -9.454434407408478, -9.455421714959117, -4.041004281641331, -3.832946086773799, -4.132749977846439, -4.169861956902778, -4.042530804383446, -3.658955645350419, -4.059888708523548, -4.212029833238448, -3.864804106748174, -4.212029833238448, -4.485090758574072, -4.281829614870691, -4.688382211530731, -4.541939484613976, -4.336745336876656, -3.678158757941566, -12.24777386015125, -11.54861500504078, -3.886690599809013, -4.065477979636611, -4.069616194586308, -3.835779533494224, -4.006699097864186, -4.037590475407601, -4.164513771166475, -3.85953244908992, -4.061756008487286, -4.269377604647205, -4.203865283156679, -9.788582761438343, -4.012250556364035, -4.012250556364035, -4.086696902410255, -3.674724442831592, -3.835277883619429, -4.088411451335177, -3.835277883619429, -3.670998542940183, -3.849439943592988, -4.059888782181289, -3.829005634280943, -4.034631080344632, -4.326072417552308, -4.437213315741486, -4.437213315741486, -4.326072417552308, -4.172906651117953, -4.594837876366238, -4.041004281641331, -4.059888708523548, -4.059888708523548, -4.615048963780263, -4.332044552985963, -4.480823327642351, -3.985365469222254, -3.874025325266996, -4.650345028621563, -3.835277883619429, -7.604130250692232, -10.72566380531627, -4.786842384676877, -3.835277883619429, -9.166161352902272, -14.41028035168767, -4.169861956902778, -4.088661686456474, -4.046891020632424, -3.883255447900119, -4.621028223876205, -3.874025325266996, -4.174085823562167, -4.184916638418931, -3.628573806396242, -9.811144302414666, -4.631287247230032, -4.396288924547645, -3.628573806396242, -4.112366128609816, -4.594837876366238, -3.628573806396242, -4.079449726766778, -4.786842384676877, -4.615048963780263, -3.947475544210031, -8.489894877907831, -4.372283478878889, -3.943965871648837, -4.457948961747078, -4.023848131032961, -4.386204922773095, -4.43732545533683, -4.622917172921001, -4.386204922773095, -8.370265283122453, -3.968381707482082, -4.386204922773095, -4.622917172921001, -3.931659349651819, 4.440892098500625e-16, 4.440892098500625e-16, 4.440892098500625e-16, 4.440892098500625e-16, 4.440892098500625e-16, 4.440892098500625e-16, 4.440892098500625e-16, 4.440892098500625e-16, 4.440892098500625e-16, 4.440892098500625e-16, 4.440892098500625e-16, 4.440892098500625e-16, 4.440892098500625e-16, 4.440892098500625e-16, 4.440892098500625e-16, 4.440892098500625e-16, 4.440892098500625e-16, 4.440892098500625e-16, 4.440892098500625e-16, 4.440892098500625e-16, 4.440892098500625e-16, 4.440892098500625e-16, 4.440892098500625e-16, 4.440892098500625e-16, 4.440892098500625e-16, 4.440892098500625e-16, 4.440892098500625e-16, 4.440892098500625e-16, 4.440892098500625e-16, 4.440892098500625e-16, 4.440892098500625e-16, 4.440892098500625e-16, 4.440892098500625e-16, 4.440892098500625e-16, 4.440892098500625e-16, 4.440892098500625e-16, 4.440892098500625e-16, 4.440892098500625e-16, 4.440892098500625e-16, 4.440892098500625e-16, 4.440892098500625e-16, 4.440892098500625e-16, 4.440892098500625e-16, 4.440892098500625e-16, 4.440892098500625e-16, 4.440892098500625e-16, 4.440892098500625e-16, 4.440892098500625e-16, 4.440892098500625e-16, 4.440892098500625e-16, 4.440892098500625e-16, 4.440892098500625e-16, 4.440892098500625e-16, 4.440892098500625e-16, 4.440892098500625e-16, 4.440892098500625e-16, 4.440892098500625e-16, 4.440892098500625e-16, 4.440892098500625e-16, -2.727728270523604, -3.835277883619429, -4.041004281641331, -4.169861956902778, -4.059888708523548, -3.950232520401928, -3.849544484219301, -3.879220152541038, -4.03435784008491, -4.651673181223871, -3.902107703481592, -3.967206781160928, -3.649285925823583, -4.16470738880556, -3.657502213648562, -4.676638053669806, -3.674724442831592, -3.628573806396242, -4.156476327053041, -4.182951027049324, -4.005618854998534, -3.864804106748174, -3.853188079354969, -3.950232520401928, -4.028737892668573, -8.668079142950592, -4.003323356529267, -3.883255447900119, -4.444062303770534, -3.658955645350419, -4.22084940394381, -3.879737774119565, -4.005638460291023, -4.061118607920391, -12.61899215259365, -8.40075481806646, -4.060928590648049, -9.446754825220637, -3.669916630438592, -13.18234338825476, -4.54513991712565, -4.44020757215923, -4.480823327642351, -3.862692802260391, -4.231451097010113, -4.499504802461802, -4.1381174170504, -4.231451097010113, -4.565403522020546, -4.443902506921748, -3.81495984013899, -4.044299608045147, -4.443853231628322, 4.440892098500625e-16, -3.189069088420002, -4.570969441728352, -4.068446208804731, -4.421372613024336, -3.79153532625983, -3.951163253090201, -4.421372613024336, -3.918849380100715, -3.71463662668681, -4.002459796388798, -4.088411451335177, -7.938438006850247, -17.64872750119621, -4.149573122835692, -4.594837876366238, -3.864804106748174, -4.1158006798213, -4.103065121802477, -4.103065121802477, -4.103065121802477, -4.610605695680395, -3.953325435207966, -3.898237869953723, -3.748494986820487, -4.45698941884445, -4.072489225944554, -3.956488608231339, -3.983765090664122, -3.983765090664122, -3.748494986820487, -4.601621785146997, -3.77893766727867, -4.103065121802477, -3.953325435207966, -3.748494986820487, -4.330605474676384, -3.590035718661865, -4.103065121802477, -3.986933227227781, -3.953325435207966, -3.748494986820487, -12.34610855731087, -3.946427491494882, -17.71508737901073, -10.34881129443156, -4.3884922990619, -4.156679653307961, -4.692360727843412, -4.177247872477785, -4.122459083692975, -4.218407776393439, -10.48833331456102, -4.542116749735597, -4.732845638770373, -4.332554844603929, -4.75533726346536, -3.678158757941566, -12.0438577647985, 4.440892098500625e-16] 
    ],
   "unconstrained":    [
[-4.048083589032501, -3.972651853142615, -4.124795699471473, -4.124267666694327, -3.836775715347138, -4.538185571203084, -3.802663856126905, -4.124795699471473, -3.611679901565167, -4.007519368307475, -4.117404180529456, -3.798106217299346, -3.918517340196785, -4.003058602860404, -3.918517340196785, -3.938777295754322, -2.8772509581022, 4.440892098500625e-16, 4.440892098500625e-16, 4.440892098500625e-16, 4.440892098500625e-16, 4.440892098500625e-16, 4.440892098500625e-16, 4.440892098500625e-16, 4.440892098500625e-16, 4.440892098500625e-16, 4.440892098500625e-16, 4.440892098500625e-16, 4.440892098500625e-16, 4.440892098500625e-16, 4.440892098500625e-16, 4.440892098500625e-16, 4.440892098500625e-16, 4.440892098500625e-16, 4.440892098500625e-16, 4.440892098500625e-16, 4.440892098500625e-16, 4.440892098500625e-16, 4.440892098500625e-16, 4.440892098500625e-16, 4.440892098500625e-16, 4.440892098500625e-16, 4.440892098500625e-16, -2.652055653347935, -3.79153532625983, -4.028061952663221, -3.746950499676296, -3.59715578983504, -4.480746458581512, -4.013372267646316, -4.685441448598041, -4.338338800048491, -4.685441448598041, -3.94060446122831, -4.45399730825792, -4.179448828796653, -4.454383108334898, -4.378772191628169, -4.284992323136525, -4.218926530674067, -13.94220565999988, -4.795420096459464, -3.986856880586647, -4.694867871443604, -4.179448828796653, -4.45399730825792, -3.836733026790341, -4.651449914997063, -3.887982653677863, -4.689980879331171, -4.641621114857027, -4.145582502067096, -4.611339974515104, -8.144087906909608, -4.170875595290264, -3.675588961314272, -4.178553620634029, -3.88534599472041, -3.868559734450307, -4.694327243527184, -3.836733026790341, -4.105089792585717, -4.7226350331905, -3.878323852928855, -4.179448828796653, -4.531638445719105, -4.758202470726729, -4.065532641949738, -4.064995020066505, -4.388359047953153, -4.388359047953153, -4.737030601261939, -4.624863956256568, -3.986856880586647, -3.870050406469714, -4.042336878442168, -4.492610719290333, -4.7226350331905, -3.914049187459428, -3.878323852928855, -4.685441448598041, -4.752984267073321, -4.624863956256568, -4.338338800048491, -3.859110053215885, -4.007382087699248, -4.540935304153758, -4.013372267646316, -4.388359047953153, -3.679068995552668, -3.679068995552668, -4.029418155115157, -3.664354788693897, -4.662087178228521, -4.013372267646316, -3.878323852928855, -4.454383108334898, -3.679068995552668, -4.065532641949738, -4.218926530674067, -4.218926530674067, -4.119651851630316, -4.040447966850667, -3.67863076281037, -4.119651851630316, -4.138087439850587, -4.388359047953153, -4.009786991537904, -3.877959624208487, -4.218469921845718, -3.940135978086895, -3.660751374501404, -4.685441448598041, -4.651449914997063, -3.887982653677863, -4.388359047953153, -4.681999973929162, -4.144118909057863, -4.574321020290791, -4.657745762761029, -4.553300702791718, -4.028099034936627, -4.082051206487519, -8.318604839435917, -4.129132067860959, -4.238840261416717, -4.611711131117729, -4.481135328438323, -4.163440919078356, -3.862195038516544, -4.676687179999759, -4.033920706811541, -4.40846716357035, -3.853631343215094, -4.030413341664446, -4.106456636687871, -4.657745762761029, -3.822707972498409, -3.899355132325474, -3.850233285298931, -3.834449364079474, -4.056169639706354, -3.835160160067613, -4.65714670436781, -4.344272390019475, -3.861819457521337, -4.028099034936627, -4.004816278456317, -4.072504201869731, -4.072967760015038, -4.444693007597652, -4.657745762761029, -3.633580870928941, -4.081430680999517, -3.861702093726827, -3.900043857760028, -4.179448828796653, -3.867729606530731, -4.648210239639266, -7.756733650957022, -4.115838011457968, -4.789657299258991, -3.871381453023444, -4.378772191628169, -4.013372267646316, -4.044299391371294, -4.105089792585717, -3.887982653677863, -10.45996240356737, -4.752349746318906, -3.664354788693897, -7.885012276279981, -3.986299963752426, -4.789657299258991, -3.831827992981946, -4.066234184642808, -4.039443116247292, -4.538937220847425, -4.028818915015592, -4.484755589001016, -3.829181654385662, -4.037356349554195, -3.660200257197938, -3.829181654385662, -4.1709155163167, -4.088397689123292, -12.29998412730413, -3.831827992981946, -3.875122925371951, -4.191061314933592, -4.217115825003911, -3.831827992981946, -4.212401528392578, -3.932698690320296, -3.673569365323778, -4.174570654260384, -3.671790778475991, -4.105089792585717, -4.044299391371294, -4.194898953894905, -3.871828299162313, -4.044299391371294, -4.545963064951005, -4.042336878442168, -4.064995020066505, -7.501914170145209, -4.194898953894905, -4.545963064951005, -4.065236644512535, -4.179448828796653, -4.105089792585717, -3.940135978086895, -3.664354788693897, -4.159013322554087, -8.864656933769318, -4.007382087699248, -3.871828299162313, -4.065532641949738, -4.042336878442168, -4.105089792585717, -3.947920647591248, -3.650155329595238, -3.858950882890601, -3.852328389685758, -3.629672313049725, -4.074691211725483, -4.08222016437133, -3.79352963594285, -4.116816625674253, -3.927181092659426, -4.084529506255737, -4.054063129404748, -4.081113617627587, -4.373146276038413, -4.1310147544187, -4.1310147544187, -4.087532401883935, -4.014940047961871, -4.163333466401323, -3.840039735729892, -4.40989963246866, -4.570363985526822, -4.603852382999331, -4.118070122202901, -7.592145108300183, -4.428655588461448, -4.279571081689419, -3.853474865592218, -4.671480570721726, -4.163333466401323, -4.522158814458725, -3.865196366160458, -9.396366168674042, -3.967507088217411, -3.8551846749946, -4.024843528914793, -3.987670561805642, -4.063961693754304, -3.994394523243719, -3.994394523243719, -4.435255140072353, -3.628237652412416, -4.001743841384618, -4.179372603694406, -3.798223204415437, -4.566995311598968, -3.899355132325474, -4.029101244049585, -3.834449364079474, -3.629081455668996, -4.076496072678147, -4.06818364936067, -4.185780235186759, -3.831827992981946, -4.066234184642808, -4.212401528392578, -3.884982556334487, -3.90912426657786, -3.867729606530731, -4.037356349554195, -3.675588961314272, -3.675588961314272, -4.217115825003911, -4.212401528392578, -4.002415594023319, -4.100694311318655, -4.541203022470079, -4.175009004884243, -9.846790225473178, -3.935912242299402, -3.867729606530731, -3.875122925371951, -4.11465197823575, -3.875122925371951, -3.675588961314272, -8.395775685687568, -3.858582799595004, -3.831827992981946, -3.831827992981946, -4.191061314933592, -3.867729606530731, -3.939518784935284, -3.871828299162313, -4.042336878442168, -3.88534599472041, -4.624863956256568, -4.042336878442168, -4.105089792585717, -4.662087178228521, -3.679068995552668, -4.11465197823575, -4.686338504638071, -3.675588961314272, -3.875122925371951, -8.146662634106757, -4.48236795083199, -3.981937800765108, -4.448365017929608, -4.008685516151727, -3.867729606530731, -4.448231239896897, -3.90912426657786, -4.653570876963592, -4.002415594023319, -4.685398796090203, -4.008685516151727, -4.538966062506436, -4.037356349554195, -4.653570876963592, -9.37949033837525, -4.008685516151727, -3.981937800765108, -4.002415594023319, -4.1709155163167, -9.649590440927156, -12.16348927936819, -7.486546277214821, -9.199970772223802, -4.48236795083199, -12.14153763757867, -4.204030666315384, -3.852628296129084, -7.760035991805367, -3.825581971608337, -3.671176010514612, -7.45719708461312, -3.6549339785888, -3.870456218295763, -4.031002357140347, -3.814264482655865, -1.207202459636995, 4.440892098500625e-16, 4.440892098500625e-16, 4.440892098500625e-16, 4.440892098500625e-16, 4.440892098500625e-16, 4.440892098500625e-16, 4.440892098500625e-16, 4.440892098500625e-16, 4.440892098500625e-16, 4.440892098500625e-16, 4.440892098500625e-16, 4.440892098500625e-16, 4.440892098500625e-16, 4.440892098500625e-16, 4.440892098500625e-16, 4.440892098500625e-16, 4.440892098500625e-16, 4.440892098500625e-16, 4.440892098500625e-16, 4.440892098500625e-16, 4.440892098500625e-16, 4.440892098500625e-16, 4.440892098500625e-16, 4.440892098500625e-16, 4.440892098500625e-16, 4.440892098500625e-16, -2.536973289717992, -4.473850248075631, -3.79889141072111, -4.488411080580361, -3.83016507200869, -10.12489200718113, -4.388359047953153, -4.48712646686093, -4.284992323136525, -4.159013322554087, -3.664354788693897, -7.788558558343988, -4.624863956256568, -3.833314310384344, -4.105089792585717, -4.545963064951005, -4.624863956256568, -4.694867871443604, -4.7226350331905, -4.454383108334898, -3.936438980717517, -4.063222931159997, -4.028818915015592, -4.061098238438679, -4.538966062506436, -4.333529076252576, -4.175009004884243, -9.19373807500096, -3.935912242299402, -3.675588961314272, -4.028818915015592, -3.831827992981946, -4.100694311318655, -3.884481407384895, -3.867729606530731, -3.867729606530731, -4.100694311318655, -4.175009004884243, -7.318657236701036, -3.935912242299402, -4.217115825003911, -4.152976102222699, -4.679583633407846, -4.212401528392578, -3.660200257197938, -4.002415594023319, -3.884481407384895, -3.865809192152728, -9.428443774128102, -4.48236795083199, -4.484755589001016, -3.829181654385662, -3.831827992981946, -7.628769379662149, -3.829181654385662, -3.867729606530731, -4.212401528392578, -4.002415594023319, -4.538966062506436, -4.690123282483223, -4.541203022470079, -3.829181654385662, -4.217115825003911, -4.037356349554195, -4.002415594023319, -4.383901023135545, -4.679583633407846, -9.812037931991419, -3.867729606530731, -4.217115825003911, -3.90912426657786, -9.215838085744306, -3.675588961314272, -4.752349746318906, -3.981937800765108, -4.088397689123292, -3.858582799595004, -3.831827992981946, -4.656391144768087, -4.217115825003911, -3.829517307994363, -4.064062330628679, -3.867729606530731, -4.730809391940787, -4.187440616802972, -4.1709155163167, -4.212401528392578, -3.829181654385662, -9.455872829705935, -3.935912242299402, -4.752349746318906, -4.217115825003911, -3.867729606530731, -4.063222931159997, -3.865809192152728, -8.955306790353433, -4.088397689123292, -11.28000923496153, -4.217115825003911, -3.875122925371951, -3.660200257197938, -3.865809192152728, -3.884481407384895, -10.70236869797645, -3.90912426657786, -4.752349746318906, -3.90912426657786, -3.935912242299402, -3.865809192152728, -4.133670191301847, -4.063222931159997, -3.658718059854292, -4.008685516151727, -4.690123282483223, -4.448231239896897, -3.858582799595004, -4.618666848850967, -3.858582799595004, -9.559134845718663, -3.831827992981946, -3.935808059886692, -4.133670191301847, -4.006259893533199, -4.061098238438679, -11.87340213168173, -4.137516829186271, -4.06174380347997, -4.136886722360401, -4.191278674853192, -4.215679909199104, -4.065532641949738, -4.1709155163167, -4.039443116247292, -3.858582799595004, -3.675588961314272, -4.448231239896897, -3.831827992981946, -3.935912242299402, -3.829181654385662, -4.063222931159997, -4.061098238438679, -4.1709155163167, -4.063222931159997, -9.277681909026638, -4.187440616802972, -4.133670191301847, -8.993994174929915, -4.060011382179877, -3.981937800765108, -4.716866721150598, -4.088397689123292, -4.538966062506436, -4.002415594023319, -3.865809192152728, -3.884481407384895, -4.193672324953551, -3.83016507200869, -4.101772278215945, -9.874186195044999, -3.833314310384344, -4.064995020066505, -4.753398682027304, -3.664354788693897, -4.064306177258102, -3.94060446122831, -3.836733026790341, -3.67863076281037, -3.679068995552668, -4.042336878442168, -4.105089792585717, -8.053981422860263, -7.779553088712591, -4.490469518622512, -4.175224762835186, -7.787441328485595, -4.042336878442168, -4.105089792585717, -4.218926530674067, -3.940030751995881, -4.388359047953153, -3.832892232108969, -3.940135978086895, -3.914049187459428, -4.064995020066505, -4.541203022470079, -4.037356349554195, -3.902718060803059, -4.035505975562772, -4.212401528392578, -4.033301443909793, -4.143874089797611, -3.862195038516544, -3.853631343215094, -4.657745762761029, -12.08783262788506, -3.943923198518027, -4.101655798412281, -4.163048177798176, -3.999284708289281, -4.029101244049585, -4.09728265598803, -8.850608828153449, -3.871189005937371, -3.798223204415437, -3.899355132325474, -3.972070150876561, -7.731572991309388, -3.649671699629636, -4.149220329272038, -3.90333526835486, -8.163844754047467, -4.006029756156225, -4.029906261801116, -4.567588665175019, -3.853244649538178, -3.650567574619954, -9.607998046689971, -3.629483014617913, -3.887520063840263, -4.064306177258102, -4.194898953894905, -4.279319652741627, -4.060393765008109, -4.689113646089647, -4.09644988968233, -3.674082458567462, -4.278219194632673, -3.980993720200888, -4.382670124151725, -4.332570705679716, -3.908193469160717, -4.722535672360777, -4.042336878442168, -4.218926530674067, -3.986856880586647, -4.540935304153758, -4.545963064951005, -3.94060446122831, -4.378772191628169, -4.013372267646316, -3.661095645918312, -3.940135978086895, -4.119651851630316, -4.7226350331905, -3.914049187459428, -4.105089792585717, -3.833314310384344, -7.531761610309868, -3.836261267540621, -4.194898953894905, -4.007382087699248, -4.044299391371294, -4.218926530674067, -4.483875845432511, -4.482992911425808, -4.690745922446014, -4.213274266832951, -3.875545001600344, -3.827753517880405, -16.32284985151632, -4.037822222126902, -13.35084930375015, -3.922378942657387, -3.972651853142615, -3.92337555642015, -1.413037644015366, -2.36224907583098, -11.07457280859893, -4.002973985120859, -4.208773864293829, -4.502759588035511, -11.46378546727222, -4.088397689123292, -4.525472322285442, -4.212401528392578, -3.675588961314272, -3.675588961314272, -4.598268793531719, -4.037356349554195, -4.088397689123292, -4.037356349554195, -4.789657299258991, -3.94060446122831, -4.338338800048491, -4.003130970015508, -4.064995020066505, -3.887982653677863, -4.064995020066505, -4.065532641949738, -3.878323852928855, -3.914049187459428, -3.878323852928855, -4.065532641949738, -3.870050406469714, -8.041390623260414, -4.013372267646316, -4.685441448598041, -3.94060446122831, -4.659778260913298, -4.221968387402366, -4.490857168153559, -3.859664381816204, -4.662087178228521, -4.662087178228521, -9.997920481354166, -3.887982653677863, -4.685441448598041, -4.338338800048491, -3.887982653677863, -4.45399730825792, -3.664354788693897, -4.737030601261939, -4.284992323136525, -3.859664381816204, -4.758202470726729, -3.664354788693897, -4.7226350331905, -3.878323852928855, -3.679068995552668, -4.388359047953153, -3.833314310384344, -4.543852709876742, -4.284992323136525, -4.651449914997063, -4.065532641949738, -4.378772191628169, -9.43344473284176, -3.868559734450307, -3.940135978086895, -3.679068995552668, -3.940135978086895, -3.679068995552668, -3.940135978086895, -3.678714371908362, -9.63785622542578, -4.690737985612357, -3.660200257197938, -4.191061314933592, -4.041194725150874, -4.1709155163167, -12.39685152154417, -3.675588961314272, -3.836261267540621, -4.535428652369101, -4.041772432202771, -4.089159299032285, -3.679068995552668, -4.17463509272542, -4.043309279197242, -4.174796382415097, -4.063682539594904, -4.194155393662276, -4.013372267646316, -4.119651851630316, -3.871828299162313, -4.042336878442168, -4.388359047953153, -4.105089792585717, -4.216141700026473, -4.685441448598041, -4.007382087699248, -4.175224762835186, -4.689175477797131, -3.679068995552668, -3.67643009638528, -3.878323852928855, -7.836134276137791, -3.664354788693897, -4.7226350331905, -4.218926530674067, -4.624863956256568, -4.388359047953153, -4.685441448598041, -3.975926491556993, -3.85846441341623, -4.027418287114107, -3.649671699629636, -4.076496072678147, -4.031729054971136, -4.18360038808002, -3.875122925371951, -4.037356349554195, -3.944699298093445, -3.996081240006989, -4.038895889750145, -4.3942728538538, -3.872270485184771, -8.091709276780669, -11.01386724697548, -3.793973056348751, -3.6715340603918, -15.52479098263908, -3.975353629551242, -3.964385401031227, -4.155484952816636, -3.629081455668996, -8.151746019507566, -3.649671699629636, -4.005495049278043, -9.702280493821942, -3.654247632406867, -12.68367872564145, -3.793175452269227, -4.037356349554195, -4.000185389024201, -4.028818915015592, -12.40669105050942, -4.333529076252576, -3.875122925371951, -4.1709155163167, -4.064062330628679, -4.037356349554195, -11.31979491219896, -9.454458315356092, -4.008685516151727, -4.538966062506436, -4.448231239896897, -3.831827992981946, -3.660200257197938, -4.037356349554195, -4.679583633407846, -3.660200257197938, -4.653570876963592, -4.11465197823575, -4.212401528392578, -4.212401528392578, -4.538966062506436, -4.618666848850967, -4.008685516151727, -4.037356349554195, -3.867729606530731, -14.16832978241705, -3.875122925371951, -8.029031380046062, -4.133670191301847, -4.002415594023319, -3.873467471010414, -4.574215712663529, -3.629081455668996, -4.155484952816636, -13.33148457677282, -4.596594060953378, -4.143846336995566, -9.214146764185291, -4.679059398794331, -4.438113406455422, -3.992267091537343, -4.139236272606328, -4.566995311598968, -4.601875717730983, -9.69428029942487, -3.79183961493279, -16.40240440695806, -4.601875717730983, -9.073584850791891, -3.964385401031227, -4.029101244049585, -4.027418287114107, -3.964385401031227, -4.001743841384618, -3.834449364079474, -4.139196421614006, -3.793973056348751, -9.419985473674364, -9.410322670615379, -4.037356349554195, -3.829517307994363, -4.133670191301847, -4.1709155163167, -4.039443116247292, -3.660200257197938, -4.061098238438679, -4.212401528392578, -3.865809192152728, -4.212401528392578, -4.486738134092419, -4.284992323136525, -4.692922918587951, -4.543283864002622, -4.338338800048491, -3.679068995552668, -12.2193458164502, -11.48252763980945, -3.887982653677863, -4.064995020066505, -4.066437507980202, -3.832346961461528, -4.003554045837035, -4.034587947072101, -4.165437074617309, -3.860421370712441, -4.057995686376155, -4.27213294424217, -4.204030666315384, -9.735496161787324, -4.008685516151727, -4.008685516151727, -4.086586539191547, -3.675588961314272, -3.831827992981946, -4.088397689123292, -3.831827992981946, -3.671790778475991, -3.846818463012144, -4.05743192413455, -3.825581971608337, -4.031002357140347, -4.327394372669517, -4.440340519000993, -4.440340519000993, -4.327394372669517, -4.175009004884243, -4.598268793531719, -4.037356349554195, -4.061098238438679, -4.061098238438679, -4.618666848850967, -4.333529076252576, -4.48236795083199, -3.981937800765108, -3.875122925371951, -4.653570876963592, -3.831827992981946, -7.550312605756347, -10.68045397905995, -4.789657299258991, -3.831827992981946, -9.115047982620485, -14.59966682166077, -4.1709155163167, -4.088621125294227, -4.043756831421226, -3.884481407384895, -4.624863956256568, -3.875122925371951, -4.175224762835186, -4.185446784118926, -3.629081455668996, -9.762637471095573, -4.632535209897657, -4.397740019871456, -3.629081455668996, -4.108952111541461, -4.598268793531719, -3.629081455668996, -4.076496072678147, -4.789657299258991, -4.618666848850967, -3.944498256492737, -8.439719693732346, -4.37457607258929, -3.941100570172285, -4.458794649924425, -4.020723060510078, -4.387354582083252, -4.437732043202372, -4.623867439864902, -4.387354582083252, -8.335332614139158, -3.965481660096547, -4.387354582083252, -4.623867439864902, -3.92894410067414, 4.440892098500625e-16, 4.440892098500625e-16, 4.440892098500625e-16, 4.440892098500625e-16, 4.440892098500625e-16, 4.440892098500625e-16, 4.440892098500625e-16, 4.440892098500625e-16, 4.440892098500625e-16, 4.440892098500625e-16, 4.440892098500625e-16, 4.440892098500625e-16, 4.440892098500625e-16, 4.440892098500625e-16, 4.440892098500625e-16, 4.440892098500625e-16, 4.440892098500625e-16, 4.440892098500625e-16, 4.440892098500625e-16, 4.440892098500625e-16, 4.440892098500625e-16, 4.440892098500625e-16, 4.440892098500625e-16, 4.440892098500625e-16, 4.440892098500625e-16, 4.440892098500625e-16, 4.440892098500625e-16, 4.440892098500625e-16, 4.440892098500625e-16, 4.440892098500625e-16, 4.440892098500625e-16, 4.440892098500625e-16, 4.440892098500625e-16, 4.440892098500625e-16, 4.440892098500625e-16, 4.440892098500625e-16, 4.440892098500625e-16, 4.440892098500625e-16, 4.440892098500625e-16, 4.440892098500625e-16, 4.440892098500625e-16, 4.440892098500625e-16, 4.440892098500625e-16, 4.440892098500625e-16, 4.440892098500625e-16, 4.440892098500625e-16, 4.440892098500625e-16, 4.440892098500625e-16, 4.440892098500625e-16, 4.440892098500625e-16, 4.440892098500625e-16, 4.440892098500625e-16, 4.440892098500625e-16, 4.440892098500625e-16, 4.440892098500625e-16, 4.440892098500625e-16, 4.440892098500625e-16, 4.440892098500625e-16, 4.440892098500625e-16, -2.726599054141474, -3.831827992981946, -4.037356349554195, -4.1709155163167, -4.061098238438679, -3.947249814014952, -3.850233285298931, -3.88036287186129, -4.031061155506669, -4.652489575996896, -3.899355132325474, -3.964385401031227, -3.649671699629636, -4.165717651504284, -3.658718059854292, -4.679583633407846, -3.675588961314272, -3.629081455668996, -4.155484952816636, -4.181721287641017, -4.002415594023319, -3.865809192152728, -3.853786290911248, -3.947249814014952, -4.029101244049585, -8.620484233146934, -4.000050343560206, -3.884481407384895, -4.44811921117153, -3.660200257197938, -4.217115825003911, -3.881670744309989, -4.002973985120859, -4.058364465275579, -11.53972561903131, -8.356012495096472, -4.061130929681887, -9.402931460026601, -3.671005233396849, -13.04917991101426, -4.546581256305104, -4.443667582730926, -4.48236795083199, -3.863428584459949, -4.232847519373877, -4.499733951179977, -4.139236272606328, -4.232847519373877, -4.566995311598968, -4.444448595123988, -3.814746618837474, -4.04422128683175, -4.443755438036101, 4.440892098500625e-16, -3.189069088420002, -4.570969441728352, -4.06844620880473, -4.421372613024336, -3.79153532625983, -3.951163253090201, -4.421372613024336, -3.918849380100715, -3.714636626686811, -3.999893428843791, -4.088397689123292, -7.887478482318367, -17.62278139944479, -4.152976102222699, -4.598268793531719, -3.865809192152728, -4.115419605440905, -4.100732576682963, -4.100732576682963, -4.100732576682963, -4.610072579584283, -3.95100358618283, -3.896128508890486, -3.746392062970168, -4.456648819654986, -4.07273121576397, -3.954630692759055, -3.981504977723569, -3.981504977723569, -3.746392062970168, -4.60161717099191, -3.776904880657521, -4.100732576682963, -3.95100358618283, -3.746392062970168, -4.329942081010409, -3.58975629982541, -4.100732576682963, -3.985144438488346, -3.95100358618283, -3.746392062970168, -12.54575146097374, -3.945344145038838, -14.1031483887634, -10.7415844655242, -4.387840581558193, -4.157420281133461, -4.694327243527184, -4.179448828796653, -4.11909348824954, -4.218926530674067, -10.45204776342126, -4.544852219992394, -4.736555231594153, -4.33404866285022, -4.758202470726729, -3.679068995552668, -12.03798953271524, 4.440892098500625e-16] 
    ]
  },
 "Synonymous site-posteriors":  [
[0.4073701719105117, 0.4241758658262517, 0.4417326383090174, 0.4414994505680587, 0.4154566321026701, 0.4364476470758197, 0.4239792087218524, 0.4417326383090174, 0.4202328852371612, 0.4200739787757327, 0.4384796004019796, 0.4220512613991785, 0.4233735754359964, 0.4223635395511003, 0.4233735754359964, 0.4235143774916358, 0.4113372823238443, 0.401003863348492, 0.401003863348492, 0.401003863348492, 0.401003863348492, 0.401003863348492, 0.401003863348492, 0.401003863348492, 0.401003863348492, 0.401003863348492, 0.401003863348492, 0.401003863348492, 0.401003863348492, 0.401003863348492, 0.401003863348492, 0.401003863348492, 0.401003863348492, 0.401003863348492, 0.401003863348492, 0.401003863348492, 0.401003863348492, 0.401003863348492, 0.401003863348492, 0.401003863348492, 0.401003863348492, 0.401003863348492, 0.401003863348492, 0.401003863348492, 0.401003863348492, 0.401003863348492, 0.401003863348492, 0.401003863348492, 0.4494213344508349, 0.4506973278594872, 0.4682608947185742, 0.4526639427682254, 0.4682608947185742, 0.450665925586444, 0.4660415890407691, 0.4485655122790394, 0.4755111045509501, 0.4463776532948778, 0.466283659250854, 0.4853331874751582, 0, 0.4674756344764392, 0.4533182814112658, 0.4519624398604727, 0.4485655122790394, 0.4660415890407691, 0.4530794342469209, 0.483880584228904, 0.4354216010079609, 0.449759091240578, 0.4791479150048611, 0.4669303469191924, 0.4695725596853732, 0, 0.4447362932478526, 0.4337221982810949, 0.4481641324570273, 0.4342750549331131, 0.4410709351540444, 0.4517181623858715, 0.4530794342469209, 0.4454310040809659, 0.4674349966515681, 0.4330816902205112, 0.4485655122790394, 0.4756807200343217, 0.4682903459760749, 0.445164603532808, 0.4143179674745343, 0.4487571145289967, 0.4487571145289967, 0.4762420698517361, 0.4759661866075173, 0.4533182814112658, 0.4436193157758068, 0.4537101508422015, 0.4658806055256993, 0.4674349966515681, 0.4532686167695715, 0.4330816902205112, 0.4682608947185742, 0.4658530761973759, 0.4759661866075173, 0.4526639427682254, 0.4485995482596494, 0.4535893415503916, 0.4166992091618008, 0.4506973278594872, 0.4487571145289967, 0.4352341957566196, 0.4352341957566196, 0.4489513136894286, 0.442961975995505, 0.4751407800029291, 0.4506973278594872, 0.4330816902205112, 0.4755111045509501, 0.4352341957566196, 0.445164603532808, 0.4853331874751582, 0.4853331874751582, 0.45389905772266, 0.4509241915842085, 0.4350435036682814, 0.45389905772266, 0.4451008021150428, 0.4487571145289967, 0.4490843467169629, 0.4329239781540434, 0.4851116306433185, 0.450454845645454, 0.4413686729139686, 0.4682608947185742, 0.483880584228904, 0.4354216010079609, 0.4487571145289967, 0.4488214895053557, 0.4329944112322687, 0.4525072925775511, 0.4354922367375272, 0.4520130273035884, 0.4330732331559546, 0.4371490394655937, 0, 0.4411325539491132, 0.445252749821517, 0.4517979614522381, 0.452253903561713, 0.4591376370482165, 0.4243366577386093, 0.4464433163861943, 0.4313121932644876, 0.4452984503572525, 0.4225187656336489, 0.4322269240943963, 0.431242240421515, 0.4354922367375272, 0.4325632395811606, 0.4324544464172428, 0.4210854590060013, 0.428103828179268, 0.4106775415219396, 0.4284082308341212, 0.4352314295850847, 0.4312403314991249, 0.4241773148793411, 0.4330732331559546, 0.4370020822250462, 0.4311503077584372, 0.4313502173267246, 0.4459835602088016, 0.4354922367375272, 0.4295379154443944, 0.4368778614896744, 0.424127534741372, 0.4327523913831375, 0.4485655122790394, 0.4407049417879326, 0.4823155047676002, 0, 0.4521712561359702, 0.4647894147027564, 0.4423172707810794, 0.4463776532948778, 0.4506973278594872, 0.4526642407557298, 0.4454310040809659, 0.4354216010079609, 0, 0.4655575765122767, 0.442961975995505, 0, 0.4530658911158132, 0.4647894147027564, 0.4508625058033555, 0.4479903000753054, 0.4504713077166401, 0.4158674406763003, 0.4486823646500858, 0.4642135448040832, 0.4408860849029935, 0.4514560522901762, 0.4411254940173222, 0.4408860849029935, 0.4423803164313029, 0.4100574018472609, 0, 0.4508625058033555, 0.431697643402432, 0.437030017273547, 0.4504859120522758, 0.4508625058033555, 0.4821766965738971, 0.447117110565735, 0.4328471385994012, 0.4463826599153009, 0.432077966593957, 0.4454310040809659, 0.4526642407557298, 0.4387104029896273, 0.4425149627113315, 0.4526642407557298, 0.452275316153768, 0.4537101508422015, 0.4143179674745343, 0, 0.4387104029896273, 0.452275316153768, 0.4494589171533569, 0.4485655122790394, 0.4454310040809659, 0.450454845645454, 0.442961975995505, 0.4732439078335213, 0, 0.4535893415503916, 0.4425149627113315, 0.445164603532808, 0.4537101508422015, 0.4454310040809659, 0.4360069805890008, 0.4228301667187241, 0.4229622741456422, 0.4219686018135353, 0.4278623183578095, 0.4320942695814722, 0.4075320702776939, 0.4201241226820101, 0.4382220452551539, 0.4270575146181813, 0.4218892524013796, 0.4232722964356863, 0.4377776845677549, 0.4298446415972428, 0.4444883579627916, 0.4444883579627916, 0.4231580458667414, 0.4232028078647677, 0.4268977171109107, 0.4168149065298093, 0.4307331322831561, 0.4353535061643797, 0.4315729433931508, 0.421861066691349, 0, 0.4266098783169742, 0.4268284959105497, 0.4206524554913074, 0.4460255531923705, 0.4268977171109107, 0.4089480581835387, 0.4316573496655839, 0, 0.4304928957388224, 0.4213723062432627, 0.4274148111330737, 0.4305945188673106, 0.4274828895327101, 0.4324714033174336, 0.4324714033174336, 0.4399116057739426, 0.4272489212450307, 0.4338049938916087, 0.4337999935160312, 0.427446049849706, 0.4492044685054775, 0.4324544464172428, 0.4292385012647983, 0.428103828179268, 0.4276095874203943, 0.4347273506870035, 0.4292915186040691, 0.4509268304757825, 0.4508625058033555, 0.4479903000753054, 0.4821766965738971, 0.434117251385772, 0.451041792661097, 0.4407049417879326, 0.4514560522901762, 0.4337221982810949, 0.4337221982810949, 0.4504859120522758, 0.4821766965738971, 0.4513421778353568, 0.4434774170696311, 0.4501275821436438, 0.4465783749255191, 0, 0.4485562557867782, 0.4407049417879326, 0.431697643402432, 0.4516352839073244, 0.431697643402432, 0.4337221982810949, 0, 0.4483630848670717, 0.4508625058033555, 0.4508625058033555, 0.437030017273547, 0.4407049417879326, 0.4501769137772572, 0.4425149627113315, 0.4537101508422015, 0.4342750549331131, 0.4759661866075173, 0.4537101508422015, 0.4454310040809659, 0.4751407800029291, 0.4352341957566196, 0.4516352839073244, 0.4839774204116715, 0.4337221982810949, 0.431697643402432, 0, 0.450150658798938, 0.4510938481682276, 0.4634240856951302, 0.4485899636880899, 0.4407049417879326, 0.4725948023460891, 0.451041792661097, 0.4731276618822082, 0.4513421778353568, 0.4496189363494606, 0.4485899636880899, 0.4510438264871275, 0.4514560522901762, 0.4731276618822082, 0, 0.4485899636880899, 0.4510938481682276, 0.4513421778353568, 0.4423803164313029, 0, 0, 0, 0, 0.450150658798938, 0, 0.4781573082928051, 0.4457012381768012, 0, 0.448055185374027, 0.4318124205362446, 0, 0.4388085105593173, 0.429687730440395, 0.4485965980544404, 0.434358121884752, 0.4049834834686096, 0.401003863348492, 0.401003863348492, 0.401003863348492, 0.401003863348492, 0.401003863348492, 0.401003863348492, 0.401003863348492, 0.401003863348492, 0.401003863348492, 0.401003863348492, 0.401003863348492, 0.401003863348492, 0.401003863348492, 0.401003863348492, 0.401003863348492, 0.401003863348492, 0.401003863348492, 0.401003863348492, 0.401003863348492, 0.401003863348492, 0.401003863348492, 0.401003863348492, 0.401003863348492, 0.401003863348492, 0.401003863348492, 0.401003863348492, 0.4287180169270605, 0.4489711695390407, 0.4362545248360975, 0.463928177915368, 0.4413198733112572, 0, 0.4487571145289967, 0.4522978125053517, 0.466283659250854, 0.4732439078335213, 0.442961975995505, 0, 0.4759661866075173, 0.4427118855309152, 0.4454310040809659, 0.452275316153768, 0.4759661866075173, 0.4519624398604727, 0.4674349966515681, 0.4755111045509501, 0.4487925898370345, 0.4135844093576724, 0.4486823646500858, 0.443194934433307, 0.4510438264871275, 0.4504919816846709, 0.4465783749255191, 0, 0.4485562557867782, 0.4337221982810949, 0.4486823646500858, 0.4508625058033555, 0.4434774170696311, 0.4338997484864672, 0.4407049417879326, 0.4407049417879326, 0.4434774170696311, 0.4465783749255191, 0, 0.4485562557867782, 0.4504859120522758, 0.4703954371657141, 0.465525927224219, 0.4821766965738971, 0.4411254940173222, 0.4513421778353568, 0.4338997484864672, 0.4417418154374604, 0, 0.450150658798938, 0.4642135448040832, 0.4408860849029935, 0.4508625058033555, 0, 0.4408860849029935, 0.4407049417879326, 0.4821766965738971, 0.4513421778353568, 0.4510438264871275, 0.4498231429133066, 0.4501275821436438, 0.4408860849029935, 0.4504859120522758, 0.4514560522901762, 0.4513421778353568, 0.4467609968523192, 0.465525927224219, 0, 0.4407049417879326, 0.4504859120522758, 0.451041792661097, 0, 0.4337221982810949, 0.4655575765122767, 0.4510938481682276, 0.4100574018472609, 0.4483630848670717, 0.4508625058033555, 0.4349027104994285, 0.4504859120522758, 0.4498219072904149, 0.4489314210903144, 0.4407049417879326, 0.473288465270044, 0.4516761630121948, 0.4423803164313029, 0.4821766965738971, 0.4408860849029935, 0, 0.4485562557867782, 0.4655575765122767, 0.4504859120522758, 0.4407049417879326, 0.4135844093576724, 0.4417418154374604, 0, 0.4100574018472609, 0, 0.4504859120522758, 0.431697643402432, 0.4411254940173222, 0.4417418154374604, 0.4338997484864672, 0, 0.451041792661097, 0.4655575765122767, 0.451041792661097, 0.4485562557867782, 0.4417418154374604, 0.4431390172783436, 0.4135844093576724, 0.4404721432988374, 0.4485899636880899, 0.4498231429133066, 0.4725948023460891, 0.4483630848670717, 0.4730256937134076, 0.4483630848670717, 0, 0.4508625058033555, 0.4485095265480387, 0.4431390172783436, 0.4530806117377236, 0.443194934433307, 0, 0.4448468952985185, 0.443481137961011, 0.4445666825245858, 0.4534130533565882, 0.4837600493999299, 0.445164603532808, 0.4423803164313029, 0.4504713077166401, 0.4483630848670717, 0.4337221982810949, 0.4725948023460891, 0.4508625058033555, 0.4485562557867782, 0.4408860849029935, 0.4135844093576724, 0.443194934433307, 0.4423803164313029, 0.4135844093576724, 0, 0.4516761630121948, 0.4431390172783436, 0, 0.4471165016010048, 0.4510938481682276, 0.4647464473828353, 0.4100574018472609, 0.4510438264871275, 0.4513421778353568, 0.4417418154374604, 0.4338997484864672, 0.4381725980234482, 0.4413198733112572, 0.443955728800717, 0, 0.4427118855309152, 0.4143179674745343, 0.4660461726867837, 0.442961975995505, 0.4140326657975331, 0.450665925586444, 0.4530794342469209, 0.4350435036682814, 0.4352341957566196, 0.4537101508422015, 0.4454310040809659, 0, 0, 0.4668736208346562, 0.4442907555900371, 0, 0.4537101508422015, 0.4454310040809659, 0.4853331874751582, 0.4504074485366186, 0.4487571145289967, 0.4513425867380844, 0.450454845645454, 0.4532686167695715, 0.4143179674745343, 0.4501275821436438, 0.4514560522901762, 0.4339112079098011, 0.4506214621428274, 0.4821766965738971, 0.4310451803082693, 0.4305780163096156, 0.4243366577386093, 0.4225187656336489, 0.4354922367375272, 0, 0.4342675438596892, 0.4291768778703223, 0.4249573219811896, 0.4345914479870615, 0.4292385012647983, 0.4273041241521701, 0, 0.4342518829563771, 0.427446049849706, 0.4324544464172428, 0.4324617503837389, 0, 0.4226257228213204, 0.4347387091581114, 0.434179103849328, 0, 0.435668235117306, 0.4320078060846596, 0.4494710846742493, 0.4223554118845665, 0.4230045122853306, 0, 0.4277813323574158, 0.4352202259808742, 0.4140326657975331, 0.4387104029896273, 0.4636460738905337, 0.4428828253266301, 0.4493692142875385, 0.4415991009280739, 0.4330692865281911, 0.4631361314454476, 0.4506681801975781, 0.4462114175030042, 0.4500604502426618, 0.4506221594525147, 0.4673885542297762, 0.4537101508422015, 0.4853331874751582, 0.4533182814112658, 0.4166992091618008, 0.452275316153768, 0.450665925586444, 0.4463776532948778, 0.4506973278594872, 0.4415206496915011, 0.450454845645454, 0.45389905772266, 0.4674349966515681, 0.4532686167695715, 0.4454310040809659, 0.4427118855309152, 0, 0.4528657402429817, 0.4387104029896273, 0.4535893415503916, 0.4526642407557298, 0.4853331874751582, 0.4508299505682462, 0.4504320731492488, 0.4501033079902081, 0.4825976943958193, 0.4318798911740859, 0.4490292151340913, 0, 0.4032113710925868, 0, 0.4250116366116276, 0.4241758658262517, 0.4254354201972093, 0.4056410745160784, 0.4181624090931082, 0, 0.4460351311382631, 0.4804306903592924, 0.4503596663515123, 0, 0.4100574018472609, 0.4727566383884778, 0.4821766965738971, 0.4337221982810949, 0.4337221982810949, 0.4728031325624404, 0.4514560522901762, 0.4100574018472609, 0.4514560522901762, 0.4647894147027564, 0.450665925586444, 0.4526639427682254, 0.4516651727112573, 0.4143179674745343, 0.4354216010079609, 0.4143179674745343, 0.445164603532808, 0.4330816902205112, 0.4532686167695715, 0.4330816902205112, 0.445164603532808, 0.4436193157758068, 0, 0.4506973278594872, 0.4682608947185742, 0.450665925586444, 0.4760736810131053, 0.4526772355170697, 0.4650643759196103, 0.4488482887549555, 0.4751407800029291, 0.4751407800029291, 0, 0.4354216010079609, 0.4682608947185742, 0.4526639427682254, 0.4354216010079609, 0.4660415890407691, 0.442961975995505, 0.4762420698517361, 0.466283659250854, 0.4488482887549555, 0.4682903459760749, 0.442961975995505, 0.4674349966515681, 0.4330816902205112, 0.4352341957566196, 0.4487571145289967, 0.4427118855309152, 0.4532533127089906, 0.466283659250854, 0.483880584228904, 0.445164603532808, 0.4463776532948778, 0, 0.4410709351540444, 0.450454845645454, 0.4352341957566196, 0.450454845645454, 0.4352341957566196, 0.450454845645454, 0.4350798787838345, 0, 0.4500997356093007, 0.4411254940173222, 0.437030017273547, 0.4531922401231417, 0.4423803164313029, 0, 0.4337221982810949, 0.4528657402429817, 0.4494511181750261, 0.4534541281161126, 0.4103698245847882, 0.4352341957566196, 0.4440288478385953, 0.452216274185373, 0.4441004708895457, 0.4137745399302196, 0.4383843166277729, 0.4506973278594872, 0.45389905772266, 0.4425149627113315, 0.4537101508422015, 0.4487571145289967, 0.4454310040809659, 0.4839834969424321, 0.4682608947185742, 0.4535893415503916, 0.4442907555900371, 0.4513202145323996, 0.4352341957566196, 0.4340871707071791, 0.4330816902205112, 0, 0.442961975995505, 0.4674349966515681, 0.4853331874751582, 0.4759661866075173, 0.4487571145289967, 0.4682608947185742, 0.4341326900099399, 0.4227565659498955, 0.4327785198196038, 0.4226257228213204, 0.4347273506870035, 0.4489227107074735, 0.4337815018191014, 0.431697643402432, 0.4514560522901762, 0.4346047095362422, 0.4484922524458188, 0.4502248653169084, 0.447770122207423, 0.4304680062626131, 0, 0, 0.4341141383906229, 0.4319670586028045, 0, 0.4338840631076312, 0.4344998363239423, 0.4554992461477037, 0.4276095874203943, 0, 0.4226257228213204, 0.4372988071802227, 0, 0.4385074393448533, 0, 0.4337680252318459, 0.4514560522901762, 0.4503367138661699, 0.4486823646500858, 0, 0.4504919816846709, 0.431697643402432, 0.4423803164313029, 0.4489314210903144, 0.4514560522901762, 0, 0, 0.4485899636880899, 0.4510438264871275, 0.4725948023460891, 0.4508625058033555, 0.4411254940173222, 0.4514560522901762, 0.465525927224219, 0.4411254940173222, 0.4731276618822082, 0.4516352839073244, 0.4821766965738971, 0.4821766965738971, 0.4510438264871275, 0.4730256937134076, 0.4485899636880899, 0.4514560522901762, 0.4407049417879326, 0, 0.431697643402432, 0, 0.4431390172783436, 0.4513421778353568, 0.430983578869495, 0.4370336026375914, 0.4276095874203943, 0.4554992461477037, 0, 0.47201197642559, 0.4328764051359493, 0, 0.4494187461473332, 0.4430587987000679, 0.4325783151721233, 0.430885409870044, 0.4492044685054775, 0.4492906883711898, 0, 0.4331889685572604, 0, 0.4492906883711898, 0, 0.4344998363239423, 0.4292385012647983, 0.4327785198196038, 0.4344998363239423, 0.4338049938916087, 0.428103828179268, 0.4285686185340832, 0.4341141383906229, 0, 0, 0.4514560522901762, 0.4498219072904149, 0.4431390172783436, 0.4423803164313029, 0.4504713077166401, 0.4411254940173222, 0.443194934433307, 0.4821766965738971, 0.4417418154374604, 0.4821766965738971, 0.4521222045429998, 0.466283659250854, 0.4871746424556133, 0.4529955547513509, 0.4526639427682254, 0.4352341957566196, 0, 0, 0.4354216010079609, 0.4143179674745343, 0.448081396218909, 0.4510965499580092, 0.451856301753445, 0.4482894941320661, 0.4399633882039693, 0.4393681894914779, 0.4462161584587429, 0.460325929455784, 0.4781573082928051, 0, 0.4485899636880899, 0.4485899636880899, 0.409315398554331, 0.4337221982810949, 0.4508625058033555, 0.4100574018472609, 0.4508625058033555, 0.432077966593957, 0.4431192959523056, 0.4459646695336505, 0.448055185374027, 0.4485965980544404, 0.4477368066424098, 0.4688803627398372, 0.4688803627398372, 0.4477368066424098, 0.4465783749255191, 0.4728031325624404, 0.4514560522901762, 0.443194934433307, 0.443194934433307, 0.4730256937134076, 0.4504919816846709, 0.450150658798938, 0.4510938481682276, 0.431697643402432, 0.4731276618822082, 0.4508625058033555, 0, 0, 0.4647894147027564, 0.4508625058033555, 0, 0, 0.4423803164313029, 0.4101490337395517, 0.4524187098815005, 0.4338997484864672, 0.4759661866075173, 0.431697643402432, 0.4442907555900371, 0.4693533484573412, 0.4276095874203943, 0, 0.4441309135176679, 0.4493253100481382, 0.4276095874203943, 0.4490683455475033, 0.4728031325624404, 0.4276095874203943, 0.4347273506870035, 0.4647894147027564, 0.4730256937134076, 0.4345173446920398, 0, 0.4445085238128044, 0.4330434963091006, 0.4309885760099839, 0.4298906478264065, 0.4446830178377977, 0.4304996093497606, 0.440297924625736, 0.4446830178377977, 0, 0.4296218457443175, 0.4446830178377977, 0.440297924625736, 0.4278110845188973, 0.401003863348492, 0.401003863348492, 0.401003863348492, 0.401003863348492, 0.401003863348492, 0.401003863348492, 0.401003863348492, 0.401003863348492, 0.401003863348492, 0.401003863348492, 0.401003863348492, 0.401003863348492, 0.401003863348492, 0.401003863348492, 0.401003863348492, 0.401003863348492, 0.401003863348492, 0.401003863348492, 0.401003863348492, 0.401003863348492, 0.401003863348492, 0.401003863348492, 0.401003863348492, 0.401003863348492, 0.401003863348492, 0.401003863348492, 0.401003863348492, 0.401003863348492, 0.401003863348492, 0.401003863348492, 0.401003863348492, 0.401003863348492, 0.401003863348492, 0.401003863348492, 0.401003863348492, 0.401003863348492, 0.401003863348492, 0.401003863348492, 0.401003863348492, 0.401003863348492, 0.401003863348492, 0.401003863348492, 0.401003863348492, 0.401003863348492, 0.401003863348492, 0.401003863348492, 0.401003863348492, 0.401003863348492, 0.401003863348492, 0.401003863348492, 0.401003863348492, 0.401003863348492, 0.401003863348492, 0.401003863348492, 0.401003863348492, 0.401003863348492, 0.401003863348492, 0.401003863348492, 0.401003863348492, 0.4320383953152344, 0.4508625058033555, 0.4514560522901762, 0.4423803164313029, 0.443194934433307, 0.4357145905504148, 0.4210854590060013, 0.4321163918882162, 0.4343579500920929, 0.4332092134614504, 0.4324544464172428, 0.4344998363239423, 0.4226257228213204, 0.4400868490811392, 0.4404721432988374, 0.465525927224219, 0.4337221982810949, 0.4276095874203943, 0.4554992461477037, 0.4676080273232936, 0.4513421778353568, 0.4417418154374604, 0.4225842390153096, 0.4357145905504148, 0.4292385012647983, 0, 0.4502759020419647, 0.4338997484864672, 0.4725418611182919, 0.4411254940173222, 0.4504859120522758, 0.4326819147470693, 0.4460351311382631, 0.4463807439085198, 0, 0, 0.4127200945511202, 0, 0.4317386831521593, 0, 0.4489859315490173, 0.4704429555699443, 0.450150658798938, 0.4248604194770705, 0.4425924441723417, 0.4336910436930597, 0.430885409870044, 0.4425924441723417, 0.4492044685054775, 0.4334008144689974, 0.4197515590240906, 0.4191269495150057, 0.4051128766811452, 0.401003863348492, 0.401003863348492, 0.401003863348492, 0.4010038633484919, 0.4010038633484919, 0.401003863348492, 0.401003863348492, 0.4010038633484919, 0.4010038633484921, 0.4010038633484923, 0.4502052526695958, 0.4100574018472609, 0, 0, 0.4703954371657141, 0.4728031325624404, 0.4417418154374604, 0.4184988096692574, 0.4141620943421171, 0.4141620943421171, 0.4141620943421171, 0.417672586979671, 0.4141073615527168, 0.4140000584650932, 0.4139422609642381, 0.4136320686631558, 0.4036833086362319, 0.4138410494885777, 0.4133574794211245, 0.4133574794211245, 0.4139422609642381, 0.4134839880788813, 0.4131973990304677, 0.4141620943421171, 0.4141073615527168, 0.4139422609642381, 0.4198717081405315, 0.4111201240931197, 0.4141620943421171, 0.4130967530491493, 0.4141073615527168, 0.4139422609642381, 0, 0.4117703645987622, 0, 0, 0.4095483449412741, 0.4364503928740172, 0.4517181623858715, 0.4485655122790394, 0.4536456878530704, 0.4853331874751582, 0, 0.4517731873441772, 0.4760157326183951, 0.4507261121009462, 0.4682903459760749, 0.4352341957566196, 0, 0.401003863348492],
  [0.2667407423090417, 0.2777448942553647, 0.2892408427747193, 0.2890881544450142, 0.2720356523025566, 0.2857802985772183, 0.2776161257160242, 0.2892408427747193, 0.2751630813447347, 0.2750590314402452, 0.2871107954469702, 0.2763537306379287, 0.2772195648400066, 0.276558206350178, 0.2772195648400066, 0.2773117602127403, 0.2693383551178329, 0.2625721654502171, 0.2625721654502171, 0.2625721654502171, 0.2625721654502171, 0.2625721654502171, 0.2625721654502171, 0.2625721654502171, 0.2625721654502171, 0.2625721654502171, 0.2625721654502171, 0.2625721654502171, 0.2625721654502171, 0.2625721654502171, 0.2625721654502171, 0.2625721654502171, 0.2625721654502171, 0.2625721654502171, 0.2625721654502171, 0.2625721654502171, 0.2625721654502171, 0.2625721654502171, 0.2625721654502171, 0.2625721654502171, 0.2625721654502171, 0.2625721654502171, 0.2625721654502171, 0.2625721654502171, 0.2625721654502171, 0.2625721654502171, 0.2625721654502171, 0.262572165450217, 0.2942753019906179, 0.2951108060419064, 0.3066112034313759, 0.296398520157382, 0.3066112034313759, 0.2950902442379275, 0.3051580306545569, 0.2937149206541085, 0.3113585474588347, 0.2922823387673056, 0.3053165351106543, 0.3177899208653289, 0, 0.3060970251376866, 0.2968269726740392, 0.2959391850875895, 0.2937149206541085, 0.3051580306545569, 0.2966705786267848, 0.3168387749668229, 0.2851084568257705, 0.2944964607867896, 0.3137398841079171, 0.3057399778676085, 0.3074700647595479, 0, 0.291207597346532, 0.2839957098057314, 0.2934521023157671, 0.2843577132215884, 0.2888075680704915, 0.2957792353431128, 0.2966705786267848, 0.2916624850533214, 0.3060704160133093, 0.2835763133763518, 0.2937149206541085, 0.3114696094929779, 0.3066304877355035, 0.2914880494051886, 0.2712900693681812, 0.2938403793398587, 0.2938403793398587, 0.3118371741241583, 0.3116565293287664, 0.2968269726740392, 0.2904762148826696, 0.2970835637307818, 0.3050526207220922, 0.3060704160133093, 0.2967944529062566, 0.2835763133763518, 0.3066112034313759, 0.3050345948724384, 0.3116565293287664, 0.296398520157382, 0.2937372069758845, 0.2970044593623298, 0.272849275758526, 0.2951108060419064, 0.2938403793398587, 0.2849857462806637, 0.2849857462806637, 0.2939675384491436, 0.2900457972599834, 0.3111160637139618, 0.2951108060419064, 0.2835763133763518, 0.3113585474588347, 0.2849857462806637, 0.2914880494051886, 0.3177899208653289, 0.3177899208653289, 0.2972072575232961, 0.2952593534872223, 0.2848608835570203, 0.2972072575232961, 0.2914462730584934, 0.2938403793398587, 0.2940546467623264, 0.2834730455463008, 0.317644848305128, 0.2949520318109297, 0.2890025229213172, 0.3066112034313759, 0.3168387749668229, 0.2851084568257705, 0.2938403793398587, 0.2938825312453346, 0.2835191642188605, 0.2962959476299253, 0.2851547081918185, 0.2959723090938586, 0.2835707757993933, 0.2862395612812617, 0, 0.2888479152639539, 0.291545766459856, 0.2958314867440889, 0.2961300317655884, 0.3006374118013828, 0.277850178728841, 0.2923253341138671, 0.2824176695577587, 0.2915756905821078, 0.276659846389974, 0.2830166235249539, 0.2823718653370578, 0.2851547081918185, 0.2832368385744968, 0.2831656022118405, 0.2757213356688229, 0.2803168734184235, 0.2689063653371224, 0.2805161923566158, 0.2849839350271663, 0.2823706153992606, 0.2777458430766663, 0.2835707757993933, 0.2861433355727187, 0.282311669013216, 0.2824425672240241, 0.2920242916898139, 0.2851547081918185, 0.2812558952909425, 0.2860619974349561, 0.2777132476834104, 0.283360692738467, 0.2937149206541085, 0.2885679203277543, 0.3158139810912111, 0, 0.296075915295575, 0.3043381230239727, 0.2896236525883206, 0.2922823387673056, 0.2951108060419064, 0.2963987152757623, 0.2916624850533214, 0.2851084568257705, 0, 0.3048411054841856, 0.2900457972599834, 0, 0.2966617107589488, 0.3043381230239727, 0.2952189624323311, 0.2933382791108909, 0.294962810963138, 0.2723046444660306, 0.2937914340818033, 0.3039610508305788, 0.2886865305066706, 0.2956076090279985, 0.2888432925115375, 0.2886865305066706, 0.2896649340681627, 0.2685003058645221, 0, 0.2952189624323311, 0.2826700573441207, 0.2861616270827195, 0.2949723736940325, 0.2952189624323311, 0.3157230912735957, 0.2927665258652692, 0.2834227319954881, 0.2922856170378816, 0.282919088071994, 0.2916624850533214, 0.2963987152757623, 0.2872619220090041, 0.2897530987183027, 0.2963987152757623, 0.296144052455107, 0.2970835637307818, 0.2712900693681812, 0, 0.2872619220090041, 0.296144052455107, 0.2942999106602259, 0.2937149206541085, 0.2916624850533214, 0.2949520318109297, 0.2900457972599834, 0.3098740162460281, 0, 0.2970044593623298, 0.2897530987183027, 0.2914880494051886, 0.2970835637307818, 0.2916624850533214, 0.285491755836709, 0.2768637478101473, 0.2769502500519669, 0.276299606205769, 0.2801587358975819, 0.2829297630582632, 0.2668467512748878, 0.2750918650243047, 0.2869421516537154, 0.2796317607734222, 0.2762476492325794, 0.2771532486549105, 0.2866511899982415, 0.2814567356256991, 0.2910452525148729, 0.2910452525148729, 0.2770784388537249, 0.2771077484335714, 0.2795271274235905, 0.2729250329051061, 0.2820385078845361, 0.2850638691991432, 0.2825884053839744, 0.276229193592637, 0, 0.2793386542882113, 0.2794818022730494, 0.2754378105437747, 0.2920517881546542, 0.2795271274235905, 0.2677739219200391, 0.2826436735241497, 0, 0.281881204089158, 0.275909159545661, 0.2798657139299821, 0.2819477456049533, 0.2799102907893261, 0.2831767053717084, 0.2831767053717084, 0.2880484541226569, 0.2797570913676805, 0.2840499233052245, 0.284046649123693, 0.2798861686393296, 0.2941333009624746, 0.2831656022118405, 0.2810598427421052, 0.2803168734184235, 0.2799932509345214, 0.2846538706564101, 0.2810945578130836, 0.2952610813994404, 0.2952189624323311, 0.2933382791108909, 0.3157230912735957, 0.2842543854910396, 0.2953363571578603, 0.2885679203277543, 0.2956076090279985, 0.2839957098057314, 0.2839957098057314, 0.2949723736940325, 0.3157230912735957, 0.2955330455014986, 0.2903833014372877, 0.2947377438845601, 0.292413768706085, 0, 0.2937088596221843, 0.2885679203277543, 0.2826700573441207, 0.2957249675826987, 0.2826700573441207, 0.2839957098057314, 0, 0.2935823737916843, 0.2952189624323311, 0.2952189624323311, 0.2861616270827195, 0.2885679203277543, 0.2947700456029399, 0.2897530987183027, 0.2970835637307818, 0.2843577132215884, 0.3116565293287664, 0.2970835637307818, 0.2916624850533214, 0.3111160637139618, 0.2849857462806637, 0.2957249675826987, 0.3169021820522083, 0.2839957098057314, 0.2826700573441207, 0, 0.2947528541812575, 0.2953704424335402, 0.3034441231729716, 0.2937309311218608, 0.2885679203277543, 0.3094489903322688, 0.2953363571578603, 0.309797899894165, 0.2955330455014986, 0.2944046891690505, 0.2937309311218608, 0.2953376888809527, 0.2956076090279985, 0.309797899894165, 0, 0.2937309311218608, 0.2953704424335402, 0.2955330455014986, 0.2896649340681627, 0, 0, 0, 0, 0.2947528541812575, 0, 0.3130912475902484, 0.2918394308591036, 0, 0.2933807651688778, 0.2827452119332005, 0, 0.2873261615821729, 0.2813539922209529, 0.2937352752195074, 0.2844121043917557, 0.2651779694539068, 0.2625721654502171, 0.2625721654502171, 0.2625721654502171, 0.2625721654502171, 0.2625721654502171, 0.2625721654502171, 0.2625721654502171, 0.2625721654502171, 0.2625721654502171, 0.2625721654502171, 0.2625721654502171, 0.2625721654502171, 0.2625721654502171, 0.2625721654502171, 0.2625721654502171, 0.2625721654502171, 0.2625721654502171, 0.2625721654502171, 0.2625721654502171, 0.2625721654502171, 0.2625721654502171, 0.2625721654502171, 0.2625721654502171, 0.2625721654502171, 0.2625721654502171, 0.2625721654502171, 0.2807190363007369, 0.2939805398037589, 0.285653844621745, 0.3037741962669044, 0.2889705695699203, 0, 0.2938403793398587, 0.296158782776408, 0.3053165351106543, 0.3098740162460281, 0.2900457972599834, 0, 0.3116565293287664, 0.289882041244524, 0.2916624850533214, 0.296144052455107, 0.3116565293287664, 0.2959391850875895, 0.3060704160133093, 0.3113585474588347, 0.2938636081146982, 0.2708097449602824, 0.2937914340818033, 0.2901983354449346, 0.2953376888809527, 0.2949763480111579, 0.292413768706085, 0, 0.2937088596221843, 0.2839957098057314, 0.2937914340818033, 0.2952189624323311, 0.2903833014372877, 0.2841119673936545, 0.2885679203277543, 0.2885679203277543, 0.2903833014372877, 0.292413768706085, 0, 0.2937088596221843, 0.2949723736940325, 0.3080088743363663, 0.3048203819379562, 0.3157230912735957, 0.2888432925115375, 0.2955330455014986, 0.2841119673936545, 0.2892468518402375, 0, 0.2947528541812575, 0.3039610508305788, 0.2886865305066706, 0.2952189624323311, 0, 0.2886865305066706, 0.2885679203277543, 0.3157230912735957, 0.2955330455014986, 0.2953376888809527, 0.2945384009972121, 0.2947377438845601, 0.2886865305066706, 0.2949723736940325, 0.2956076090279985, 0.2955330455014986, 0.2925333471918837, 0.3048203819379562, 0, 0.2885679203277543, 0.2949723736940325, 0.2953363571578603, 0, 0.2839957098057314, 0.3048411054841856, 0.2953704424335402, 0.2685003058645221, 0.2935823737916843, 0.2952189624323311, 0.28476869400324, 0.2949723736940325, 0.2945375919272554, 0.2939545130314276, 0.2885679203277543, 0.3099031918816366, 0.2957517346941121, 0.2896649340681627, 0.3157230912735957, 0.2886865305066706, 0, 0.2937088596221843, 0.3048411054841856, 0.2949723736940325, 0.2885679203277543, 0.2708097449602824, 0.2892468518402375, 0, 0.2685003058645221, 0, 0.2949723736940325, 0.2826700573441207, 0.2888432925115375, 0.2892468518402375, 0.2841119673936545, 0, 0.2953363571578603, 0.3048411054841856, 0.2953363571578603, 0.2937088596221843, 0.2892468518402375, 0.2901617216119856, 0.2708097449602824, 0.2884154868751566, 0.2937309311218608, 0.2945384009972121, 0.3094489903322688, 0.2935823737916843, 0.3097311324504167, 0.2935823737916843, 0, 0.2952189624323311, 0.2936782619184535, 0.2901617216119856, 0.2966713496325982, 0.2901983354449346, 0, 0.2912800181449354, 0.2903857378290443, 0.2910965384292442, 0.2968890281233294, 0.3167598503131011, 0.2914880494051886, 0.2896649340681627, 0.294962810963138, 0.2935823737916843, 0.2839957098057314, 0.3094489903322688, 0.2952189624323311, 0.2937088596221843, 0.2886865305066706, 0.2708097449602824, 0.2901983354449346, 0.2896649340681627, 0.2708097449602824, 0, 0.2957517346941121, 0.2901617216119856, 0, 0.2927661271230063, 0.2953704424335402, 0.3043099885762368, 0.2685003058645221, 0.2953376888809527, 0.2955330455014986, 0.2892468518402375, 0.2841119673936545, 0.2869097742431936, 0.2889705695699203, 0.2906964937989341, 0, 0.289882041244524, 0.2712900693681812, 0.3051610319669374, 0.2900457972599834, 0.2711032575042973, 0.2950902442379275, 0.2966705786267848, 0.2848608835570203, 0.2849857462806637, 0.2970835637307818, 0.2916624850533214, 0, 0, 0.3057028343579928, 0.2909158650259868, 0, 0.2970835637307818, 0.2916624850533214, 0.3177899208653289, 0.2949209967944612, 0.2938403793398587, 0.2955333132457386, 0.2949520318109297, 0.2967944529062566, 0.2712900693681812, 0.2947377438845601, 0.2956076090279985, 0.284119470876475, 0.2950611301476633, 0.3157230912735957, 0.2822428329127148, 0.2819369399427004, 0.277850178728841, 0.276659846389974, 0.2851547081918185, 0, 0.2843527950674407, 0.2810194925370104, 0.2782565816817478, 0.2845648833186913, 0.2810598427421052, 0.2797932375203527, 0, 0.2843425405096385, 0.2798861686393296, 0.2831656022118405, 0.283170384755039, 0, 0.2767298805790286, 0.2846613080370132, 0.284294885687618, 0, 0.2852699496643279, 0.282873147874058, 0.2943078777962087, 0.2765528844588026, 0.2769779070418771, 0, 0.2801057073074907, 0.2849765990514134, 0.2711032575042973, 0.2872619220090041, 0.303589478184479, 0.2899939704213346, 0.2942411743789134, 0.2891534042174194, 0.2835681915983597, 0.3032555744386567, 0.2950917205282624, 0.2921734897116305, 0.2946937867803457, 0.2950615867370663, 0.306040006113622, 0.2970835637307818, 0.3177899208653289, 0.2968269726740392, 0.272849275758526, 0.296144052455107, 0.2950902442379275, 0.2922823387673056, 0.2951108060419064, 0.2891020353580345, 0.2949520318109297, 0.2972072575232961, 0.3060704160133093, 0.2967944529062566, 0.2916624850533214, 0.289882041244524, 0, 0.2965306545450327, 0.2872619220090041, 0.2970044593623298, 0.2963987152757623, 0.3177899208653289, 0.2951976456836394, 0.2949371206736869, 0.2947218494815017, 0.3159987552256306, 0.2827893908379481, 0.2940185473118662, 0, 0.2640176130919804, 0, 0.2782921462022754, 0.2777448942553647, 0.2785696342364786, 0.265608551603098, 0.273807360229937, 0, 0.2920580596702764, 0.3145798288899615, 0.2948897096350095, 0, 0.2685003058645221, 0.3095549584886428, 0.3157230912735957, 0.2839957098057314, 0.2839957098057314, 0.309585402274985, 0.2956076090279985, 0.2685003058645221, 0.2956076090279985, 0.3043381230239727, 0.2950902442379275, 0.296398520157382, 0.2957445383865954, 0.2712900693681812, 0.2851084568257705, 0.2712900693681812, 0.2914880494051886, 0.2835763133763518, 0.2967944529062566, 0.2835763133763518, 0.2914880494051886, 0.2904762148826696, 0, 0.2951108060419064, 0.3066112034313759, 0.2950902442379275, 0.3117269152811943, 0.2964072240781365, 0.3045181640877203, 0.2939000790488424, 0.3111160637139618, 0.3111160637139618, 0, 0.2851084568257705, 0.3066112034313759, 0.296398520157382, 0.2851084568257705, 0.3051580306545569, 0.2900457972599834, 0.3118371741241583, 0.3053165351106543, 0.2939000790488424, 0.3066304877355035, 0.2900457972599834, 0.3060704160133093, 0.2835763133763518, 0.2849857462806637, 0.2938403793398587, 0.289882041244524, 0.2967844320044793, 0.3053165351106543, 0.3168387749668229, 0.2914880494051886, 0.2922823387673056, 0, 0.2888075680704915, 0.2949520318109297, 0.2849857462806637, 0.2949520318109297, 0.2849857462806637, 0.2949520318109297, 0.2848847015142328, 0, 0.2947195103324899, 0.2888432925115375, 0.2861616270827195, 0.2967444424617799, 0.2896649340681627, 0, 0.2839957098057314, 0.2965306545450327, 0.2942948039896529, 0.2969159233468905, 0.2687048762495639, 0.2849857462806637, 0.2907443712032839, 0.2961053925345655, 0.2907912690546591, 0.2709342400106172, 0.287048404858718, 0.2951108060419064, 0.2972072575232961, 0.2897530987183027, 0.2970835637307818, 0.2938403793398587, 0.2916624850533214, 0.3169061608862946, 0.3066112034313759, 0.2970044593623298, 0.2909158650259868, 0.2955186642135734, 0.2849857462806637, 0.2842346890500866, 0.2835763133763518, 0, 0.2900457972599834, 0.3060704160133093, 0.3177899208653289, 0.3116565293287664, 0.2938403793398587, 0.3066112034313759, 0.2842644945033205, 0.2768155549745753, 0.2833778013021739, 0.2767298805790286, 0.2846538706564101, 0.2939488095849187, 0.284034540998686, 0.2826700573441207, 0.2956076090279985, 0.284573566810308, 0.2936669510587818, 0.2948014436535666, 0.2931941094785303, 0.2818649067806717, 0, 0, 0.2842523471419062, 0.2828464669476998, 0, 0.2841016968095945, 0.2845048971814886, 0.2982550402962191, 0.2799932509345214, 0, 0.2767298805790286, 0.2863376272520387, 0, 0.287129024028244, 0, 0.2840257167029074, 0.2956076090279985, 0.2948746806431976, 0.2937914340818033, 0, 0.2949763480111579, 0.2826700573441207, 0.2896649340681627, 0.2939545130314276, 0.2956076090279985, 0, 0, 0.2937309311218608, 0.2953376888809527, 0.3094489903322688, 0.2952189624323311, 0.2888432925115375, 0.2956076090279985, 0.3048203819379562, 0.2888432925115375, 0.309797899894165, 0.2957249675826987, 0.3157230912735957, 0.3157230912735957, 0.2953376888809527, 0.3097311324504167, 0.2937309311218608, 0.2956076090279985, 0.2885679203277543, 0, 0.2826700573441207, 0, 0.2901617216119856, 0.2955330455014986, 0.2822024970839306, 0.2861639747329223, 0.2799932509345214, 0.2982550402962191, 0, 0.3090673634253655, 0.283441895346715, 0, 0.2942736072028181, 0.290109195520014, 0.2832467098773103, 0.2821382172873453, 0.2941333009624746, 0.294189756620173, 0, 0.2836465578496866, 0, 0.294189756620173, 0, 0.2845048971814886, 0.2810598427421052, 0.2833778013021739, 0.2845048971814886, 0.2840499233052245, 0.2803168734184235, 0.2806212121570211, 0.2842523471419062, 0, 0, 0.2956076090279985, 0.2945375919272554, 0.2901617216119856, 0.2896649340681627, 0.294962810963138, 0.2888432925115375, 0.2901983354449346, 0.3157230912735957, 0.2892468518402375, 0.3157230912735957, 0.2960437969442019, 0.3053165351106543, 0.3189956818716188, 0.2966156554133155, 0.296398520157382, 0.2849857462806637, 0, 0, 0.2851084568257705, 0.2712900693681812, 0.2933979276925539, 0.2953722115306945, 0.2958696872219921, 0.2935341875261303, 0.2880823605909659, 0.2876926321392073, 0.2921765940283924, 0.3014154903666058, 0.3130912475902484, 0, 0.2937309311218608, 0.2937309311218608, 0.2680144516640939, 0.2839957098057314, 0.2952189624323311, 0.2685003058645221, 0.2952189624323311, 0.282919088071994, 0.2901488083416742, 0.2920119223190058, 0.2933807651688778, 0.2937352752195074, 0.2931722948756094, 0.3070168231139694, 0.3070168231139694, 0.2931722948756094, 0.292413768706085, 0.309585402274985, 0.2956076090279985, 0.2901983354449346, 0.2901983354449346, 0.3097311324504167, 0.2949763480111579, 0.2947528541812575, 0.2953704424335402, 0.2826700573441207, 0.309797899894165, 0.2952189624323311, 0, 0, 0.3043381230239727, 0.2952189624323311, 0, 0, 0.2896649340681627, 0.2685603052475261, 0.2962379448213509, 0.2841119673936545, 0.3116565293287664, 0.2826700573441207, 0.2909158650259868, 0.3073265280705127, 0.2799932509345214, 0, 0.2908112024955025, 0.2942124264483685, 0.2799932509345214, 0.294044169402633, 0.309585402274985, 0.2799932509345214, 0.2846538706564101, 0.3043381230239727, 0.3097311324504167, 0.2845163614354398, 0, 0.2910584568537582, 0.2835513044950349, 0.2822057691471678, 0.2814868599120709, 0.2911727132941277, 0.2818856000751401, 0.2883014107316598, 0.2911727132941277, 0, 0.2813108517704478, 0.2911727132941277, 0.2883014107316598, 0.2801251886396698, 0.2625721654502171, 0.2625721654502171, 0.2625721654502171, 0.2625721654502171, 0.2625721654502171, 0.2625721654502171, 0.2625721654502171, 0.2625721654502171, 0.2625721654502171, 0.2625721654502171, 0.2625721654502171, 0.2625721654502171, 0.2625721654502171, 0.2625721654502171, 0.2625721654502171, 0.2625721654502171, 0.2625721654502171, 0.2625721654502171, 0.2625721654502171, 0.2625721654502171, 0.2625721654502171, 0.2625721654502171, 0.2625721654502171, 0.2625721654502171, 0.2625721654502171, 0.2625721654502171, 0.2625721654502171, 0.2625721654502171, 0.2625721654502171, 0.2625721654502171, 0.2625721654502171, 0.2625721654502171, 0.2625721654502171, 0.2625721654502171, 0.2625721654502171, 0.2625721654502171, 0.2625721654502171, 0.2625721654502171, 0.2625721654502171, 0.2625721654502171, 0.2625721654502171, 0.2625721654502171, 0.2625721654502171, 0.2625721654502171, 0.2625721654502171, 0.2625721654502171, 0.2625721654502171, 0.2625721654502171, 0.2625721654502171, 0.2625721654502171, 0.2625721654502171, 0.2625721654502171, 0.2625721654502171, 0.2625721654502171, 0.2625721654502171, 0.2625721654502171, 0.2625721654502171, 0.2625721654502171, 0.2625721654502171, 0.2828931773082994, 0.2952189624323311, 0.2956076090279985, 0.2896649340681627, 0.2901983354449346, 0.2853003026049458, 0.2757213356688229, 0.2829442484598203, 0.2844119919041349, 0.2836598139522291, 0.2831656022118405, 0.2845048971814886, 0.2767298805790286, 0.2881632011833637, 0.2884154868751566, 0.3048203819379562, 0.2839957098057314, 0.2799932509345214, 0.2982550402962191, 0.3061837142688046, 0.2955330455014986, 0.2892468518402375, 0.276702717517096, 0.2853003026049458, 0.2810598427421052, 0, 0.2948348618438643, 0.2841119673936545, 0.3094143250981031, 0.2888432925115375, 0.2949723736940325, 0.2833145455447928, 0.2920580596702764, 0.2922843624613164, 0, 0, 0.2702438027559055, 0, 0.2826969296437176, 0, 0.2939902057777812, 0.3080399887754972, 0.2947528541812575, 0.2781931311699955, 0.2898038325811384, 0.2839753101827058, 0.2821382172873453, 0.2898038325811384, 0.2941333009624746, 0.2837852718244649, 0.2748479151391062, 0.2744389288765008, 0.2652626944631032, 0.2625721654502171, 0.2625721654502171, 0.2625721654502171, 0.2625721654502169, 0.262572165450217, 0.2625721654502171, 0.2625721654502171, 0.262572165450217, 0.2625721654502171, 0.2625721654502172, 0.2947886015446849, 0.2685003058645221, 0, 0, 0.3080088743363663, 0.309585402274985, 0.2892468518402375, 0.2740276309949132, 0.2711880056484641, 0.2711880056484641, 0.2711880056484641, 0.2734866310181616, 0.271152167322833, 0.2710819066429446, 0.2710440615837214, 0.2708409516597395, 0.2643266317177797, 0.2709777896128963, 0.2706611541603153, 0.2706611541603153, 0.2710440615837214, 0.2707439904001909, 0.2705563355820854, 0.2711880056484641, 0.271152167322833, 0.2710440615837214, 0.2749265872332287, 0.2691961627049954, 0.2711880056484641, 0.2704904338896729, 0.271152167322833, 0.2710440615837214, 0, 0.2696219318140616, 0, 0, 0.2681669819582979, 0.2857820964905166, 0.2957792353431128, 0.2937149206541085, 0.2970413541956761, 0.3177899208653289, 0, 0.2958152649771804, 0.311688971418618, 0.2951296535925201, 0.3066304877355035, 0.2849857462806637, 0, 0.2625721654502171],
  [0.3258890857804466, 0.2980792399183837, 0.2690265189162632, 0.269412394986927, 0.3125077155947735, 0.2777720543469621, 0.2984046655621236, 0.2690265189162632, 0.304604033418104, 0.304866989784022, 0.2744096041510502, 0.3015950079628928, 0.299406859723997, 0.3010782540987218, 0.299406859723997, 0.2991738622956238, 0.3193243625583227, 0.3364239712012909, 0.3364239712012909, 0.3364239712012909, 0.3364239712012909, 0.3364239712012909, 0.3364239712012909, 0.3364239712012909, 0.3364239712012909, 0.3364239712012909, 0.3364239712012909, 0.3364239712012909, 0.3364239712012909, 0.3364239712012909, 0.3364239712012909, 0.3364239712012909, 0.3364239712012909, 0.3364239712012909, 0.3364239712012909, 0.3364239712012909, 0.3364239712012909, 0.3364239712012909, 0.3364239712012909, 0.3364239712012909, 0.3364239712012909, 0.3364239712012909, 0.3364239712012909, 0.3364239712012909, 0.3364239712012908, 0.3364239712012909, 0.336423971201291, 0.336423971201291, 0.2563033635585472, 0.2541918660986064, 0.22512790185005, 0.2509375370743928, 0.22512790185005, 0.2542438301756286, 0.228800380304674, 0.2577195670668521, 0.213130347990215, 0.2613400079378167, 0.2283998056384917, 0.1968768916595129, 1, 0.2264273403858743, 0.2498547459146949, 0.2520983750519378, 0.2577195670668521, 0.228800380304674, 0.2502499871262943, 0.1992806408042731, 0.2794699421662685, 0.2557444479726325, 0.2071122008872218, 0.2273296752131991, 0.2229573755550788, 1, 0.2640561094056154, 0.2822820919131737, 0.2583837652272056, 0.2813672318452985, 0.270121496775464, 0.2525026022710156, 0.2502499871262943, 0.2629065108657129, 0.2264945873351225, 0.283341996403137, 0.2577195670668521, 0.2128496704727006, 0.2250791662884215, 0.2633473470620034, 0.3143919631572846, 0.2574025061311445, 0.2574025061311445, 0.2119207560241054, 0.2123772840637165, 0.2498547459146949, 0.2659044693415236, 0.2492062854270167, 0.2290667737522084, 0.2264945873351225, 0.2499369303241721, 0.283341996403137, 0.22512790185005, 0.2291123289301857, 0.2123772840637165, 0.2509375370743928, 0.2576632447644662, 0.2494061990872785, 0.3104515150796733, 0.2541918660986064, 0.2574025061311445, 0.2797800579627168, 0.2797800579627168, 0.2570811478614278, 0.2669922267445115, 0.2137431562831091, 0.2541918660986064, 0.283341996403137, 0.213130347990215, 0.2797800579627168, 0.2633473470620034, 0.1968768916595129, 0.1968768916595129, 0.2488936847540437, 0.2538164549285691, 0.2800956127746982, 0.2488936847540437, 0.2634529248264639, 0.2574025061311445, 0.2568610065207107, 0.2836029762996559, 0.1972435210515535, 0.2545931225436163, 0.269628804164714, 0.22512790185005, 0.1992806408042731, 0.2794699421662685, 0.2574025061311445, 0.2572959792493096, 0.2834864245488709, 0.2511967597925236, 0.2793530550706545, 0.252014663602553, 0.283355991044652, 0.2766113992531446, 1, 0.2700195307869328, 0.2632014837186271, 0.252370551803673, 0.2516160646726986, 0.2402249511504007, 0.2978131635325497, 0.2612313494999385, 0.2862701371777537, 0.2631258590606396, 0.300821387976377, 0.2847564523806497, 0.2863858942414271, 0.2793530550706545, 0.2841999218443427, 0.2843799513709167, 0.3031932053251759, 0.2915792984023085, 0.3204160931409381, 0.2910755768092631, 0.279784635387749, 0.2863890531016145, 0.2980768420439927, 0.283355991044652, 0.2768545822022352, 0.2865380232283469, 0.2862072154492515, 0.2619921481013844, 0.2793530550706545, 0.2892061892646631, 0.2770601410753695, 0.2981592175752175, 0.2838869158783955, 0.2577195670668521, 0.2707271378843132, 0.2018705141411887, 1, 0.2517528285684547, 0.2308724622732707, 0.2680590766305999, 0.2613400079378167, 0.2541918660986064, 0.2509370439685081, 0.2629065108657129, 0.2794699421662685, 0.9999999999999999, 0.2296013180035377, 0.2669922267445115, 0.9999999999999999, 0.2502723981252379, 0.2308724622732707, 0.2539185317643134, 0.2586714208138037, 0.2545658813202218, 0.3118279148576691, 0.257526201268111, 0.2318254043653381, 0.2704273845903359, 0.2529363386818253, 0.2700312134711403, 0.2704273845903359, 0.2679547495005343, 0.3214422922882172, 0.9999999999999999, 0.2539185317643134, 0.2856322992534474, 0.2768083556437334, 0.2545417142536917, 0.2539185317643134, 0.2021002121525072, 0.2601163635689958, 0.2837301294051108, 0.2613317230468175, 0.2850029453340491, 0.2629065108657129, 0.2509370439685081, 0.2740276750013684, 0.267731938570366, 0.2509370439685081, 0.2515806313911251, 0.2492062854270167, 0.3143919631572846, 1, 0.2740276750013684, 0.2515806313911251, 0.2562411721864172, 0.2577195670668521, 0.2629065108657129, 0.2545931225436163, 0.2669922267445115, 0.2168820759204507, 1, 0.2494061990872785, 0.267731938570366, 0.2633473470620034, 0.2492062854270167, 0.2629065108657129, 0.2785012635742902, 0.3003060854711286, 0.3000874758023908, 0.3017317919806957, 0.2919789457446086, 0.2849759673602646, 0.3256211784474184, 0.3047840122936852, 0.2748358030911308, 0.2933107246083965, 0.3018630983660407, 0.2995744549094033, 0.2755711254340037, 0.2886986227770579, 0.2644663895223355, 0.2644663895223355, 0.2997635152795336, 0.299689443701661, 0.2935751554654987, 0.3102600605650845, 0.2872283598323078, 0.2795826246364771, 0.2858386512228748, 0.3019097397160139, 1, 0.2940514673948145, 0.2936897018164009, 0.3039097339649179, 0.2619226586529753, 0.2935751554654987, 0.3232780198964221, 0.2856989768102663, 1, 0.2876259001720196, 0.3027185342110763, 0.2927194749369442, 0.287457735527736, 0.2926068196779639, 0.2843518913108581, 0.2843518913108581, 0.2720399401034004, 0.2929939873872887, 0.2821450828031667, 0.282153357360276, 0.2926677815109644, 0.2566622305320478, 0.2843799513709167, 0.2897016559930965, 0.2915792984023085, 0.2923971616450842, 0.2806187786565863, 0.2896139235828476, 0.2538120881247772, 0.2539185317643134, 0.2586714208138037, 0.2021002121525072, 0.2816283631231885, 0.2536218501810426, 0.2707271378843132, 0.2529363386818253, 0.2822820919131737, 0.2822820919131737, 0.2545417142536917, 0.2021002121525072, 0.2531247766631446, 0.2661392814930814, 0.255134673971796, 0.2610078563683957, 1, 0.2577348845910375, 0.2707271378843132, 0.2856322992534474, 0.252639748509977, 0.2856322992534474, 0.2822820919131737, 1, 0.2580545413412442, 0.2539185317643134, 0.2539185317643134, 0.2768083556437334, 0.2707271378843132, 0.2550530406198028, 0.267731938570366, 0.2492062854270167, 0.2813672318452985, 0.2123772840637165, 0.2492062854270167, 0.2629065108657129, 0.2137431562831091, 0.2797800579627168, 0.252639748509977, 0.1991203975361202, 0.2822820919131737, 0.2856322992534474, 1, 0.2550964870198044, 0.2535357093982322, 0.2331317911318982, 0.2576791051900492, 0.2707271378843132, 0.2179562073216419, 0.2536218501810426, 0.2170744382236267, 0.2531247766631446, 0.255976374481489, 0.2576791051900492, 0.2536184846319197, 0.2529363386818253, 0.2170744382236267, 0.9999999999999999, 0.2576791051900492, 0.2535357093982322, 0.2531247766631446, 0.2679547495005343, 1, 1, 1, 1, 0.2550964870198044, 1, 0.2087514441169465, 0.2624593309640953, 1, 0.2585640494570953, 0.2854423675305547, 1, 0.2738653278585096, 0.2889582773386522, 0.2576681267260522, 0.2812297737234922, 0.3298385470774836, 0.3364239712012909, 0.3364239712012909, 0.3364239712012909, 0.3364239712012909, 0.3364239712012909, 0.3364239712012909, 0.3364239712012909, 0.3364239712012909, 0.3364239712012909, 0.3364239712012909, 0.3364239712012909, 0.3364239712012909, 0.3364239712012909, 0.3364239712012909, 0.3364239712012909, 0.3364239712012909, 0.3364239712012909, 0.3364239712012909, 0.3364239712012909, 0.3364239712012909, 0.3364239712012909, 0.3364239712012909, 0.3364239712012909, 0.3364239712012909, 0.3364239712012909, 0.3364239712012909, 0.2905629467722027, 0.2570482906572005, 0.2780916305421576, 0.2322976258177275, 0.2697095571188224, 1, 0.2574025061311445, 0.2515434047182404, 0.2283998056384917, 0.2168820759204507, 0.2669922267445115, 1, 0.2123772840637165, 0.2674060732245607, 0.2629065108657129, 0.2515806313911251, 0.2123772840637165, 0.2520983750519378, 0.2264945873351225, 0.213130347990215, 0.2573438020482673, 0.3156058456820451, 0.257526201268111, 0.2666067301217583, 0.2536184846319197, 0.2545316703041712, 0.2610078563683957, 1, 0.2577348845910375, 0.2822820919131737, 0.257526201268111, 0.2539185317643134, 0.2661392814930814, 0.2819882841198784, 0.2707271378843132, 0.2707271378843132, 0.2661392814930814, 0.2610078563683957, 0.9999999999999999, 0.2577348845910375, 0.2545417142536917, 0.2215956884979199, 0.2296536908378247, 0.2021002121525072, 0.2700312134711403, 0.2531247766631446, 0.2819882841198784, 0.2690113327223022, 1, 0.2550964870198044, 0.2318254043653381, 0.2704273845903359, 0.2539185317643134, 0.9999999999999999, 0.2704273845903359, 0.2707271378843132, 0.2021002121525072, 0.2531247766631446, 0.2536184846319197, 0.2556384560894814, 0.255134673971796, 0.2704273845903359, 0.2545417142536917, 0.2529363386818253, 0.2531247766631446, 0.260705655955797, 0.2296536908378247, 1, 0.2707271378843132, 0.2545417142536917, 0.2536218501810426, 1, 0.2822820919131737, 0.2296013180035377, 0.2535357093982322, 0.3214422922882172, 0.2580545413412442, 0.2539185317643134, 0.2803285954973316, 0.2545417142536917, 0.2556405007823298, 0.257114065878258, 0.2707271378843132, 0.2168083428483192, 0.2525721022936933, 0.2679547495005343, 0.2021002121525072, 0.2704273845903359, 1, 0.2577348845910375, 0.2296013180035377, 0.2545417142536917, 0.2707271378843132, 0.3156058456820451, 0.2690113327223022, 1, 0.3214422922882172, 1, 0.2545417142536917, 0.2856322992534474, 0.2700312134711403, 0.2690113327223022, 0.2819882841198784, 0.9999999999999999, 0.2536218501810426, 0.2296013180035377, 0.2536218501810426, 0.2577348845910375, 0.2690113327223022, 0.2666992611096706, 0.3156058456820451, 0.2711123698260058, 0.2576791051900492, 0.2556384560894814, 0.2179562073216419, 0.2580545413412442, 0.2172431738361758, 0.2580545413412442, 1, 0.2539185317643134, 0.2578122115335078, 0.2666992611096706, 0.2502480386296781, 0.2666067301217583, 1, 0.263873086556546, 0.2661331242099447, 0.2643367790461701, 0.2496979185200823, 0.1994801002869691, 0.2633473470620034, 0.2679547495005343, 0.2545658813202218, 0.2580545413412442, 0.2822820919131737, 0.2179562073216419, 0.2539185317643134, 0.2577348845910375, 0.2704273845903359, 0.3156058456820451, 0.2666067301217583, 0.2679547495005343, 0.3156058456820451, 1, 0.2525721022936933, 0.2666992611096706, 1, 0.2601173712759889, 0.2535357093982322, 0.230943564040928, 0.3214422922882172, 0.2536184846319197, 0.2531247766631446, 0.2690113327223022, 0.2819882841198784, 0.2749176277333581, 0.2697095571188224, 0.2653477774003489, 1, 0.2674060732245607, 0.3143919631572846, 0.228792795346279, 0.2669922267445115, 0.3148640766981695, 0.2542438301756286, 0.2502499871262943, 0.2800956127746982, 0.2797800579627168, 0.2492062854270167, 0.2629065108657129, 1, 0.9999999999999999, 0.2274235448073509, 0.2647933793839761, 1, 0.2492062854270167, 0.2629065108657129, 0.1968768916595129, 0.2546715546689201, 0.2574025061311445, 0.2531241000161771, 0.2545931225436163, 0.2499369303241721, 0.3143919631572846, 0.255134673971796, 0.2529363386818253, 0.2819693212137238, 0.2543174077095095, 0.2021002121525072, 0.2867119867790158, 0.2874850437476839, 0.2978131635325497, 0.300821387976377, 0.2793530550706545, 0.9999999999999999, 0.28137966107287, 0.2898036295926673, 0.2967860963370626, 0.2808436686942473, 0.2897016559930965, 0.292902638327477, 1, 0.2814055765339845, 0.2926677815109644, 0.2843799513709167, 0.2843678648612222, 1, 0.3006443965996509, 0.2805999828048752, 0.281526010463054, 1, 0.2790618152183662, 0.2851190460412826, 0.2562210375295421, 0.301091703656631, 0.3000175806727922, 1, 0.2921129603350935, 0.2798031749677124, 0.3148640766981695, 0.2740276750013684, 0.2327644479249873, 0.2671232042520355, 0.2563896113335481, 0.2692474948545069, 0.2833625218734493, 0.2336082941158956, 0.2542400992741595, 0.2616150927853653, 0.2552457629769925, 0.2543162538104191, 0.2265714396566019, 0.2492062854270167, 0.1968768916595129, 0.2498547459146949, 0.3104515150796733, 0.2515806313911251, 0.2542438301756286, 0.2613400079378167, 0.2541918660986064, 0.2693773149504644, 0.2545931225436163, 0.2488936847540437, 0.2264945873351225, 0.2499369303241721, 0.2629065108657129, 0.2674060732245607, 1, 0.2506036052119856, 0.2740276750013684, 0.2494061990872785, 0.2509370439685081, 0.1968768916595129, 0.2539724037481144, 0.2546308061770642, 0.2551748425282903, 0.2014035503785501, 0.2853307179879659, 0.2569522375540425, 1, 0.3327710158154328, 1, 0.2966962171860968, 0.2980792399183837, 0.2959949455663121, 0.3287503738808236, 0.3080302306769547, 1, 0.2619068091914605, 0.2049894807507461, 0.2547506240134783, 1, 0.3214422922882172, 0.2176884031228795, 0.2021002121525072, 0.2822820919131737, 0.2822820919131737, 0.2176114651625748, 0.2529363386818253, 0.3214422922882172, 0.2529363386818253, 0.2308724622732707, 0.2542438301756286, 0.2509375370743928, 0.2525902889021471, 0.3143919631572846, 0.2794699421662685, 0.3143919631572846, 0.2633473470620034, 0.283341996403137, 0.2499369303241721, 0.283341996403137, 0.2633473470620034, 0.2659044693415236, 1, 0.2541918660986064, 0.22512790185005, 0.2542438301756286, 0.2121994037057004, 0.2509155404047939, 0.2304174599926695, 0.2572516321962023, 0.2137431562831091, 0.2137431562831091, 1, 0.2794699421662685, 0.22512790185005, 0.2509375370743928, 0.2794699421662685, 0.228800380304674, 0.2669922267445115, 0.2119207560241054, 0.2283998056384917, 0.2572516321962023, 0.2250791662884215, 0.2669922267445115, 0.2264945873351225, 0.283341996403137, 0.2797800579627168, 0.2574025061311445, 0.2674060732245607, 0.2499622552865301, 0.2283998056384917, 0.1992806408042731, 0.2633473470620034, 0.2613400079378167, 1, 0.270121496775464, 0.2545931225436163, 0.2797800579627168, 0.2545931225436163, 0.2797800579627168, 0.2545931225436163, 0.2800354197019326, 1, 0.2551807540582094, 0.2700312134711403, 0.2768083556437334, 0.2500633174150782, 0.2679547495005343, 1, 0.2822820919131737, 0.2506036052119856, 0.2562540778353209, 0.2496299485369968, 0.320925299165648, 0.2797800579627168, 0.2652267809581207, 0.2516783332800615, 0.2651082600557951, 0.3152912200591633, 0.2745672785135091, 0.2541918660986064, 0.2488936847540437, 0.267731938570366, 0.2492062854270167, 0.2574025061311445, 0.2629065108657129, 0.1991103421712733, 0.22512790185005, 0.2494061990872785, 0.2647933793839761, 0.2531611212540269, 0.2797800579627168, 0.2816781402427341, 0.283341996403137, 1, 0.2669922267445115, 0.2264945873351225, 0.1968768916595129, 0.2123772840637165, 0.2574025061311445, 0.22512790185005, 0.2816028154867397, 0.3004278790755292, 0.2838436788782223, 0.3006443965996509, 0.2806187786565863, 0.2571284797076078, 0.2821839571822125, 0.2856322992534474, 0.2529363386818253, 0.2808217236534498, 0.2578407964953994, 0.2549736910295249, 0.2590357683140467, 0.2876670869567153, 1, 1, 0.281633514467471, 0.2851864744494956, 1, 0.2820142400827741, 0.2809952664945691, 0.2462457135560772, 0.2923971616450842, 1, 0.3006443965996509, 0.2763635655677386, 1, 0.2743635366269025, 1, 0.2822062580652467, 0.2529363386818253, 0.2547886054906325, 0.257526201268111, 1, 0.2545316703041712, 0.2856322992534474, 0.2679547495005343, 0.257114065878258, 0.2529363386818253, 1, 1, 0.2576791051900492, 0.2536184846319197, 0.2179562073216419, 0.2539185317643134, 0.2700312134711403, 0.2529363386818253, 0.2296536908378247, 0.2700312134711403, 0.2170744382236267, 0.252639748509977, 0.2021002121525072, 0.2021002121525072, 0.2536184846319197, 0.2172431738361758, 0.2576791051900492, 0.2529363386818253, 0.2707271378843132, 1, 0.2856322992534474, 1, 0.2666992611096706, 0.2531247766631446, 0.2868139240465745, 0.2768024226294863, 0.2923971616450842, 0.2462457135560772, 1, 0.2189206601490445, 0.2836816995173356, 1, 0.2563076466498486, 0.2668320057799182, 0.2841749749505664, 0.2869763728426107, 0.2566622305320478, 0.2565195550086372, 1, 0.2831644735930532, 1, 0.2565195550086372, 1, 0.2809952664945691, 0.2897016559930965, 0.2838436788782223, 0.2809952664945691, 0.2821450828031667, 0.2915792984023085, 0.2908101693088957, 0.281633514467471, 1, 1, 0.2529363386818253, 0.2556405007823298, 0.2666992611096706, 0.2679547495005343, 0.2545658813202218, 0.2700312134711403, 0.2666067301217583, 0.2021002121525072, 0.2690113327223022, 0.2021002121525072, 0.2518339985127983, 0.2283998056384917, 0.193829675672768, 0.2503887898353335, 0.2509375370743928, 0.2797800579627168, 1, 1, 0.2794699421662685, 0.3143919631572846, 0.2585206760885372, 0.2535312385112962, 0.2522740110245628, 0.2581763183418037, 0.2719542512050647, 0.2729391783693148, 0.2616072475128647, 0.2382585801776102, 0.2087514441169465, 0.9999999999999999, 0.2576791051900492, 0.2576791051900492, 0.3226701497815752, 0.2822820919131737, 0.2539185317643134, 0.3214422922882172, 0.2539185317643134, 0.2850029453340491, 0.2667318957060203, 0.2620234081473437, 0.2585640494570953, 0.2576681267260522, 0.2590908984819808, 0.2241028141461934, 0.2241028141461934, 0.2590908984819808, 0.2610078563683957, 0.2176114651625748, 0.2529363386818253, 0.2666067301217583, 0.2666067301217583, 0.2172431738361758, 0.2545316703041712, 0.2550964870198044, 0.2535357093982322, 0.2856322992534474, 0.2170744382236267, 0.2539185317643134, 1, 1, 0.2308724622732707, 0.2539185317643134, 1, 1, 0.2679547495005343, 0.3212906610129222, 0.2513433452971485, 0.2819882841198784, 0.2123772840637165, 0.2856322992534474, 0.2647933793839761, 0.223320123472146, 0.2923971616450842, 1, 0.2650578839868296, 0.2564622635034932, 0.2923971616450842, 0.2568874850498636, 0.2176114651625748, 0.2923971616450842, 0.2806187786565863, 0.2308724622732707, 0.2172431738361758, 0.2809662938725204, 1, 0.2644330193334374, 0.2834051991958646, 0.2868056548428483, 0.2886224922615226, 0.2641442688680746, 0.2876147905750993, 0.2714006646426042, 0.2641442688680746, 0.9999999999999999, 0.2890673024852348, 0.2641442688680746, 0.2714006646426042, 0.2920637268414329, 0.3364239712012909, 0.3364239712012909, 0.3364239712012909, 0.3364239712012909, 0.3364239712012909, 0.3364239712012909, 0.3364239712012909, 0.3364239712012909, 0.3364239712012909, 0.3364239712012909, 0.3364239712012909, 0.3364239712012909, 0.3364239712012909, 0.3364239712012909, 0.3364239712012909, 0.3364239712012909, 0.3364239712012909, 0.3364239712012909, 0.3364239712012909, 0.3364239712012909, 0.3364239712012909, 0.3364239712012909, 0.3364239712012909, 0.3364239712012909, 0.3364239712012909, 0.3364239712012909, 0.3364239712012909, 0.3364239712012909, 0.3364239712012909, 0.3364239712012909, 0.3364239712012909, 0.3364239712012909, 0.3364239712012909, 0.3364239712012909, 0.3364239712012909, 0.3364239712012909, 0.3364239712012909, 0.3364239712012909, 0.3364239712012909, 0.3364239712012909, 0.3364239712012909, 0.3364239712012909, 0.3364239712012909, 0.3364239712012909, 0.3364239712012909, 0.3364239712012909, 0.3364239712012909, 0.3364239712012909, 0.3364239712012909, 0.3364239712012909, 0.3364239712012909, 0.3364239712012909, 0.3364239712012909, 0.3364239712012909, 0.3364239712012909, 0.3364239712012909, 0.3364239712012909, 0.3364239712012909, 0.3364239712012909, 0.2850684273764662, 0.2539185317643134, 0.2529363386818253, 0.2679547495005343, 0.2666067301217583, 0.2789851068446394, 0.3031932053251759, 0.2849393596519635, 0.2812300580037723, 0.2831309725863206, 0.2843799513709167, 0.2809952664945691, 0.3006443965996509, 0.2717499497354969, 0.2711123698260058, 0.2296536908378247, 0.2822820919131737, 0.2923971616450842, 0.2462457135560772, 0.2262082584079017, 0.2531247766631446, 0.2690113327223022, 0.3007130434675944, 0.2789851068446394, 0.2897016559930965, 1, 0.254889236114171, 0.2819882841198784, 0.2180438137836049, 0.2700312134711403, 0.2545417142536917, 0.284003539708138, 0.2619068091914605, 0.2613348936301638, 1, 1, 0.3170361026929743, 1, 0.2855643872041231, 1, 0.2570238626732016, 0.2215170556545585, 0.2550964870198044, 0.2969464493529341, 0.2676037232465197, 0.2823336461242344, 0.2869763728426107, 0.2676037232465197, 0.2566622305320478, 0.2828139137065377, 0.3054005258368032, 0.3064341216084935, 0.3296244288557517, 0.3364239712012909, 0.3364239712012908, 0.336423971201291, 0.3364239712012912, 0.3364239712012911, 0.3364239712012908, 0.336423971201291, 0.3364239712012911, 0.3364239712012909, 0.3364239712012905, 0.2550061457857194, 0.3214422922882172, 1, 1, 0.2215956884979199, 0.2176114651625748, 0.2690113327223022, 0.3074735593358295, 0.3146499000094187, 0.3146499000094187, 0.3146499000094187, 0.3088407820021673, 0.3147404711244502, 0.3149180348919622, 0.3150136774520404, 0.3155269796771047, 0.3319900596459885, 0.315181160898526, 0.3159813664185602, 0.3159813664185602, 0.3150136774520404, 0.3157720215209278, 0.316246265387447, 0.3146499000094187, 0.3147404711244502, 0.3150136774520404, 0.3052017046262398, 0.3196837132018849, 0.3146499000094187, 0.3164128130611779, 0.3147404711244502, 0.3150136774520404, 1, 0.3186077035871762, 1, 1, 0.3222846731004281, 0.2777675106354661, 0.2525026022710156, 0.2577195670668521, 0.2493129579512536, 0.1968768916595129, 1, 0.2524115476786425, 0.2122952959629869, 0.2541442343065337, 0.2250791662884215, 0.2797800579627168, 1, 0.3364239712012909] 
  ],
 "analysis":{
   "authors":"Sergei L Kosakovsky Pond",
   "citation":"*Gene-wide identification of episodic selection*, Mol Biol Evol. 32(5):1365-71, *Synonymous Site-to-Site Substitution Rate Variation Dramatically Inflates False Positive Rates of Selection Analyses: Ignore at Your Own Peril*, Mol Biol Evol. 37(8):2430-2439",
   "contact":"spond@temple.edu",
   "info":"BUSTED (branch-site unrestricted statistical test of episodic diversification) uses a random effects branch-site model fitted  jointly to all or a subset of tree branches in order to test for alignment-wide evidence of episodic diversifying selection. Assuming there is evidence of positive selection (i.e. there is an omega > 1),  BUSTED will also perform a quick evidence-ratio style analysis to explore which individual sites may have been subject to selection. v2.0 adds support for synonymous rate variation, and relaxes the test statistic to 0.5 (chi^2_0 + chi^2_2).\n                               \nVersion 2.1 adds a grid search for the initial starting point.\n\nVersion 2.2 changes the grid search to LHC, and adds an initial search phase to use adaptive Nedler-Mead. \n\nVersion 3.0 implements the option for branch-site variation in synonymous substitution rates. \n\nVersion 3.1 adds HMM auto-correlation option for SRV, and binds SRV distributions for multiple branch sets.\n\nVersion 4.0 adds support for multiple hits (MH), ancestral state reconstruction saved to JSON, and profiling of branch-site level support for selection / multiple hits.\n\nVersion 4.2 adds calculation of MH-attributable fractions of substitutions.\n\nVersion 4.5 adds an 'error absorption' component [experimental]\n",
   "requirements":"in-frame codon alignment and a phylogenetic tree (optionally annotated with {})",
   "settings":{
     "error-sink":0,
     "multiple-hit":"None",
     "srv":"Yes"
    },
   "version":"4.5"
  },
 "background":1,
 "branch attributes":{
   "0":{
     "DireGB":{
       "MG94xREV with separate rates for branch sets":0.002903102412884424,
       "Nucleotide GTR":0.002856148529181759,
       "Posterior prob omega class":        [
[0.9831147895461613],
        [0.01688521045383876],
        [1.099542499552165e-230] 
        ],
       "Posterior prob omega class by site":        [
[0.9765115660662833, 0.9765115660662833, 0.9765115660662833, 0.9765115660662833, 0.9765115660662833, 0.9765115660662833, 0.9765115660662833, 0.9765115660662833, 0.9765115660662833, 0.9765115660662833, 0.9765115660662833, 0.9765115660662833, 0.9765115660662833, 0.9765115660662833, 0.9765115660662833, 0.9765115660662833, 0.9765115660662833, 0.9765115660662833, 0.9765115660662833, 0.9765115660662833, 0.9765115660662833, 0.9765115660662833, 0.9765115660662833, 0.9765115660662833, 0.9765115660662833, 0.9765115660662833, 0.9765115660662833, 0.9765115660662833, 0.9765115660662833, 0.9765115660662833, 0.9765115660662833, 0.9765115660662833, 0.9765115660662833, 0.9765115660662833, 0.9765115660662833, 0.9765115660662833, 0.9765115660662833, 0.9765115660662833, 0.9765115660662833, 0.9765115660662833, 0.9765115660662833, 0.9765115660662833, 0.9765115660662833, 0.9765115660662833, 0.9765115660662833, 0.9765115660662833, 0.9765115660662833, 0.9765115660662833, 0.9780539771421568, 0.9781522356334322, 0.977966793702704, 0.9781092894960429, 0.977966793702704, 0.9781494979900227, 0.9779867626343048, 0.9781370756769899, 0.977878696511867, 0.9781660536356905, 0.9779818886255414, 0.9777829172868872, 0.9828946778592021, 0.9779838254343591, 0.9781176017647459, 0.9781343079789857, 0.9781370756769899, 0.9779867626343048, 0.9781062726631351, 0.9777823789425459, 0.9783119382693176, 0.9780178125292069, 0.9776293323331828, 0.9765115660662833, 0.9765115660662833, 0.9804082206020789, 0.9780930111699311, 0.9783192174066495, 0.9780143652702384, 0.9783241607916134, 0.9782468780889352, 0.9781369099650181, 0.9781062726631351, 0.9782049073756963, 0.9779786512486394, 0.9783353617146888, 0.9781370756769899, 0.9778805252910943, 0.9779720655764387, 0.978205116044598, 0.9785487025514548, 0.9781510927934093, 0.9781510927934093, 0.9778803861248166, 0.9778797562492296, 0.9781176017647459, 0.9782168459740758, 0.9781095375593559, 0.9779942224007723, 0.9779786512486394, 0.9781090836085188, 0.9783353617146888, 0.977966793702704, 0.9779469233526377, 0.9778797562492296, 0.9781092894960429, 0.9781676664986702, 0.978109796566388, 0.9785241043679703, 0.9781522356334322, 0.9781510927934093, 0.9783031951184719, 0.9783031951184719, 0.9781691452150776, 0.9782147461189945, 0.9778915832636291, 0.9781522356334322, 0.9783353617146888, 0.977878696511867, 0.9783031951184719, 0.978205116044598, 0.9777829172868872, 0.9777829172868872, 0.9781116145747194, 0.9781411249513183, 0.9783052158385074, 0.9781116145747194, 0.9782116123491664, 0.9781510927934093, 0.9781694634760385, 0.9783370415715602, 0.9777852848309964, 0.9781517482594583, 0.97823156520816, 0.977966793702704, 0.9777823789425459, 0.9783119382693176, 0.9781510927934093, 0.9781781627080518, 0.9782995944758121, 0.9781298414964753, 0.9783097446971845, 0.9781418197868387, 0.9783392196422851, 0.9782898018507046, 0.9829592544675626, 0.9782539862725563, 0.9782059242468869, 0.9781409782432358, 0.9781298543731152, 0.9780628414966335, 0.9784301070626918, 0.9782036534866599, 0.9783525293034812, 0.9782080770760959, 0.9784478718214948, 0.9783523615437236, 0.9783595974564722, 0.9783097446971845, 0.9783382278932977, 0.978343645926337, 0.9784631385670324, 0.9783815019881581, 0.9785877365485642, 0.9783782715561397, 0.9783125227534457, 0.9783246337711033, 0.9784318057049817, 0.9783392196422851, 0.9782868251825596, 0.9783571143937084, 0.9783549837105394, 0.9782037541411251, 0.9783097446971845, 0.9783564520338615, 0.9782926866514337, 0.9784323363760639, 0.9783404696110175, 0.9781370756769899, 0.9782507688429483, 0.9777988945678027, 0.9829738492919066, 0.9781299949880256, 0.9780127281822771, 0.9782336287085093, 0.9781660536356905, 0.9781522356334322, 0.9781226384835504, 0.9782049073756963, 0.9783119382693176, 0.9775239268070257, 0.9780014090313378, 0.9782147461189945, 0.9829755699695339, 0.9781202863819911, 0.9780127281822771, 0.9781296502960434, 0.978183736012248, 0.9781459364377743, 0.9785330270407133, 0.9781720147807893, 0.9780089093552446, 0.9782425893612052, 0.9781334555707254, 0.9782341322323469, 0.9782425893612052, 0.9782444754330109, 0.9785933062019919, 0.9829786955635087, 0.9781296502960434, 0.9783501037734902, 0.9783066951083887, 0.9781603793274695, 0.9781296502960434, 0.9778166473749039, 0.9781873310021805, 0.9783284902120744, 0.9781598585581178, 0.97833664095019, 0.9782049073756963, 0.9781226384835504, 0.9782886621246435, 0.9782315271112066, 0.9781226384835504, 0.9781311984364982, 0.9781095375593559, 0.9785487025514548, 0.982912631159184, 0.9782886621246435, 0.9781311984364982, 0.9781643283493326, 0.9781370756769899, 0.9782049073756963, 0.9781517482594583, 0.9782147461189945, 0.9779131194684499, 0.9829126306803231, 0.978109796566388, 0.9782315271112066, 0.978205116044598, 0.9781095375593559, 0.9782049073756963, 0.9783017380706731, 0.978434637750315, 0.9784447584006014, 0.978453731845261, 0.9783741398267989, 0.9783470534261284, 0.9786203697068538, 0.9784704677674524, 0.9782862512724526, 0.9783969314278816, 0.9784594687706333, 0.978441080057234, 0.9782923846920251, 0.978372957635982, 0.9782193828523539, 0.9782193828523539, 0.9784459224241545, 0.9784388269537257, 0.9784132213975599, 0.9783845914832239, 0.9765115660662833, 0.9765115660662833, 0.9765115660662833, 0.9765115660662833, 0.9765115660662833, 0.9783885294533822, 0.9783814932296326, 0.9784693817546041, 0.978203354051787, 0.9784132213975599, 0.9778989775884964, 0.9783376632592614, 0.9770610741391776, 0.9783680340497708, 0.9784617079314116, 0.978394004091981, 0.9783650039884185, 0.9783962025981191, 0.9783348997563796, 0.9783348997563796, 0.9782723702797017, 0.9783806149178487, 0.9783230011311503, 0.9783392358400219, 0.9783849515895378, 0.9781650514928916, 0.978343645926337, 0.9783745969213139, 0.9783815019881581, 0.9783768076845398, 0.9783155638600577, 0.97837692580543, 0.9781499736456412, 0.9781296502960434, 0.978183736012248, 0.9778166473749039, 0.9783258430243803, 0.9781326364468477, 0.9782507688429483, 0.9781334555707254, 0.9783192174066495, 0.9783192174066495, 0.9781603793274695, 0.9778166473749039, 0.978133625741925, 0.9782257291652687, 0.9781540787447991, 0.9781578158401186, 0.9749131933943707, 0.9781719886418919, 0.9782507688429483, 0.9783501037734902, 0.9781356966792152, 0.9783501037734902, 0.9783192174066495, 0.9829524156886481, 0.978170181511747, 0.9781296502960434, 0.9781296502960434, 0.9783066951083887, 0.9782507688429483, 0.9781547112202458, 0.9782315271112066, 0.9781095375593559, 0.9783241607916134, 0.9778797562492296, 0.9781095375593559, 0.9782049073756963, 0.9778915832636291, 0.9783031951184719, 0.9781356966792152, 0.9777803087187732, 0.9783192174066495, 0.9783501037734902, 0.9829357567737222, 0.9781398754609115, 0.9781412625470809, 0.9780146895213951, 0.9781747438558174, 0.9782507688429483, 0.9779096521185193, 0.9781326364468477, 0.9779105224129699, 0.978133625741925, 0.9781477460200643, 0.9781747438558174, 0.978123936844561, 0.9781334555707254, 0.9779105224129699, 0.9829561587452919, 0.9781747438558174, 0.9781412625470809, 0.978133625741925, 0.9782444754330109, 0.9829787371086117, 0.9829394435619806, 0.982912631158821, 0.9829787373684713, 0.9781398754609115, 0.9829394435608475, 0.9778595983366849, 0.9781984927828864, 0.9829691609964584, 0.9781592536447884, 0.9783394548804578, 0.9829126311281222, 0.9782585905737172, 0.9783715121930867, 0.9781637969497083, 0.9765115660662833, 0.9765115660662833, 0.9765115660662833, 0.9765115660662833, 0.9765115660662833, 0.9765115660662833, 0.9765115660662833, 0.9765115660662833, 0.9765115660662833, 0.9765115660662833, 0.9765115660662833, 0.9765115660662833, 0.9765115660662833, 0.9765115660662833, 0.9765115660662833, 0.9765115660662833, 0.9765115660662833, 0.9765115660662833, 0.9765115660662833, 0.9765115660662833, 0.9765115660662833, 0.9765115660662833, 0.9765115660662833, 0.9765115660662833, 0.9765115660662833, 0.9765115660662833, 0.9765115660662833, 0.9765115660662833, 0.9765115660662833, 0.978164792157402, 0.9782836922621234, 0.9780151343960052, 0.978237994500826, 0.9828785825275885, 0.9781510927934093, 0.9781171957393714, 0.9779818886255414, 0.9779131194684499, 0.9782147461189945, 0.9829524157117367, 0.9778797562492296, 0.9782232497504547, 0.9782049073756963, 0.9781311984364982, 0.9778797562492296, 0.9781343079789857, 0.9779786512486394, 0.977878696511867, 0.9781694691448359, 0.9785565680336226, 0.9781720147807893, 0.9782260766814566, 0.978123936844561, 0.9781321734014875, 0.9781578158401186, 0.9829394429896947, 0.9781719886418919, 0.9783192174066495, 0.9781720147807893, 0.9781296502960434, 0.9782257291652687, 0.9783281616700017, 0.9782507688429483, 0.9782507688429483, 0.9782257291652687, 0.9781578158401186, 0.9828907032766665, 0.9781719886418919, 0.9781603793274695, 0.9779435801679619, 0.9779960484203887, 0.9778166473749039, 0.9782341322323469, 0.978133625741925, 0.9783281616700017, 0.9782367706925715, 0.9829615923011193, 0.9781398754609115, 0.9780089093552446, 0.9782425893612052, 0.9781296502960434, 0.9829032487111395, 0.9782425893612052, 0.9782507688429483, 0.9778166473749039, 0.978133625741925, 0.978123936844561, 0.9781570952653886, 0.9781540787447991, 0.9782425893612052, 0.9781603793274695, 0.9781334555707254, 0.978133625741925, 0.9781721322250085, 0.9779960484203887, 0.982924692761062, 0.9782507688429483, 0.9781603793274695, 0.9781326364468477, 0.9829197082515, 0.9783192174066495, 0.9780014090313378, 0.9781412625470809, 0.9785933062019919, 0.978170181511747, 0.9781296502960434, 0.9783160241915984, 0.9781603793274695, 0.97814062346485, 0.9781699585365452, 0.9782507688429483, 0.9779119555992197, 0.9781419692901396, 0.9782444754330109, 0.9778166473749039, 0.9782425893612052, 0.9830136932048772, 0.9781719886418919, 0.9780014090313378, 0.9781603793274695, 0.9782507688429483, 0.9785565680336226, 0.9782367706925715, 0.9829592545201986, 0.9785933062019919, 0.9829402085063462, 0.9781603793274695, 0.9783501037734902, 0.9782341322323469, 0.9782367706925715, 0.9783281616700017, 0.9829357377842528, 0.9781326364468477, 0.9780014090313378, 0.9781326364468477, 0.9781719886418919, 0.9782367706925715, 0.9782325607669307, 0.9785565680336226, 0.9782410290770974, 0.9781747438558174, 0.9781570952653886, 0.9779096521185193, 0.978170181511747, 0.9779111035877517, 0.978170181511747, 0.9829539325244004, 0.9781296502960434, 0.9780700856324142, 0.9782325607669307, 0.9781151911942592, 0.9782260766814566, 0.9829691453749997, 0.9782143236281849, 0.9782230309880382, 0.9782173158086434, 0.9781234158614465, 0.9777997277537636, 0.978205116044598, 0.9782444754330109, 0.9781459364377743, 0.978170181511747, 0.9783192174066495, 0.9779096521185193, 0.9781296502960434, 0.9781719886418919, 0.9782425893612052, 0.9785565680336226, 0.9782260766814566, 0.9782444754330109, 0.9785565680336226, 0.9829536619476412, 0.9781419692901396, 0.9782325607669307, 0.9829615923010927, 0.9781211245123708, 0.9781412625470809, 0.9780074688370795, 0.9785933062019919, 0.978123936844561, 0.978133625741925, 0.9782367706925715, 0.9783281616700017, 0.9782944335544531, 0.978237994500826, 0.9782206312064073, 0.9829152705880386, 0.9782232497504547, 0.9785487025514548, 0.9779961626686275, 0.9782147461189945, 0.9785517616618393, 0.9781494979900227, 0.9781062726631351, 0.9783052158385074, 0.9783031951184719, 0.9781095375593559, 0.9782049073756963, 0.9829493922264074, 0.9829238099964397, 0.9779804780671117, 0.9782240303097351, 0.9829536620873789, 0.9781095375593559, 0.9782049073756963, 0.9777829172868872, 0.9781522535479517, 0.9781510927934093, 0.9781245878160646, 0.9781517482594583, 0.9781090836085188, 0.9785487025514548, 0.9781540787447991, 0.9781334555707254, 0.9783281157634697, 0.9781423113222263, 0.9778166473749039, 0.9783553707765049, 0.9783707811985914, 0.9784301070626918, 0.9784478718214948, 0.9783097446971845, 0.9829357160094652, 0.9783202400571751, 0.9783816519023671, 0.9784362526949775, 0.9783124041782254, 0.9783745969213139, 0.978401649623258, 0.9829152709591288, 0.9783102212084175, 0.9783849515895378, 0.978343645926337, 0.9783470052127186, 0.9829490608248173, 0.9784368041952377, 0.9783228948408038, 0.9783252597931605, 0.9829679935728486, 0.9783032058578833, 0.9783547055143872, 0.9781622092118186, 0.9784496117702761, 0.9784327902507376, 0.9829126306218834, 0.9783749947253839, 0.9783140849870227, 0.9785517616618393, 0.9782886621246435, 0.9775867676362834, 0.9765115660662833, 0.9765115660662833, 0.9765115660662833, 0.9765115660662833, 0.9765115660662833, 0.9765115660662833, 0.9765115660662833, 0.9765115660662833, 0.9765115660662833, 0.9778814833058241, 0.9781095375593559, 0.9777829172868872, 0.9781176017647459, 0.9785241043679703, 0.9781311984364982, 0.9781494979900227, 0.9781660536356905, 0.9781522356334322, 0.9782299609239515, 0.9781517482594583, 0.9781116145747194, 0.9779786512486394, 0.9781090836085188, 0.9782049073756963, 0.9782232497504547, 0.982924695972358, 0.9781085260782122, 0.9782886621246435, 0.978109796566388, 0.9781226384835504, 0.9777829172868872, 0.9781327003117201, 0.9781369029680288, 0.9781541110130795, 0.9778121486152485, 0.978348162576582, 0.9776974904666106, 0.9765115660662833, 0.9765115660662833, 0.9765115660662833, 0.9765115660662833, 0.9765115660662833, 0.9765115660662833, 0.9765115660662833, 0.9765115660662833, 0.9765115660662833, 0.9765115660662833, 0.9777464991709617, 0.9781296972116613, 0.9829615923011221, 0.9785933062019919, 0.9779116459768021, 0.9778166473749039, 0.9783192174066495, 0.9783192174066495, 0.9779192694739012, 0.9781334555707254, 0.9785933062019919, 0.9781334555707254, 0.9780127281822771, 0.9781494979900227, 0.9781092894960429, 0.9780717653030252, 0.9785487025514548, 0.9783119382693176, 0.9785487025514548, 0.978205116044598, 0.9783353617146888, 0.9781090836085188, 0.9783353617146888, 0.978205116044598, 0.9782168459740758, 0.9829760217839382, 0.9781522356334322, 0.977966793702704, 0.9781494979900227, 0.9778791048009517, 0.9781368905113165, 0.9780029648450714, 0.9781650209069293, 0.9778915832636291, 0.9778915832636291, 0.9829539325244833, 0.9783119382693176, 0.977966793702704, 0.9781092894960429, 0.9783119382693176, 0.9779867626343048, 0.9782147461189945, 0.9778803861248166, 0.9779818886255414, 0.9781650209069293, 0.9779720655764387, 0.9782147461189945, 0.9779786512486394, 0.9783353617146888, 0.9783031951184719, 0.9781510927934093, 0.9782232497504547, 0.9781006924924637, 0.9779818886255414, 0.9777823789425459, 0.978205116044598, 0.9781660536356905, 0.9829539323387014, 0.9782468780889352, 0.9781517482594583, 0.9783031951184719, 0.9781517482594583, 0.9783031951184719, 0.9781517482594583, 0.9783048303798058, 0.982923809945248, 0.9781541490652413, 0.9782341322323469, 0.9783066951083887, 0.9781150330575262, 0.9782444754330109, 0.9829891419167417, 0.9783192174066495, 0.9781085260782122, 0.9781406925375447, 0.9781122541905647, 0.9785899580261017, 0.9783031951184719, 0.9782268331921202, 0.9781273977281171, 0.9782260666970976, 0.9784721780772979, 0.9777339403411947, 0.9781522356334322, 0.9781116145747194, 0.9782315271112066, 0.9781095375593559, 0.9781510927934093, 0.9782049073756963, 0.9777973400056243, 0.977966793702704, 0.978109796566388, 0.9782240303097351, 0.9781297511527453, 0.9783031951184719, 0.9783153498781104, 0.9783353617146888, 0.9828423517060901, 0.9782147461189945, 0.9779786512486394, 0.9777829172868872, 0.9778797562492296, 0.9781510927934093, 0.977966793702704, 0.9783291583302438, 0.9784469513112914, 0.978342365241606, 0.9784368041952377, 0.9783155638600577, 0.9781603366016057, 0.9783415564058702, 0.9783501037734902, 0.9781334555707254, 0.9783166537028454, 0.9781638466694895, 0.9781485546680831, 0.9781731580857698, 0.9783632011505319, 0.9829126311245776, 0.9828906880305955, 0.9783062627554229, 0.9783378162166171, 0.9740846635475361, 0.9783318138511472, 0.9783122238161154, 0.978101721141508, 0.9783768076845398, 0.9828785825171321, 0.9784368041952377, 0.9782836766641135, 0.9829493921889916, 0.9781609680973289, 0.9765115660662833, 0.9775262727921961, 0.9781334555707254, 0.9781442877943871, 0.9781720147807893, 0.9829785482430456, 0.9781321734014875, 0.9783501037734902, 0.9782444754330109, 0.9781699585365452, 0.9781334555707254, 0.9829667652305629, 0.9829152713936874, 0.9781747438558174, 0.978123936844561, 0.9779096521185193, 0.9781296502960434, 0.9782341322323469, 0.9781334555707254, 0.9779960484203887, 0.9782341322323469, 0.9779105224129699, 0.9781356966792152, 0.9778166473749039, 0.9778166473749039, 0.978123936844561, 0.9779111035877517, 0.9781747438558174, 0.9781334555707254, 0.9782507688429483, 0.9829317916008824, 0.9783501037734902, 0.9829615922992049, 0.9782325607669307, 0.978133625741925, 0.9783577095720767, 0.9782954449466038, 0.9783768076845398, 0.978101721141508, 0.9829422024961308, 0.9779277385048978, 0.9783008261298209, 0.9829755698189147, 0.9781670860562429, 0.9782350144270027, 0.9783438377711364, 0.9783216065587783, 0.9781650514928916, 0.9781647301258581, 0.9828840124531595, 0.9783160187224249, 0.9829389460097551, 0.9781647301258581, 0.9829389488274526, 0.9783122238161154, 0.9783745969213139, 0.978342365241606, 0.9783122238161154, 0.9783230011311503, 0.9783815019881581, 0.9783922853564314, 0.9783062627554229, 0.9828690315502628, 0.9829615918740575, 0.9781334555707254, 0.97814062346485, 0.9782325607669307, 0.9782444754330109, 0.9781459364377743, 0.9782341322323469, 0.9782260766814566, 0.9778166473749039, 0.9782367706925715, 0.9778166473749039, 0.9781190506320483, 0.9779818886255414, 0.9777465976345585, 0.9781034041711625, 0.9781092894960429, 0.9783031951184719, 0.9829238099758526, 0.9829394435618055, 0.9783119382693176, 0.9785487025514548, 0.9781827615296464, 0.9781271822875028, 0.9781281739143561, 0.9781691162575036, 0.978270340896897, 0.9782619604766541, 0.9781989396759327, 0.9780453544352531, 0.9778595983366849, 0.9829691610120452, 0.9781747438558174, 0.9781747438558174, 0.9786012581121351, 0.9783192174066495, 0.9781296502960434, 0.9785933062019919, 0.9781296502960434, 0.97833664095019, 0.9765115660662833, 0.9776476234692357, 0.9781592536447884, 0.9781637969497083, 0.9781612020823474, 0.9779490796960617, 0.9779490796960617, 0.9781612020823474, 0.9781578158401186, 0.9779192694739012, 0.9781334555707254, 0.9782260766814566, 0.9782260766814566, 0.9779111035877517, 0.9781321734014875, 0.9781398754609115, 0.9781412625470809, 0.9783501037734902, 0.9779105224129699, 0.9781296502960434, 0.982884020317464, 0.9829238100043979, 0.9780127281822771, 0.9781296502960434, 0.9829238096698757, 0.9829660195143338, 0.9782444754330109, 0.9785923242001857, 0.9781252470297153, 0.9783281616700017, 0.9778797562492296, 0.9783501037734902, 0.9782240303097351, 0.9779536769669733, 0.9783768076845398, 0.9829615922997562, 0.9782249012630919, 0.9781566502688818, 0.9783768076845398, 0.9781630038586705, 0.9779192694739012, 0.9783768076845398, 0.9783155638600577, 0.9780127281822771, 0.9779111035877517, 0.978317582983451, 0.9829402084914397, 0.9781856348278182, 0.9783332599671341, 0.9783333051280124, 0.9783731887131717, 0.9782059267022715, 0.9783474434277938, 0.9782659010219265, 0.9782059267022715, 0.9828690315869885, 0.9783773375139649, 0.9782059267022715, 0.9782659010219265, 0.9783889158865718, 0.9765115660662833, 0.9765115660662833, 0.9765115660662833, 0.9765115660662833, 0.9765115660662833, 0.9765115660662833, 0.9765115660662833, 0.9765115660662833, 0.9765115660662833, 0.9765115660662833, 0.9765115660662833, 0.9765115660662833, 0.9765115660662833, 0.9765115660662833, 0.9765115660662833, 0.9765115660662833, 0.9765115660662833, 0.9765115660662833, 0.9765115660662833, 0.9765115660662833, 0.9765115660662833, 0.9765115660662833, 0.9765115660662833, 0.9765115660662833, 0.9765115660662833, 0.9765115660662833, 0.9765115660662833, 0.9765115660662833, 0.9765115660662833, 0.9765115660662833, 0.9765115660662833, 0.9765115660662833, 0.9765115660662833, 0.9765115660662833, 0.9765115660662833, 0.9765115660662833, 0.9765115660662833, 0.9765115660662833, 0.9765115660662833, 0.9765115660662833, 0.9765115660662833, 0.9765115660662833, 0.9765115660662833, 0.9765115660662833, 0.9765115660662833, 0.9765115660662833, 0.9765115660662833, 0.9765115660662833, 0.9765115660662833, 0.9765115660662833, 0.9765115660662833, 0.9765115660662833, 0.9765115660662833, 0.9765115660662833, 0.9765115660662833, 0.9765115660662833, 0.9765115660662833, 0.9765115660662833, 0.9765115660662833, 0.9782464317445089, 0.9781296502960434, 0.9781334555707254, 0.9782444754330109, 0.9782260766814566, 0.9783048481559415, 0.9784631385670324, 0.9783471727819512, 0.9783255073183982, 0.9783340629225364, 0.978343645926337, 0.9783122238161154, 0.9784368041952377, 0.9782690196444795, 0.9782410290770974, 0.9779960484203887, 0.9783192174066495, 0.9783768076845398, 0.978101721141508, 0.9779723273724443, 0.978133625741925, 0.9782367706925715, 0.9784471744372508, 0.9783048481559415, 0.9783745969213139, 0.982959254512774, 0.9781449326497772, 0.9783281616700017, 0.9778001042830408, 0.9782341322323469, 0.9781603793274695, 0.978250763406764, 0.9765115660662833, 0.9765115660662833, 0.0004739465093924961, 0.9765115660662833, 0.9765115660662833, 0.9765115660662833, 0.9765115660662833, 0.9829804504448683, 0.9781742237164555, 0.9779324932775282, 0.9781398754609115, 0.9784245236067209, 0.9782342636409184, 0.9783064924944345, 0.9783216065587783, 0.9782342636409184, 0.9781650514928916, 0.9783167988940589, 0.9784701393112079, 0.9784852621692993, 0.9785449122309439, 0.9765115660662833, 0.9765115660662833, 0.9765115660662833, 0.9765115660662833, 0.9765115660662833, 0.9765115660662833, 0.9765115660662833, 0.9765115660662833, 0.9765115660662833, 0.9765115660662833, 0.9779914593565004, 0.9785933062019919, 0.9829539325216029, 0.9828946778572157, 0.9779435801679619, 0.9779192694739012, 0.9782367706925715, 0.9785000230962462, 0.9785426655028658, 0.9785426655028658, 0.9785426655028658, 0.9785120212539117, 0.9785297310602257, 0.9785357852348837, 0.9785189424648175, 0.9785428612545441, 0.9786616156864426, 0.9785350719584966, 0.978549636999222, 0.978549636999222, 0.9785189424648175, 0.978529948287912, 0.9785441765559211, 0.9785426655028658, 0.9785297310602257, 0.9785189424648175, 0.9784692711079459, 0.9785506700674449, 0.9785426655028658, 0.9785569803227537, 0.9785297310602257, 0.9785189424648175, 0.9789059916197409, 0.9784846389970647, 7.285654515990939e-06, 0.9475483311054138, 0.9785682146511268, 0.9783079358112857, 0.9781369099650181, 0.9781370756769899, 0.9781143099321949, 0.9777829172868872, 0.9828840203275768, 0.9780118067174931, 0.9778828053205135, 0.9781297065901121, 0.9779720655764387, 0.9783031951184719, 0.9829424262864725, 0.9765115660662833],
        [0.01677179865359218, 0.01677179865359218, 0.01677179865359218, 0.01677179865359218, 0.01677179865359218, 0.01677179865359218, 0.01677179865359218, 0.01677179865359218, 0.01677179865359218, 0.01677179865359218, 0.01677179865359218, 0.01677179865359218, 0.01677179865359218, 0.01677179865359218, 0.01677179865359218, 0.01677179865359218, 0.01677179865359218, 0.01677179865359218, 0.01677179865359218, 0.01677179865359218, 0.01677179865359218, 0.01677179865359218, 0.01677179865359218, 0.01677179865359218, 0.01677179865359218, 0.01677179865359218, 0.01677179865359218, 0.01677179865359218, 0.01677179865359218, 0.01677179865359218, 0.01677179865359218, 0.01677179865359218, 0.01677179865359218, 0.01677179865359218, 0.01677179865359218, 0.01677179865359218, 0.01677179865359218, 0.01677179865359218, 0.01677179865359218, 0.01677179865359218, 0.01677179865359218, 0.01677179865359218, 0.01677179865359218, 0.01677179865359218, 0.01677179865359218, 0.01677179865359218, 0.01677179865359218, 0.01677179865359218, 0.01679828989947658, 0.01679997751044704, 0.0167967925049313, 0.01679923990119153, 0.0167967925049313, 0.01679993049082572, 0.01679713547567714, 0.01679971713489607, 0.01679527941650714, 0.01680021483764287, 0.01679705176351596, 0.01679363438747484, 0.01688142998771499, 0.01679708502862888, 0.0167993826662154, 0.01679966959908054, 0.01679971713489607, 0.01679713547567714, 0.01679918808642982, 0.01679362514129363, 0.01680272043797252, 0.0167976687643791, 0.01679099653247213, 0.01677179865359218, 0.01677179865359218, 0.01683872454322628, 0.0167989603173981, 0.01680284545874027, 0.01679760955695613, 0.01680293036245279, 0.01680160301521619, 0.01679971428875689, 0.01679918808642982, 0.01680088215908274, 0.01679699616086315, 0.01680312274074414, 0.01679971713489607, 0.01679531082618835, 0.01679688305050995, 0.01680088574301654, 0.01680678691604238, 0.01679995788192094, 0.01679995788192094, 0.01679530843597725, 0.01679529761772697, 0.0167993826662154, 0.01680108720710796, 0.01679924416173291, 0.01679726359878959, 0.01679699616086315, 0.0167992363650285, 0.01680312274074414, 0.0167967925049313, 0.01679645122734476, 0.01679529761772697, 0.01679923990119153, 0.01680024253891553, 0.01679924861023505, 0.01680636443688803, 0.01679997751044704, 0.01679995788192094, 0.01680257027245408, 0.01680257027245408, 0.01680026793619162, 0.01680105114163997, 0.01679550074927305, 0.01679997751044704, 0.01680312274074414, 0.01679527941650714, 0.01680257027245408, 0.01680088574301654, 0.01679363438747484, 0.01679363438747484, 0.01679927983492378, 0.01679978668206385, 0.01680260497876044, 0.01679927983492378, 0.01680099731846121, 0.01679995788192094, 0.01680027340239289, 0.01680315159265147, 0.01679367505056014, 0.01679996913969297, 0.01680134001315653, 0.0167967925049313, 0.01679362514129363, 0.01680272043797252, 0.01679995788192094, 0.01680042281359583, 0.01680250843063284, 0.01679959288627144, 0.01680268276289378, 0.01679979861601512, 0.01680318900149015, 0.01680234024016556, 0.01688253910501661, 0.01680172509981676, 0.01680089962406673, 0.01679978416232061, 0.01679959310743053, 0.01679844214669375, 0.01680475001271437, 0.01680086062326567, 0.01680341759781762, 0.01680093659937689, 0.01680505512631274, 0.01680341471650728, 0.01680353899488339, 0.01680268276289378, 0.01680317196798548, 0.01680326502388199, 0.01680531733598967, 0.01680391520998192, 0.01680745733343723, 0.016803859726609, 0.01680273047661462, 0.01680293848597846, 0.01680477918726535, 0.01680318900149015, 0.0168022891152424, 0.01680349634774007, 0.01680345975279297, 0.01680086235202801, 0.01680268276289378, 0.01680348497156556, 0.01680238978724587, 0.01680478830165667, 0.01680321046997515, 0.01679971713489607, 0.01680166983976307, 0.01679390880075151, 0.01688278977430081, 0.01679959552252222, 0.01679758143961413, 0.01680137545422408, 0.01680021483764287, 0.01679997751044704, 0.01679946917295695, 0.01680088215908274, 0.01680272043797252, 0.01678918616962225, 0.0167973870307335, 0.01680105114163997, 0.01688281932731351, 0.01679942877510081, 0.01679758143961413, 0.01679958960236241, 0.01680051853630824, 0.0167998693203908, 0.01680651768573412, 0.01680031722160719, 0.0167975158504288, 0.01680152935538413, 0.01679965495878317, 0.01680138410235556, 0.01680152935538413, 0.01680156174907783, 0.0168075529934469, 0.01688287301007021, 0.01679958960236241, 0.01680337593881219, 0.01680263038554257, 0.01680011738016434, 0.01679958960236241, 0.0167942137090768, 0.01680058028104267, 0.01680300472119137, 0.0168001084358374, 0.01680314471189225, 0.01680088215908274, 0.01679946917295695, 0.01680232066512244, 0.01680133935883306, 0.01679946917295695, 0.01679961619201163, 0.01679924416173291, 0.01680678691604238, 0.01688173833954914, 0.01680232066512244, 0.01679961619201163, 0.01680018520547422, 0.01679971713489607, 0.01680088215908274, 0.01679996913969297, 0.01680105114163997, 0.01679587063827751, 0.0168817383313246, 0.01679924861023505, 0.01680133935883306, 0.01680088574301654, 0.01679924416173291, 0.01680088215908274, 0.01680254524734106, 0.01680482782826026, 0.01680500165263136, 0.01680515577349617, 0.01680378876325844, 0.01680332354843244, 0.01680801781503241, 0.01680544321660184, 0.01680227925821142, 0.01680418021396689, 0.0168052543064379, 0.01680493847628355, 0.01680238460102731, 0.01680376845887389, 0.01680113077854446, 0.01680113077854446, 0.0168050216449892, 0.01680489977874048, 0.01680445999774111, 0.01680396827273201, 0.01677179865359218, 0.01677179865359218, 0.01677179865359218, 0.01677179865359218, 0.01677179865359218, 0.01680403590822644, 0.01680391505955234, 0.01680542456409484, 0.01680085548040657, 0.01680445999774111, 0.01679562774841178, 0.01680316227027303, 0.01678123657432693, 0.01680368389520925, 0.01680529276451155, 0.01680412993633576, 0.01680363185324613, 0.01680416769615712, 0.01680311480650964, 0.01680311480650964, 0.01680204084914017, 0.01680389997435631, 0.01680291044503198, 0.01680318927968981, 0.01680397445763631, 0.01680019762562221, 0.01680326502388199, 0.0168037966139562, 0.01680391520998192, 0.01680383458429571, 0.01680278270828248, 0.01680383661304771, 0.01679993866031448, 0.01679958960236241, 0.01680051853630824, 0.0167942137090768, 0.01680295925516665, 0.01679964089015231, 0.01680166983976307, 0.01679965495878317, 0.01680284545874027, 0.01680284545874027, 0.01680011738016434, 0.0167942137090768, 0.01679965788151055, 0.01680123977784984, 0.01680000916628586, 0.01680007335171123, 0.01674434625511756, 0.01680031677266594, 0.01680166983976307, 0.01680337593881219, 0.01679969345030919, 0.01680337593881219, 0.01680284545874027, 0.01688242164750051, 0.01680028573481244, 0.01679958960236241, 0.01679958960236241, 0.01680263038554257, 0.01680166983976307, 0.0168000200291893, 0.01680133935883306, 0.01679924416173291, 0.01680293036245279, 0.01679529761772697, 0.01679924416173291, 0.01680088215908274, 0.01679550074927305, 0.01680257027245408, 0.01679969345030919, 0.01679358958474981, 0.01680284545874027, 0.01680337593881219, 0.01688213552701138, 0.0167997652217942, 0.01679978904530102, 0.01679761512604031, 0.0168003640940647, 0.01680166983976307, 0.01679581108578789, 0.01679964089015231, 0.01679582603328447, 0.01679965788151055, 0.01679990040036042, 0.0168003640940647, 0.01679949147258985, 0.01679965495878317, 0.01679582603328447, 0.01688248593531292, 0.0168003640940647, 0.01679978904530102, 0.01679965788151055, 0.01680156174907783, 0.0168828737236164, 0.01688219884840203, 0.0168817383395429, 0.01688287372807954, 0.0167997652217942, 0.01688219884838257, 0.01679495140119229, 0.0168007719870553, 0.01688270925180623, 0.01680009804631933, 0.01680319304175696, 0.01688173833901565, 0.01680180417969118, 0.01680374363307761, 0.01680017607857003, 0.01677179865359218, 0.01677179865359218, 0.01677179865359218, 0.01677179865359218, 0.01677179865359218, 0.01677179865359218, 0.01677179865359218, 0.01677179865359218, 0.01677179865359218, 0.01677179865359218, 0.01677179865359218, 0.01677179865359218, 0.01677179865359218, 0.01677179865359218, 0.01677179865359218, 0.01677179865359218, 0.01677179865359218, 0.01677179865359218, 0.01677179865359218, 0.01677179865359218, 0.01677179865359218, 0.01677179865359218, 0.01677179865359218, 0.01677179865359218, 0.01677179865359218, 0.01677179865359218, 0.01677179865359218, 0.01677179865359218, 0.01677179865359218, 0.01680019317147875, 0.01680223530665213, 0.01679762276685854, 0.01680145043765719, 0.0168811535468919, 0.01679995788192094, 0.01679937569264123, 0.01679705176351596, 0.01679587063827751, 0.01680105114163997, 0.01688242164789706, 0.01679529761772697, 0.01680119719336085, 0.01680088215908274, 0.01679961619201163, 0.01679529761772697, 0.01679966959908054, 0.01679699616086315, 0.01679527941650714, 0.01680027349975572, 0.01680692200741028, 0.01680031722160719, 0.01680124574651599, 0.01679949147258985, 0.01679963293724749, 0.01680007335171123, 0.0168821988385729, 0.01680031677266594, 0.01680284545874027, 0.01680031722160719, 0.01679958960236241, 0.01680123977784984, 0.01680299907840977, 0.01680166983976307, 0.01680166983976307, 0.01680123977784984, 0.01680007335171123, 0.016881361723395, 0.01680031677266594, 0.01680011738016434, 0.01679639380742042, 0.01679729496107388, 0.0167942137090768, 0.01680138410235556, 0.01679965788151055, 0.01680299907840977, 0.0168014294184841, 0.0168825792578167, 0.0167997652217942, 0.0167975158504288, 0.01680152935538413, 0.01679958960236241, 0.01688157719396219, 0.01680152935538413, 0.01680166983976307, 0.0167942137090768, 0.01679965788151055, 0.01679949147258985, 0.01680006097568343, 0.01680000916628586, 0.01680152935538413, 0.01680011738016434, 0.01679965495878317, 0.01679965788151055, 0.01680031923873722, 0.01679729496107388, 0.01688194550018621, 0.01680166983976307, 0.01680011738016434, 0.01679964089015231, 0.01688185989014977, 0.01680284545874027, 0.0167973870307335, 0.01679978904530102, 0.0168075529934469, 0.01680028573481244, 0.01679958960236241, 0.01680279061457687, 0.01680011738016434, 0.01679977806892462, 0.01680028190516483, 0.01680166983976307, 0.0167958506485702, 0.01679980118376685, 0.01680156174907783, 0.0167942137090768, 0.01680152935538413, 0.01688347410217683, 0.01680031677266594, 0.0167973870307335, 0.01680011738016434, 0.01680166983976307, 0.01680692200741028, 0.0168014294184841, 0.01688253910592064, 0.0168075529934469, 0.01688221198648798, 0.01680011738016434, 0.01680337593881219, 0.01680138410235556, 0.0168014294184841, 0.01680299907840977, 0.01688213520086311, 0.01679964089015231, 0.0167973870307335, 0.01679964089015231, 0.01680031677266594, 0.0168014294184841, 0.01680135711209506, 0.01680692200741028, 0.01680150255716503, 0.0168003640940647, 0.01680006097568343, 0.01679581108578789, 0.01680028573481244, 0.01679583601508782, 0.01680028573481244, 0.01688244769948465, 0.01679958960236241, 0.01679856656630224, 0.01680135711209506, 0.01679934126414271, 0.01680124574651599, 0.01688270898350428, 0.01680104388526837, 0.01680119343606873, 0.0168010952766189, 0.01679948252459149, 0.0167939231109017, 0.01680088574301654, 0.01680156174907783, 0.0167998693203908, 0.01680028573481244, 0.01680284545874027, 0.01679581108578789, 0.01679958960236241, 0.01680031677266594, 0.01680152935538413, 0.01680692200741028, 0.01680124574651599, 0.01680156174907783, 0.01680692200741028, 0.01688244305226992, 0.01679980118376685, 0.01680135711209506, 0.01688257925781624, 0.01679944317017247, 0.01679978904530102, 0.01679749110921583, 0.0168075529934469, 0.01679949147258985, 0.01679965788151055, 0.0168014294184841, 0.01680299907840977, 0.01680241979068539, 0.01680145043765719, 0.01680115221929699, 0.0168817836723141, 0.01680119719336085, 0.01680678691604238, 0.01679729692331225, 0.01680105114163997, 0.01680683945692895, 0.01679993049082572, 0.01679918808642982, 0.01680260497876044, 0.01680257027245408, 0.01679924416173291, 0.01680088215908274, 0.01688236971887857, 0.01688193033851172, 0.01679702753686796, 0.01680121059963635, 0.01688244305466995, 0.01679924416173291, 0.01680088215908274, 0.01679363438747484, 0.01679997781813281, 0.01679995788192094, 0.01679950265316709, 0.01679996913969297, 0.0167992363650285, 0.01680678691604238, 0.01680000916628586, 0.01679965495878317, 0.0168029982899551, 0.01679980705824237, 0.0167942137090768, 0.01680346640073516, 0.01680373107808808, 0.01680475001271437, 0.01680505512631274, 0.01680268276289378, 0.01688213482687639, 0.01680286302298559, 0.01680391778479108, 0.01680485556528628, 0.0168027284400594, 0.0168037966139562, 0.01680426124999925, 0.01688178367868766, 0.0168026909470779, 0.01680397445763631, 0.01680326502388199, 0.01680332272035663, 0.01688236402698414, 0.01680486503742326, 0.01680290861947215, 0.01680294923804353, 0.01688268920105168, 0.01680257045690581, 0.01680345497471351, 0.01680014880882625, 0.01680508501031171, 0.01680479609705297, 0.01688173833032088, 0.01680380344632768, 0.01680275730831627, 0.01680683945692895, 0.01680232066512244, 0.01679026547454004, 0.01677179865359218, 0.01677179865359218, 0.01677179865359218, 0.01677179865359218, 0.01677179865359218, 0.01677179865359218, 0.01677179865359218, 0.01677179865359218, 0.01677179865359218, 0.01679532728029981, 0.01679924416173291, 0.01679363438747484, 0.0167993826662154, 0.01680636443688803, 0.01679961619201163, 0.01679993049082572, 0.01680021483764287, 0.01679997751044704, 0.01680131245922612, 0.01679996913969297, 0.01679927983492378, 0.01679699616086315, 0.0167992363650285, 0.01680088215908274, 0.01680119719336085, 0.01688194555534092, 0.01679922678932415, 0.01680232066512244, 0.01679924861023505, 0.01679946917295695, 0.01679363438747484, 0.0167996419870454, 0.01679971416858207, 0.0168000097205006, 0.01679413644190071, 0.01680334259833285, 0.01679216716324618, 0.01677179865359218, 0.01677179865359218, 0.01677179865359218, 0.01677179865359218, 0.01677179865359218, 0.01677179865359218, 0.01677179865359218, 0.01677179865359218, 0.01677179865359218, 0.01677179865359218, 0.01679300889840859, 0.01679959040814836, 0.01688257925781675, 0.0168075529934469, 0.0167958453307378, 0.0167942137090768, 0.01680284545874027, 0.01680284545874027, 0.01679597626595948, 0.01679965495878317, 0.0168075529934469, 0.01679965495878317, 0.01679758143961413, 0.01679993049082572, 0.01679923990119153, 0.01679859541501051, 0.01680678691604238, 0.01680272043797252, 0.01680678691604238, 0.01680088574301654, 0.01680312274074414, 0.0167992363650285, 0.01680312274074414, 0.01680088574301654, 0.01680108720710796, 0.01688282708732423, 0.01679997751044704, 0.0167967925049313, 0.01679993049082572, 0.01679528642896103, 0.01679971395463533, 0.01679741375217295, 0.01680019710030166, 0.01679550074927305, 0.01679550074927305, 0.01688244769948607, 0.01680272043797252, 0.0167967925049313, 0.01679923990119153, 0.01680272043797252, 0.01679713547567714, 0.01680105114163997, 0.01679530843597725, 0.01679705176351596, 0.01680019710030166, 0.01679688305050995, 0.01680105114163997, 0.01679699616086315, 0.01680312274074414, 0.01680257027245408, 0.01679995788192094, 0.01680119719336085, 0.01679909224578419, 0.01679705176351596, 0.01679362514129363, 0.01680088574301654, 0.01680021483764287, 0.01688244769629523, 0.01680160301521619, 0.01679996913969297, 0.01680257027245408, 0.01679996913969297, 0.01680257027245408, 0.01679996913969297, 0.01680259835842336, 0.01688193033763249, 0.01680001037405476, 0.01680138410235556, 0.01680263038554257, 0.01679933854810991, 0.01680156174907783, 0.0168830524284603, 0.01680284545874027, 0.01679922678932415, 0.01679977925526319, 0.01679929082046511, 0.01680749548779737, 0.01680257027245408, 0.01680125873975127, 0.01679955091401808, 0.01680124557503245, 0.01680547259154564, 0.01679279319777431, 0.01679997751044704, 0.01679927983492378, 0.01680133935883306, 0.01679924416173291, 0.01679995788192094, 0.01680088215908274, 0.0167938821008078, 0.0167967925049313, 0.01679924861023505, 0.01680121059963635, 0.01679959133459821, 0.01680257027245408, 0.01680277903309597, 0.01680312274074414, 0.01688053127464818, 0.01680105114163997, 0.01679699616086315, 0.01679363438747484, 0.01679529761772697, 0.01679995788192094, 0.0167967925049313, 0.01680301619626633, 0.01680503931634968, 0.01680324302784303, 0.01680486503742326, 0.01680278270828248, 0.01680011664633833, 0.01680322913591325, 0.01680337593881219, 0.01679965495878317, 0.01680280142656953, 0.01680017693251809, 0.01679991428906612, 0.01680033685811904, 0.0168036008891131, 0.01688173833895477, 0.01688136146154041, 0.01680262295978629, 0.0168031648973489, 0.01673011607469524, 0.01680306180541573, 0.01680272534230091, 0.01679910991305538, 0.01680383458429571, 0.0168811535467123, 0.01680486503742326, 0.01680223503875291, 0.01688236971823594, 0.0168001274924148, 0.01677179865359218, 0.01678922646242808, 0.01679965495878317, 0.01679984100458184, 0.01680031722160719, 0.0168828704798092, 0.01679963293724749, 0.01680337593881219, 0.01680156174907783, 0.01680028190516483, 0.01679965495878317, 0.01688266810400562, 0.0168817836861513, 0.0168003640940647, 0.01679949147258985, 0.01679581108578789, 0.01679958960236241, 0.01680138410235556, 0.01679965495878317, 0.01679729496107388, 0.01680138410235556, 0.01679582603328447, 0.01679969345030919, 0.0167942137090768, 0.0167942137090768, 0.01679949147258985, 0.01679583601508782, 0.0168003640940647, 0.01679965495878317, 0.01680166983976307, 0.01688206742430496, 0.01680337593881219, 0.01688257925778382, 0.01680135711209506, 0.01679965788151055, 0.01680350657005807, 0.01680243716156567, 0.01680383458429571, 0.01679910991305538, 0.01688224623369645, 0.01679612172340986, 0.01680252958455847, 0.01688281932472659, 0.01680023256969053, 0.01680139925424076, 0.01680326831885817, 0.016802886492948, 0.01680019762562221, 0.01680019210607348, 0.01688124680704522, 0.01680279052064262, 0.01688219030283428, 0.01680019210607348, 0.01688219035122885, 0.01680272534230091, 0.0168037966139562, 0.01680324302784303, 0.01680272534230091, 0.01680291044503198, 0.01680391520998192, 0.01680410041667867, 0.01680262295978629, 0.01688098950677786, 0.01688257925048182, 0.01679965495878317, 0.01679977806892462, 0.01680135711209506, 0.01680156174907783, 0.0167998693203908, 0.01680138410235556, 0.01680124574651599, 0.0167942137090768, 0.0168014294184841, 0.0167942137090768, 0.01679940755082662, 0.01679705176351596, 0.01679301058954229, 0.01679913881945596, 0.01679923990119153, 0.01680257027245408, 0.01688193033815813, 0.01688219884839902, 0.01680272043797252, 0.01680678691604238, 0.0168005017993575, 0.01679954721377865, 0.01679956424518565, 0.01680026743883899, 0.01680200599404887, 0.01680186205850747, 0.01680077966254062, 0.01679814180260905, 0.01679495140119229, 0.01688270925207394, 0.0168003640940647, 0.0168003640940647, 0.01680768956923409, 0.01680284545874027, 0.01679958960236241, 0.0168075529934469, 0.01679958960236241, 0.01680314471189225, 0.01677179865359218, 0.01679131068671432, 0.01680009804631933, 0.01680017607857003, 0.01680013151115842, 0.01679648826301233, 0.01679648826301233, 0.01680013151115842, 0.01680007335171123, 0.01679597626595948, 0.01679965495878317, 0.01680124574651599, 0.01680124574651599, 0.01679583601508782, 0.01679963293724749, 0.0167997652217942, 0.01679978904530102, 0.01680337593881219, 0.01679582603328447, 0.01679958960236241, 0.01688124694211637, 0.0168819303386484, 0.01679758143961413, 0.01679958960236241, 0.01688193033290291, 0.0168826552961671, 0.01680156174907783, 0.01680753612735218, 0.016799513975305, 0.01680299907840977, 0.01679529761772697, 0.01680337593881219, 0.01680121059963635, 0.01679656722214069, 0.01680383458429571, 0.01688257925779329, 0.01680122555844979, 0.01680005333277159, 0.01680383458429571, 0.01680016245705886, 0.01679597626595948, 0.01680383458429571, 0.01680278270828248, 0.01679758143961413, 0.01679583601508782, 0.01680281738716615, 0.01688221198623195, 0.01680055114887888, 0.0168030866427725, 0.01680308741842042, 0.01680377242767491, 0.01680089966623849, 0.01680333024679591, 0.01680192973823005, 0.01680089966623849, 0.01688098950740863, 0.01680384368423139, 0.01680089966623849, 0.01680192973823005, 0.01680404254530057, 0.01677179865359218, 0.01677179865359218, 0.01677179865359218, 0.01677179865359218, 0.01677179865359218, 0.01677179865359218, 0.01677179865359218, 0.01677179865359218, 0.01677179865359218, 0.01677179865359218, 0.01677179865359218, 0.01677179865359218, 0.01677179865359218, 0.01677179865359218, 0.01677179865359218, 0.01677179865359218, 0.01677179865359218, 0.01677179865359218, 0.01677179865359218, 0.01677179865359218, 0.01677179865359218, 0.01677179865359218, 0.01677179865359218, 0.01677179865359218, 0.01677179865359218, 0.01677179865359218, 0.01677179865359218, 0.01677179865359218, 0.01677179865359218, 0.01677179865359218, 0.01677179865359218, 0.01677179865359218, 0.01677179865359218, 0.01677179865359218, 0.01677179865359218, 0.01677179865359218, 0.01677179865359218, 0.01677179865359218, 0.01677179865359218, 0.01677179865359218, 0.01677179865359218, 0.01677179865359218, 0.01677179865359218, 0.01677179865359218, 0.01677179865359218, 0.01677179865359218, 0.01677179865359218, 0.01677179865359218, 0.01677179865359218, 0.01677179865359218, 0.01677179865359218, 0.01677179865359218, 0.01677179865359218, 0.01677179865359218, 0.01677179865359218, 0.01677179865359218, 0.01677179865359218, 0.01677179865359218, 0.01677179865359218, 0.01680159534915354, 0.01679958960236241, 0.01679965495878317, 0.01680156174907783, 0.01680124574651599, 0.01680259866373236, 0.01680531733598967, 0.01680332559839466, 0.01680295348934335, 0.01680310043370628, 0.01680326502388199, 0.01680272534230091, 0.01680486503742326, 0.01680198330125107, 0.01680150255716503, 0.01679729496107388, 0.01680284545874027, 0.01680383458429571, 0.01679910991305538, 0.01679688754691331, 0.01679965788151055, 0.0168014294184841, 0.01680504314858659, 0.01680259866373236, 0.0168037966139562, 0.01688253910579312, 0.0167998520801135, 0.01680299907840977, 0.01679392957787398, 0.01680138410235556, 0.01680011738016434, 0.01680166974639542, 0.01677179865359218, 0.01677179865359218, 8.140134438063812e-06, 0.01677179865359218, 0.01677179865359218, 0.01677179865359218, 0.01677179865359218, 0.01688290315053946, 0.01680035516055796, 0.01679620338766451, 0.0167997652217942, 0.01680465411564301, 0.01680138635932638, 0.01680262690560381, 0.016802886492948, 0.01680138635932638, 0.01680019762562221, 0.01680280392026021, 0.01680543757529437, 0.01680569731367309, 0.01680672181646276, 0.01677179865359218, 0.01677179865359218, 0.01677179865359218, 0.01677179865359218, 0.01677179865359218, 0.01677179865359218, 0.01677179865359218, 0.01677179865359218, 0.01677179865359218, 0.01677179865359218, 0.01679721614290294, 0.0168075529934469, 0.0168824476994366, 0.01688142998768087, 0.01679639380742042, 0.01679597626595948, 0.0168014294184841, 0.01680595083580565, 0.01680668322841909, 0.01680668322841909, 0.01680668322841909, 0.01680615690677457, 0.01680646107655198, 0.01680656505831923, 0.01680627578007806, 0.01680668659049677, 0.01680872622370772, 0.01680655280764206, 0.01680680296538613, 0.01680680296538613, 0.01680627578007806, 0.01680646480748476, 0.01680670918108415, 0.01680668322841909, 0.01680646107655198, 0.01680627578007806, 0.01680542266371441, 0.01680682070855767, 0.01680668322841909, 0.01680692908856583, 0.01680646107655198, 0.01680627578007806, 0.01681292343354269, 0.01680568661055435, 1.251327018010357e-07, 0.01627434879022065, 0.01680712204060043, 0.01680265169488482, 0.01679971428875689, 0.01679971713489607, 0.01679932612827498, 0.01679363438747484, 0.01688124694229006, 0.01679756561325594, 0.0167953499861898, 0.01679959056922529, 0.01679688305050995, 0.01680257027245408, 0.01688225007734427, 0.01677179865359218],
        [0.006716635280124513, 0.006716635280124513, 0.006716635280124513, 0.006716635280124513, 0.006716635280124513, 0.006716635280124513, 0.006716635280124511, 0.006716635280124513, 0.006716635280124513, 0.006716635280124513, 0.006716635280124513, 0.006716635280124513, 0.006716635280124513, 0.006716635280124513, 0.006716635280124513, 0.006716635280124513, 0.006716635280124513, 0.006716635280124513, 0.006716635280124513, 0.006716635280124513, 0.006716635280124513, 0.006716635280124513, 0.006716635280124513, 0.006716635280124513, 0.006716635280124513, 0.006716635280124513, 0.006716635280124513, 0.006716635280124513, 0.006716635280124513, 0.006716635280124513, 0.006716635280124513, 0.006716635280124513, 0.006716635280124513, 0.006716635280124513, 0.006716635280124513, 0.006716635280124513, 0.006716635280124513, 0.006716635280124513, 0.006716635280124513, 0.006716635280124513, 0.006716635280124513, 0.006716635280124513, 0.006716635280124513, 0.006716635280124513, 0.006716635280124513, 0.006716635280124513, 0.006716635280124511, 0.006716635280124513, 0.005147732958366695, 0.005047786856120708, 0.005236413792364782, 0.00509147060276554, 0.005236413792364782, 0.005050571519151718, 0.005216101890018032, 0.005063207188114051, 0.005326024071625877, 0.005033731526666691, 0.005221059610942735, 0.005423448325638039, 0.0002238921530829675, 0.005219089537012065, 0.005083015569038796, 0.00506602242193372, 0.005063207188114051, 0.005216101890018032, 0.005094539250435036, 0.005423995916160476, 0.004885341292709889, 0.005184518706413912, 0.005579671134344998, 0.006716635280124513, 0.006716635280124513, 0.002753054854694907, 0.005108028512670876, 0.00487793713461017, 0.005188025172805443, 0.004872908845933804, 0.004951518895848725, 0.005063375746225062, 0.005094539250435036, 0.004994210465220993, 0.005224352590497523, 0.004861515544567006, 0.005063207188114051, 0.00532416388271749, 0.005231051373051453, 0.00499399821238548, 0.00464451053250284, 0.005048949324669756, 0.005048949324669756, 0.005324305439206148, 0.005324946133043447, 0.005083015569038796, 0.004982066818816365, 0.005091218278911206, 0.005208514000438209, 0.005224352590497523, 0.00509168002645278, 0.004861515544567006, 0.005236413792364782, 0.005256625420017626, 0.005324946133043447, 0.00509147060276554, 0.0050320909624144, 0.005090954823377019, 0.004669531195141792, 0.005047786856120708, 0.005048949324669756, 0.004894234609074195, 0.004894234609074195, 0.005030586848730761, 0.004984202739365573, 0.00531291598709786, 0.005047786856120708, 0.004861515544567006, 0.005326024071625877, 0.004894234609074195, 0.00499399821238548, 0.005423448325638039, 0.005423448325638039, 0.005089105590356838, 0.005059088366617941, 0.004892179182732177, 0.005089105590356838, 0.00498739033237239, 0.005048949324669756, 0.005030263121568673, 0.004859806835788353, 0.00542104011844357, 0.005048282600848813, 0.004967094778683458, 0.005236413792364782, 0.005423995916160476, 0.004885341292709889, 0.005048949324669756, 0.005021414478352412, 0.00489789709355514, 0.005070565617253364, 0.004887572539921763, 0.005058381597146215, 0.004857591356224772, 0.004907857909129936, 0.000158206427420776, 0.00494428862762694, 0.004993176129046434, 0.005059237594443705, 0.00507055251945433, 0.005138716356672922, 0.004765142924593899, 0.004995485890074407, 0.004844053098701309, 0.004990986324527181, 0.00474707305219251, 0.004844223739769141, 0.004836863548644499, 0.004887572539921763, 0.00485860013871684, 0.004853089049780969, 0.00473154409697805, 0.00481458280186003, 0.004604806117998539, 0.004817868717251342, 0.004884746769939754, 0.004872427742918323, 0.004763415107752981, 0.004857591356224772, 0.004910885702198092, 0.004839389258551526, 0.004841556536667759, 0.004995383506846897, 0.004887572539921763, 0.004840062994573007, 0.004904923561320521, 0.004762875322279563, 0.004856319919007452, 0.005063207188114051, 0.004947561317288776, 0.005407196631445901, 0.0001433609337926082, 0.005070409489452313, 0.005189690378108775, 0.004964995837266729, 0.005033731526666691, 0.005047786856120708, 0.005077892343492624, 0.004994210465220993, 0.004885341292709889, 0.005686887023352122, 0.005201203937928665, 0.004984202739365573, 0.0001416107031526291, 0.005080284842908201, 0.005189690378108775, 0.005070760101594311, 0.005015745451443801, 0.005054194241835004, 0.004660455273552611, 0.005027667997603534, 0.005193574794326505, 0.004955881283410619, 0.005066889470491463, 0.004964483665297666, 0.004955881283410619, 0.004953962817911342, 0.004599140804561205, 0.0001384314264212112, 0.005070760101594311, 0.004846520287697681, 0.004890674506068718, 0.005039503292366218, 0.005070760101594311, 0.005389138916019302, 0.00501208871677683, 0.004868505066734336, 0.005040033006044902, 0.00486021433791773, 0.004994210465220993, 0.005077892343492624, 0.004909017210234045, 0.004967133529960326, 0.005077892343492624, 0.005069185371490193, 0.005091218278911206, 0.00464451053250284, 0.0002056305012668729, 0.004909017210234045, 0.005069185371490193, 0.005035486445193205, 0.005063207188114051, 0.004994210465220993, 0.005048282600848813, 0.004984202739365573, 0.005291009893272611, 0.0002056309883523373, 0.005090954823377019, 0.004967133529960326, 0.00499399821238548, 0.005091218278911206, 0.004994210465220993, 0.0048957166819859, 0.004760534421424717, 0.004750239946767199, 0.004741112381242849, 0.004822071409942767, 0.004849623025439258, 0.00457161247811379, 0.004724089015945804, 0.004911469469335996, 0.004798888358151566, 0.004735276922928824, 0.004753981466482559, 0.004905230706947609, 0.004823273905144226, 0.004979486369101726, 0.004979486369101726, 0.004749055930856242, 0.004756273267533853, 0.004782318604698947, 0.00481144024404419, 0.006716635280124513, 0.006716635280124513, 0.006716635280124513, 0.006716635280124513, 0.006716635280124513, 0.004807434638391489, 0.004814591710815113, 0.004725193681301145, 0.004995790467806452, 0.004782318604698947, 0.005305394663091912, 0.004859174470465632, 0.006157689286495458, 0.004828282055020086, 0.004732999304076869, 0.004801865971683337, 0.004831364158335429, 0.004799629705723765, 0.004861985437110834, 0.004861985437110834, 0.004925588871158143, 0.004815485107795142, 0.004874088423817776, 0.004857574880288359, 0.004811073952825943, 0.005034750881486352, 0.004853089049780969, 0.004821606464729916, 0.00481458280186003, 0.004819357731164504, 0.004881653431659915, 0.004819237581522333, 0.005050087694044474, 0.005070760101594311, 0.005015745451443801, 0.005389138916019302, 0.004871197720453121, 0.005067722663000086, 0.004947561317288776, 0.005066889470491463, 0.00487793713461017, 0.00487793713461017, 0.005039503292366218, 0.005389138916019302, 0.005066716376564469, 0.004973031056881456, 0.005045912088915036, 0.005042110808170143, 0.008342460350511657, 0.005027694585442156, 0.004947561317288776, 0.004846520287697681, 0.005064609870475646, 0.004846520287697681, 0.00487793713461017, 0.0001651626638514289, 0.005029532753440694, 0.005070760101594311, 0.005070760101594311, 0.004890674506068718, 0.004947561317288776, 0.005045268750564927, 0.004967133529960326, 0.005091218278911206, 0.004872908845933804, 0.005324946133043447, 0.005091218278911206, 0.004994210465220993, 0.00531291598709786, 0.004894234609074195, 0.005064609870475646, 0.005426101696477098, 0.00487793713461017, 0.004846520287697681, 0.0001821076992664567, 0.00506035931729426, 0.005058948407618189, 0.005187695352564652, 0.005024892050117958, 0.004947561317288776, 0.005294536795692768, 0.005067722663000086, 0.005293651553745693, 0.005066716376564469, 0.00505235357957541, 0.005024892050117958, 0.00507657168284923, 0.005066889470491463, 0.005293651553745693, 0.0001613553193952386, 0.005024892050117958, 0.005058948407618189, 0.005066716376564469, 0.004953962817911342, 0.0001383891677718692, 0.0001783575896174493, 0.0002056305016361392, 0.0001383889034491763, 0.00506035931729426, 0.0001783575907699931, 0.005345450262122811, 0.005000735230058327, 0.0001481297517355284, 0.005040648308892224, 0.004857352077785269, 0.0002056305328621987, 0.004939605246591612, 0.004824744173835748, 0.005036026971721669, 0.006716635280124513, 0.006716635280124515, 0.006716635280124513, 0.006716635280124513, 0.006716635280124513, 0.006716635280124513, 0.006716635280124513, 0.006716635280124513, 0.006716635280124513, 0.006716635280124513, 0.006716635280124513, 0.006716635280124513, 0.006716635280124513, 0.006716635280124513, 0.006716635280124513, 0.006716635280124513, 0.006716635280124513, 0.006716635280124513, 0.006716635280124513, 0.006716635280124513, 0.006716635280124513, 0.006716635280124513, 0.006716635280124513, 0.006716635280124513, 0.006716635280124513, 0.006716635280124513, 0.006716635280124513, 0.006716635280124513, 0.006716635280124513, 0.00503501467111929, 0.004914072431224411, 0.005187242837136295, 0.004960555061516828, 0.0002402639255196506, 0.005048949324669756, 0.005083428567987527, 0.005221059610942735, 0.005291009893272611, 0.004984202739365573, 0.0001651626403662121, 0.005324946133043447, 0.004975553056184461, 0.004994210465220993, 0.005069185371490193, 0.005324946133043447, 0.00506602242193372, 0.005224352590497523, 0.005326024071625877, 0.005030257355408327, 0.004636509958967177, 0.005027667997603534, 0.00497267757202748, 0.00507657168284923, 0.005068193661265088, 0.005042110808170143, 0.0001783581717324518, 0.005027694585442156, 0.00487793713461017, 0.005027667997603534, 0.005070760101594311, 0.004973031056881456, 0.004868839251588552, 0.004947561317288776, 0.004947561317288776, 0.004973031056881456, 0.005042110808170143, 0.0002279349999385236, 0.005027694585442156, 0.005039503292366218, 0.005260026024617728, 0.005206656618537427, 0.005389138916019302, 0.004964483665297666, 0.005066716376564469, 0.004868839251588552, 0.004961799888944408, 0.000155828441063917, 0.00506035931729426, 0.005193574794326505, 0.004955881283410619, 0.005070760101594311, 0.0002151740948982414, 0.004955881283410619, 0.004947561317288776, 0.005389138916019302, 0.005066716376564469, 0.00507657168284923, 0.005042843758928067, 0.005045912088915036, 0.004955881283410619, 0.005039503292366218, 0.005066889470491463, 0.005066716376564469, 0.005027548536254263, 0.005206656618537427, 0.0001933617387519031, 0.004947561317288776, 0.005039503292366218, 0.005067722663000086, 0.0001984318583503484, 0.00487793713461017, 0.005201203937928665, 0.005058948407618189, 0.004599140804561205, 0.005029532753440694, 0.005070760101594311, 0.004881185193824835, 0.005039503292366218, 0.005059598466225449, 0.005029759558289999, 0.004947561317288776, 0.005292193752210119, 0.005058229526093657, 0.004953962817911342, 0.005389138916019302, 0.004955881283410619, 0.000102832692946063, 0.005027694585442156, 0.005201203937928665, 0.005039503292366218, 0.004947561317288776, 0.004636509958967177, 0.004961799888944408, 0.0001582063738807455, 0.004599140804561205, 0.0001775795071658202, 0.005039503292366218, 0.004846520287697681, 0.004964483665297666, 0.004961799888944408, 0.004868839251588552, 0.0001821270148841778, 0.005067722663000086, 0.005201203937928665, 0.005067722663000086, 0.005027694585442156, 0.004961799888944408, 0.004966082120974367, 0.004636509958967177, 0.004957468365737645, 0.005024892050117958, 0.005042843758928067, 0.005294536795692768, 0.005029532753440694, 0.005293060397160482, 0.005029532753440694, 0.0001636197761149878, 0.005070760101594311, 0.005131347801283667, 0.004966082120974367, 0.005085467541598119, 0.00497267757202748, 0.0001481456414960259, 0.004984632486546756, 0.004975775575893067, 0.004981588914737784, 0.005077101613962149, 0.005406349135334809, 0.00499399821238548, 0.004953962817911342, 0.005054194241835004, 0.005029532753440694, 0.00487793713461017, 0.005294536795692768, 0.005070760101594311, 0.005027694585442156, 0.004955881283410619, 0.004636509958967177, 0.00497267757202748, 0.004953962817911342, 0.004636509958967177, 0.000163895000088861, 0.005058229526093657, 0.004966082120974367, 0.0001558284410911268, 0.005079432317456818, 0.005058948407618189, 0.00519504005370487, 0.004599140804561205, 0.00507657168284923, 0.005066716376564469, 0.004961799888944408, 0.004868839251588552, 0.004903146654861544, 0.004960555061516828, 0.004978216574295719, 0.0002029457396474025, 0.004975553056184461, 0.00464451053250284, 0.005206540408060189, 0.004984202739365573, 0.004641398881231824, 0.005050571519151718, 0.005094539250435036, 0.004892179182732177, 0.004894234609074195, 0.005091218278911206, 0.004994210465220993, 0.000168238054714054, 0.0001942596650486102, 0.005222494396020335, 0.004974759090628626, 0.0001638948579511275, 0.005091218278911206, 0.004994210465220993, 0.005423448325638039, 0.005047768633915675, 0.005048949324669756, 0.005075909530768344, 0.005048282600848813, 0.00509168002645278, 0.00464451053250284, 0.005045912088915036, 0.005066889470491463, 0.004868885946575324, 0.005057881619531378, 0.005389138916019302, 0.00484116282276003, 0.004825487723320495, 0.004765142924593899, 0.00474707305219251, 0.004887572539921763, 0.0001821491636585002, 0.004876896919839287, 0.004814430312841806, 0.004758891739736332, 0.004884867381715275, 0.004821606464729916, 0.004794089126742751, 0.0002029453621835903, 0.004887087844504628, 0.004811073952825943, 0.004853089049780969, 0.004849672066924858, 0.0001685751481986419, 0.004758330767339097, 0.004874196539724152, 0.004871790968795977, 0.0001493172260997863, 0.004894223685210908, 0.004841839510899336, 0.005037641979355192, 0.004745303219412243, 0.004762413652209515, 0.0002056310477958693, 0.004821201828288418, 0.00488315770466116, 0.004641398881231824, 0.004909017210234045, 0.005622966889176627, 0.006716635280124513, 0.006716635280124513, 0.006716635280124513, 0.006716635280124516, 0.006716635280124513, 0.006716635280124513, 0.006716635280124513, 0.006716635280124513, 0.006716635280124513, 0.00532318941387616, 0.005091218278911206, 0.005423448325638039, 0.005083015569038796, 0.004669531195141792, 0.005069185371490193, 0.005050571519151718, 0.005033731526666691, 0.005047786856120708, 0.004968726616822446, 0.005048282600848813, 0.005089105590356838, 0.005224352590497523, 0.00509168002645278, 0.004994210465220993, 0.004975553056184461, 0.0001933584723011172, 0.005092247132463672, 0.004909017210234045, 0.005090954823377019, 0.005077892343492624, 0.005423448325638039, 0.00506765770123454, 0.005063382863389156, 0.005045879266419997, 0.00539371494285092, 0.004848494825085168, 0.005510342370143247, 0.006716635280124513, 0.006716635280124513, 0.006716635280124513, 0.006716635280124513, 0.006716635280124513, 0.006716635280124516, 0.006716635280124513, 0.006716635280124513, 0.006716635280124513, 0.006716635280124513, 0.005460491930629697, 0.005070712380190402, 0.0001558284410611588, 0.004599140804561205, 0.005292508692460065, 0.005389138916019302, 0.00487793713461017, 0.00487793713461017, 0.005284754260139425, 0.005066889470491463, 0.004599140804561205, 0.005066889470491463, 0.005189690378108775, 0.005050571519151718, 0.00509147060276554, 0.00512963928196431, 0.00464451053250284, 0.004885341292709889, 0.00464451053250284, 0.00499399821238548, 0.004861515544567006, 0.00509168002645278, 0.004861515544567006, 0.00499399821238548, 0.004982066818816365, 0.0001411511287376585, 0.005047786856120708, 0.005236413792364782, 0.005050571519151718, 0.005325608770087173, 0.005063395534048254, 0.005199621402755658, 0.005034781992769156, 0.00531291598709786, 0.00531291598709786, 0.000163619776030734, 0.004885341292709889, 0.005236413792364782, 0.00509147060276554, 0.004885341292709889, 0.005216101890018032, 0.004984202739365573, 0.005324305439206148, 0.005221059610942735, 0.005034781992769156, 0.005231051373051453, 0.004984202739365573, 0.005224352590497523, 0.004861515544567006, 0.004894234609074195, 0.005048949324669756, 0.004975553056184461, 0.005100215261752244, 0.005221059610942735, 0.005423995916160476, 0.00499399821238548, 0.005033731526666691, 0.0001636199650033856, 0.004951518895848725, 0.005048282600848813, 0.004894234609074195, 0.005048282600848813, 0.004894234609074195, 0.005048282600848813, 0.004892571261770972, 0.0001942597171195806, 0.005045840560703885, 0.004964483665297666, 0.004890674506068718, 0.005085628394363987, 0.004953962817911342, 0.0001278056547980405, 0.00487793713461017, 0.005092247132463672, 0.005059528207192233, 0.005088454988970236, 0.004602546486100962, 0.004894234609074195, 0.004971908068128556, 0.005073051357864927, 0.004972687727870046, 0.00472234933115654, 0.005473266461031126, 0.005047786856120708, 0.005089105590356838, 0.004967133529960326, 0.005091218278911206, 0.005048949324669756, 0.004994210465220993, 0.005408777893567953, 0.005236413792364782, 0.005090954823377019, 0.004974759090628626, 0.005070657512656591, 0.004894234609074195, 0.004881871088793698, 0.004861515544567006, 0.0002771170192616823, 0.004984202739365573, 0.005224352590497523, 0.005423448325638039, 0.005324946133043447, 0.005048949324669756, 0.005236413792364782, 0.004867825473489897, 0.004748009372358928, 0.004854391730551018, 0.004758330767339097, 0.004881653431659915, 0.005039546752056001, 0.00485521445821657, 0.004846520287697681, 0.005066889470491463, 0.004880544870585091, 0.00503597639799242, 0.00505153104285075, 0.005026505056111205, 0.004833197960355034, 0.0002056305364677343, 0.0002279505078641238, 0.004891114284790892, 0.004859018886034062, 0.009185220377768543, 0.004865124343437184, 0.004885050841583729, 0.005099168945436626, 0.004819357731164504, 0.000240263936155628, 0.004758330767339097, 0.004914088297133646, 0.0001682380927725324, 0.00503890441025642, 0.006716635280124513, 0.005684500745375885, 0.005066889470491463, 0.00505587120103109, 0.005027667997603534, 0.0001385812771451952, 0.005068193661265088, 0.004846520287697681, 0.004953962817911342, 0.005029759558289999, 0.005066889470491463, 0.00015056666543151, 0.0002029449201614112, 0.005024892050117958, 0.00507657168284923, 0.005294536795692768, 0.005070760101594311, 0.004964483665297666, 0.005066889470491463, 0.005206656618537427, 0.004964483665297666, 0.005293651553745693, 0.005064609870475646, 0.005389138916019302, 0.005389138916019302, 0.00507657168284923, 0.005293060397160482, 0.005024892050117958, 0.005066889470491463, 0.004947561317288776, 0.0001861409748126816, 0.004846520287697681, 0.0001558284430112898, 0.004966082120974367, 0.005066716376564469, 0.004838783857865249, 0.004902117891830531, 0.004819357731164504, 0.005099168945436626, 0.0001755512701727827, 0.005276139771692393, 0.004896644285620671, 0.0001416108563588984, 0.005032681374066499, 0.004963586318756567, 0.004852893910005442, 0.004875506948273796, 0.005034750881486352, 0.005035077768068464, 0.0002347407397953268, 0.004881190756932528, 0.0001788636874107299, 0.005035077768068464, 0.0001788608213186263, 0.004885050841583729, 0.004821606464729916, 0.004854391730551018, 0.004885050841583729, 0.004874088423817776, 0.00481458280186003, 0.004803614226889861, 0.004891114284790892, 0.0002499789429594536, 0.0001558288754606455, 0.005066889470491463, 0.005059598466225449, 0.004966082120974367, 0.004953962817911342, 0.005054194241835004, 0.004964483665297666, 0.00497267757202748, 0.005389138916019302, 0.004961799888944408, 0.005389138916019302, 0.005081541817125152, 0.005221059610942735, 0.005460391775899314, 0.005097457009381616, 0.00509147060276554, 0.004894234609074195, 0.0001942596859892707, 0.0001783575897955534, 0.004885341292709889, 0.00464451053250284, 0.005016736670996106, 0.005073270498718634, 0.005072261840458209, 0.005030616303657483, 0.004927653109054193, 0.004936177464838392, 0.005000280661526693, 0.005156503762137867, 0.005345450262122811, 0.0001481297358809658, 0.005024892050117958, 0.005024892050117958, 0.004591052318630887, 0.00487793713461017, 0.005070760101594311, 0.004599140804561205, 0.005070760101594311, 0.00486021433791773, 0.006716635280124513, 0.005561065844049935, 0.005040648308892224, 0.005036026971721669, 0.00503866640649419, 0.005254432040925995, 0.005254432040925995, 0.00503866640649419, 0.005042110808170143, 0.005284754260139425, 0.005066889470491463, 0.00497267757202748, 0.00497267757202748, 0.005293060397160482, 0.005068193661265088, 0.00506035931729426, 0.005058948407618189, 0.004846520287697681, 0.005293651553745693, 0.005070760101594311, 0.0002347327404196531, 0.0001942596569537563, 0.005189690378108775, 0.005070760101594311, 0.0001942599972213856, 0.0001513251894990812, 0.004953962817911342, 0.004600139672462109, 0.005075238994979688, 0.004868839251588552, 0.005324946133043447, 0.004846520287697681, 0.004974759090628626, 0.005249755810886124, 0.004819357731164504, 0.0001558284424505124, 0.004973873178458409, 0.005043296398346651, 0.004819357731164504, 0.005036833684270695, 0.005284754260139425, 0.004819357731164504, 0.004881653431659915, 0.005189690378108775, 0.005293060397160482, 0.004879599629382923, 0.0001775795223284452, 0.005013814023302984, 0.004863653390093501, 0.004863607453567167, 0.004823038859153395, 0.004993173631490033, 0.00484922632541038, 0.004932169239843535, 0.004993173631490033, 0.000249978905602926, 0.004818818801803649, 0.004993173631490033, 0.004932169239843535, 0.004807041568127661, 0.006716635280124513, 0.006716635280124513, 0.006716635280124513, 0.006716635280124513, 0.006716635280124513, 0.006716635280124513, 0.006716635280124513, 0.006716635280124513, 0.006716635280124513, 0.006716635280124513, 0.006716635280124513, 0.006716635280124513, 0.006716635280124513, 0.006716635280124513, 0.006716635280124513, 0.006716635280124513, 0.006716635280124513, 0.006716635280124513, 0.006716635280124513, 0.006716635280124513, 0.006716635280124513, 0.006716635280124513, 0.006716635280124513, 0.006716635280124513, 0.006716635280124513, 0.006716635280124513, 0.006716635280124513, 0.006716635280124513, 0.006716635280124513, 0.006716635280124513, 0.006716635280124513, 0.006716635280124513, 0.006716635280124513, 0.006716635280124513, 0.006716635280124513, 0.006716635280124513, 0.006716635280124513, 0.006716635280124513, 0.006716635280124513, 0.006716635280124513, 0.006716635280124513, 0.006716635280124513, 0.006716635280124513, 0.006716635280124513, 0.006716635280124513, 0.006716635280124513, 0.006716635280124513, 0.006716635280124513, 0.006716635280124513, 0.006716635280124513, 0.006716635280124513, 0.006716635280124513, 0.006716635280124513, 0.006716635280124513, 0.006716635280124513, 0.006716635280124513, 0.006716635280124513, 0.006716635280124513, 0.006716635280124513, 0.004951972906337575, 0.005070760101594311, 0.005066889470491463, 0.004953962817911342, 0.00497267757202748, 0.004892553180326138, 0.00473154409697805, 0.004849501619654255, 0.004871539192258511, 0.004862836643757357, 0.004853089049780969, 0.004885050841583729, 0.004758330767339097, 0.004928997054269471, 0.004957468365737645, 0.005206656618537427, 0.00487793713461017, 0.004819357731164504, 0.005099168945436626, 0.005230785080642455, 0.005066716376564469, 0.004961799888944408, 0.004747782414162596, 0.004892553180326138, 0.004821606464729916, 0.0001582063814328677, 0.005055215270109423, 0.004868839251588552, 0.00540596613908535, 0.004964483665297666, 0.005039503292366218, 0.004947566846840667, 0.006716635280124513, 0.006716635280124513, 0.9995179133561695, 0.006716635280124513, 0.006716635280124513, 0.006716635280124513, 0.006716635280124513, 0.0001366464045922965, 0.005025421122986678, 0.005271303334807398, 0.00506035931729426, 0.004770822277636084, 0.004964349999755246, 0.004890880599961809, 0.004875506948273796, 0.004964349999755246, 0.005034750881486352, 0.004880397185680945, 0.004724423113497758, 0.004709040517027615, 0.004648365952593384, 0.006716635280124513, 0.006716635280124513, 0.006716635280124513, 0.006716635280124513, 0.006716635280124513, 0.006716635280124513, 0.006716635280124516, 0.006716635280124513, 0.006716635280124511, 0.006716635280124513, 0.00521132450059674, 0.004599140804561205, 0.0001636197789605537, 0.0002238921551035039, 0.005260026024617728, 0.005284754260139425, 0.004961799888944408, 0.004694026067948263, 0.004650651268715125, 0.004650651268715125, 0.004650651268715125, 0.004681821839313718, 0.004663807863222403, 0.004657649706797197, 0.004674781755104447, 0.004650452154959144, 0.004529658089849709, 0.004658375233861269, 0.004643560035391832, 0.004643560035391832, 0.004674781755104447, 0.004663586904603428, 0.004649114262994785, 0.004650651268715125, 0.004663807863222403, 0.004674781755104447, 0.00472530622833974, 0.004642509223997509, 0.004650651268715125, 0.004636090588680527, 0.004663807863222403, 0.004674781755104447, 0.004281084946716471, 0.004709674392380899, 0.9999925892127822, 0.03617732010436565, 0.004624663308272804, 0.004889412493829537, 0.005063375746225062, 0.005063207188114051, 0.005086363939530071, 0.005423448325638039, 0.0002347327301331784, 0.005190627669251046, 0.005321844693296667, 0.005070702840662635, 0.005231051373051453, 0.004894234609074195, 0.0001753236361831743, 0.006716635280124513] 
        ],
       "constrained":0.00299916087597819,
       "original name":"DireGB",
       "unconstrained":0.03222908043814611
      },
     "Node12":{
       "MG94xREV with separate rates for branch sets":0.0007168080442695016,
       "Nucleotide GTR":0.0007079203898024879,
       "Posterior prob omega class":null,
       "constrained":0.0007357778279604931,
       "unconstrained":0.0007387622809560639
      },
     "Node14":{
       "MG94xREV with separate rates for branch sets":0.002665739949439535,
       "Nucleotide GTR":0.002603522513873153,
       "Posterior prob omega class":null,
       "constrained":0.00144835481501885,
       "unconstrained":0.00150236321748222
      },
     "Node16":{
       "MG94xREV with separate rates for branch sets":0.001975186117545907,
       "Nucleotide GTR":0.001951862956175236,
       "Posterior prob omega class":null,
       "constrained":0.002228260875973936,
       "unconstrained":0.002223853644791524
      },
     "Node4":{
       "MG94xREV with separate rates for branch sets":0.002657645519186315,
       "Nucleotide GTR":0.002693045609185772,
       "Posterior prob omega class":null,
       "constrained":0.002271388174910253,
       "unconstrained":0.002328314057893964
      },
     "canBai_SAMN02921314":{
       "MG94xREV with separate rates for branch sets":0,
       "Nucleotide GTR":1e-06,
       "Posterior prob omega class":null,
       "constrained":0,
       "original name":"canBai_SAMN02921314",
       "unconstrained":0
      },
     "canLup_SAMN02921310":{
       "MG94xREV with separate rates for branch sets":0,
       "Nucleotide GTR":1e-06,
       "Posterior prob omega class":null,
       "constrained":0,
       "original name":"canLup_SAMN02921310",
       "unconstrained":0
      },
     "canRuf_SAMN02921317":{
       "MG94xREV with separate rates for branch sets":0,
       "Nucleotide GTR":1e-06,
       "Posterior prob omega class":null,
       "constrained":0,
       "original name":"canRuf_SAMN02921317",
       "unconstrained":0
      },
     "chrBra_SAMN27257233":{
       "MG94xREV with separate rates for branch sets":0.004538575594399359,
       "Nucleotide GTR":0.004465595155875018,
       "Posterior prob omega class":null,
       "constrained":0.004647812268167277,
       "original name":"chrBra_SAMN27257233",
       "unconstrained":0.004665057562991029
      },
     "cuoAlp_SAMN10180424":{
       "MG94xREV with separate rates for branch sets":0,
       "Nucleotide GTR":1e-06,
       "Posterior prob omega class":null,
       "constrained":0.001318403032500809,
       "original name":"cuoAlp_SAMN10180424",
       "unconstrained":0.001270271499280063
      },
     "lupMes_SAMEA5411047":{
       "MG94xREV with separate rates for branch sets":0.001769900429434254,
       "Nucleotide GTR":0.001744121520114714,
       "Posterior prob omega class":null,
       "constrained":0.001835541130228244,
       "original name":"lupMes_SAMEA5411047",
       "unconstrained":0.00184613920145123
      },
     "lycPic_SAMN09924608":{
       "MG94xREV with separate rates for branch sets":0.001895151970159858,
       "Nucleotide GTR":0.001862873013046474,
       "Posterior prob omega class":null,
       "constrained":0.001923504548274638,
       "original name":"lycPic_SAMN09924608",
       "unconstrained":0.001929359214883507
      },
     "speVen_SAMN27257238":{
       "MG94xREV with separate rates for branch sets":0.003743440520816297,
       "Nucleotide GTR":0.003686632101609834,
       "Posterior prob omega class":null,
       "constrained":0.004061165541811052,
       "original name":"speVen_SAMN27257238",
       "unconstrained":0.004101065401284074
      },
     "uroCin_SAMN04495241":{
       "MG94xREV with separate rates for branch sets":0.01405299591589902,
       "Nucleotide GTR":0.01361562993948072,
       "Posterior prob omega class":null,
       "constrained":0.01846204776272219,
       "original name":"uroCin_SAMN04495241",
       "unconstrained":0.01865008297970527
      },
     "vulVul_marble_Fox4":{
       "MG94xREV with separate rates for branch sets":0.008022400415188766,
       "Nucleotide GTR":0.007742545165984286,
       "Posterior prob omega class":null,
       "constrained":0.009448760871470275,
       "original name":"vulVul_marble_Fox4",
       "unconstrained":0.009503154575975023
      }
    },
   "attributes":{
     "MG94xREV with separate rates for branch sets":{
       "attribute type":"branch length",
       "display order":1
      },
     "Nucleotide GTR":{
       "attribute type":"branch length",
       "display order":0
      },
     "Posterior prob omega class":{
       "attribute type":"branch annotations",
       "display order":4
      },
     "Posterior prob omega class by site":{
       "attribute type":"branch annotations",
       "display order":5
      },
     "constrained":{
       "attribute type":"branch length",
       "display order":1
      },
     "original name":{
       "attribute type":"node label",
       "display order":0
      },
     "unconstrained":{
       "attribute type":"branch length",
       "display order":0
      }
    }
  },
 "data partitions":{
   "0":{
     "coverage":      [
[0, 1, 2, 3, 4, 5, 6, 7, 8, 9, 10, 11, 12, 13, 14, 15, 16, 17, 18, 19, 20, 21, 22, 23, 24, 25, 26, 27, 28, 29, 30, 31, 32, 33, 34, 35, 36, 37, 38, 39, 40, 41, 42, 43, 44, 45, 46, 47, 48, 49, 50, 51, 52, 53, 54, 55, 56, 57, 58, 59, 60, 61, 62, 63, 64, 65, 66, 67, 68, 69, 70, 71, 72, 73, 74, 75, 76, 77, 78, 79, 80, 81, 82, 83, 84, 85, 86, 87, 88, 89, 90, 91, 92, 93, 94, 95, 96, 97, 98, 99, 100, 101, 102, 103, 104, 105, 106, 107, 108, 109, 110, 111, 112, 113, 114, 115, 116, 117, 118, 119, 120, 121, 122, 123, 124, 125, 126, 127, 128, 129, 130, 131, 132, 133, 134, 135, 136, 137, 138, 139, 140, 141, 142, 143, 144, 145, 146, 147, 148, 149, 150, 151, 152, 153, 154, 155, 156, 157, 158, 159, 160, 161, 162, 163, 164, 165, 166, 167, 168, 169, 170, 171, 172, 173, 174, 175, 176, 177, 178, 179, 180, 181, 182, 183, 184, 185, 186, 187, 188, 189, 190, 191, 192, 193, 194, 195, 196, 197, 198, 199, 200, 201, 202, 203, 204, 205, 206, 207, 208, 209, 210, 211, 212, 213, 214, 215, 216, 217, 218, 219, 220, 221, 222, 223, 224, 225, 226, 227, 228, 229, 230, 231, 232, 233, 234, 235, 236, 237, 238, 239, 240, 241, 242, 243, 244, 245, 246, 247, 248, 249, 250, 251, 252, 253, 254, 255, 256, 257, 258, 259, 260, 261, 262, 263, 264, 265, 266, 267, 268, 269, 270, 271, 272, 273, 274, 275, 276, 277, 278, 279, 280, 281, 282, 283, 284, 285, 286, 287, 288, 289, 290, 291, 292, 293, 294, 295, 296, 297, 298, 299, 300, 301, 302, 303, 304, 305, 306, 307, 308, 309, 310, 311, 312, 313, 314, 315, 316, 317, 318, 319, 320, 321, 322, 323, 324, 325, 326, 327, 328, 329, 330, 331, 332, 333, 334, 335, 336, 337, 338, 339, 340, 341, 342, 343, 344, 345, 346, 347, 348, 349, 350, 351, 352, 353, 354, 355, 356, 357, 358, 359, 360, 361, 362, 363, 364, 365, 366, 367, 368, 369, 370, 371, 372, 373, 374, 375, 376, 377, 378, 379, 380, 381, 382, 383, 384, 385, 386, 387, 388, 389, 390, 391, 392, 393, 394, 395, 396, 397, 398, 399, 400, 401, 402, 403, 404, 405, 406, 407, 408, 409, 410, 411, 412, 413, 414, 415, 416, 417, 418, 419, 420, 421, 422, 423, 424, 425, 426, 427, 428, 429, 430, 431, 432, 433, 434, 435, 436, 437, 438, 439, 440, 441, 442, 443, 444, 445, 446, 447, 448, 449, 450, 451, 452, 453, 454, 455, 456, 457, 458, 459, 460, 461, 462, 463, 464, 465, 466, 467, 468, 469, 470, 471, 472, 473, 474, 475, 476, 477, 478, 479, 480, 481, 482, 483, 484, 485, 486, 487, 488, 489, 490, 491, 492, 493, 494, 495, 496, 497, 498, 499, 500, 501, 502, 503, 504, 505, 506, 507, 508, 509, 510, 511, 512, 513, 514, 515, 516, 517, 518, 519, 520, 521, 522, 523, 524, 525, 526, 527, 528, 529, 530, 531, 532, 533, 534, 535, 536, 537, 538, 539, 540, 541, 542, 543, 544, 545, 546, 547, 548, 549, 550, 551, 552, 553, 554, 555, 556, 557, 558, 559, 560, 561, 562, 563, 564, 565, 566, 567, 568, 569, 570, 571, 572, 573, 574, 575, 576, 577, 578, 579, 580, 581, 582, 583, 584, 585, 586, 587, 588, 589, 590, 591, 592, 593, 594, 595, 596, 597, 598, 599, 600, 601, 602, 603, 604, 605, 606, 607, 608, 609, 610, 611, 612, 613, 614, 615, 616, 617, 618, 619, 620, 621, 622, 623, 624, 625, 626, 627, 628, 629, 630, 631, 632, 633, 634, 635, 636, 637, 638, 639, 640, 641, 642, 643, 644, 645, 646, 647, 648, 649, 650, 651, 652, 653, 654, 655, 656, 657, 658, 659, 660, 661, 662, 663, 664, 665, 666, 667, 668, 669, 670, 671, 672, 673, 674, 675, 676, 677, 678, 679, 680, 681, 682, 683, 684, 685, 686, 687, 688, 689, 690, 691, 692, 693, 694, 695, 696, 697, 698, 699, 700, 701, 702, 703, 704, 705, 706, 707, 708, 709, 710, 711, 712, 713, 714, 715, 716, 717, 718, 719, 720, 721, 722, 723, 724, 725, 726, 727, 728, 729, 730, 731, 732, 733, 734, 735, 736, 737, 738, 739, 740, 741, 742, 743, 744, 745, 746, 747, 748, 749, 750, 751, 752, 753, 754, 755, 756, 757, 758, 759, 760, 761, 762, 763, 764, 765, 766, 767, 768, 769, 770, 771, 772, 773, 774, 775, 776, 777, 778, 779, 780, 781, 782, 783, 784, 785, 786, 787, 788, 789, 790, 791, 792, 793, 794, 795, 796, 797, 798, 799, 800, 801, 802, 803, 804, 805, 806, 807, 808, 809, 810, 811, 812, 813, 814, 815, 816, 817, 818, 819, 820, 821, 822, 823, 824, 825, 826, 827, 828, 829, 830, 831, 832, 833, 834, 835, 836, 837, 838, 839, 840, 841, 842, 843, 844, 845, 846, 847, 848, 849, 850, 851, 852, 853, 854, 855, 856, 857, 858, 859, 860, 861, 862, 863, 864, 865, 866, 867, 868, 869, 870, 871, 872, 873, 874, 875, 876, 877, 878, 879, 880, 881, 882, 883, 884, 885, 886, 887, 888, 889, 890, 891, 892, 893, 894, 895, 896, 897, 898, 899, 900, 901, 902, 903, 904, 905, 906, 907, 908, 909, 910, 911, 912, 913, 914, 915, 916, 917, 918, 919, 920, 921, 922, 923, 924, 925, 926, 927, 928, 929, 930, 931, 932, 933, 934, 935, 936, 937, 938, 939, 940, 941, 942, 943, 944, 945, 946, 947, 948, 949, 950, 951, 952, 953, 954, 955, 956, 957, 958, 959, 960, 961, 962, 963, 964, 965, 966, 967, 968, 969, 970, 971, 972, 973, 974, 975, 976, 977, 978, 979, 980, 981, 982, 983, 984, 985, 986, 987, 988, 989, 990, 991, 992, 993, 994, 995, 996, 997, 998, 999, 1000, 1001, 1002, 1003, 1004, 1005, 1006, 1007, 1008, 1009, 1010, 1011, 1012, 1013, 1014, 1015, 1016, 1017, 1018, 1019, 1020, 1021, 1022, 1023, 1024, 1025, 1026, 1027, 1028, 1029, 1030, 1031, 1032, 1033, 1034, 1035, 1036, 1037, 1038, 1039, 1040, 1041, 1042, 1043, 1044, 1045, 1046, 1047, 1048, 1049, 1050, 1051, 1052, 1053, 1054, 1055, 1056, 1057, 1058, 1059, 1060, 1061, 1062, 1063, 1064, 1065, 1066, 1067, 1068, 1069, 1070, 1071, 1072, 1073, 1074, 1075, 1076, 1077, 1078, 1079, 1080, 1081, 1082, 1083, 1084, 1085, 1086, 1087, 1088, 1089, 1090, 1091, 1092, 1093, 1094, 1095, 1096, 1097, 1098, 1099, 1100, 1101, 1102, 1103, 1104, 1105, 1106, 1107, 1108, 1109, 1110, 1111, 1112, 1113, 1114, 1115, 1116, 1117, 1118, 1119, 1120, 1121, 1122, 1123, 1124, 1125, 1126, 1127, 1128, 1129, 1130, 1131] 
      ],
     "name":"busted.filter.default"
    }
  },
 "fits":{
   "Constrained model":{
     "AIC-c":9620.783133972092,
     "Log Likelihood":-4767.239084716542,
     "Rate Distributions":{
       "Background":{
         "0":{
           "omega":0.02871819209786391,
           "proportion":0.0001513054901841974
          },
         "1":{
           "omega":0.03500901002776752,
           "proportion":0.9833257597295482
          },
         "2":{
           "omega":5.918140646071998,
           "proportion":0.01652293478026766
          }
        },
       "Synonymous site-to-site rates":{
         "0":{
           "proportion":0.4096143055690987,
           "rate":0
          },
         "1":{
           "proportion":0.2669013275314844,
           "rate":0
          },
         "2":{
           "proportion":0.323484366899417,
           "rate":3.091339496820062
          }
        },
       "Test":{
         "0":{
           "omega":0.15768708728353,
           "proportion":0.8858046858952699
          },
         "1":{
           "omega":0.0003415065623293309,
           "proportion":0.109840712849792
          },
         "2":{
           "omega":1,
           "proportion":0.004354601254938043
          }
        }
      },
     "display order":3,
     "estimated parameters":43
    },
   "MG94xREV with separate rates for branch sets":{
     "AIC-c":9617.808215040521,
     "Equilibrium frequencies":      [
[0.01390025191374927],
      [0.02297554056090944],
      [0.02224497906612718],
      [0.01300199605185915],
      [0.01196651405190959],
      [0.01977929110050088],
      [0.01915036189494824],
      [0.0111932193332084],
      [0.01030382746463756],
      [0.01703105866824099],
      [0.01648951599396051],
      [0.009637978134895546],
      [0.01108079637625442],
      [0.01831530019524248],
      [0.01773292203301601],
      [0.01036473810902718],
      [0.01395973864981547],
      [0.02307386539169707],
      [0.02234017742704291],
      [0.0130576386626744],
      [0.01201772527221374],
      [0.01986393744191776],
      [0.0192323167063204],
      [0.01124112120493973],
      [0.01034792314496506],
      [0.01710394382875547],
      [0.01656008359891317],
      [0.009679224283891962],
      [0.01112821712902405],
      [0.01839368132354489],
      [0.01780881084849978],
      [0.0104090944591216],
      [0.01712244419997013],
      [0.02830145911450696],
      [0.02740154747933128],
      [0.01601596526937633],
      [0.01474045005754967],
      [0.02436429284049887],
      [0.02358957269192697],
      [0.01378789928701322],
      [0.01269233909601781],
      [0.02097899761262081],
      [0.02031192090927717],
      [0.01187214043596202],
      [0.01364941576749252],
      [0.02256093684809732],
      [0.02184355865611359],
      [0.01276736932685226],
      [0.02388830704531213],
      [0.01351853607384519],
      [0.01244191670599559],
      [0.02056507779195739],
      [0.0199111626454486],
      [0.01163790072961932],
      [0.01770766427432259],
      [0.01714460732917451],
      [0.01002087330097953],
      [0.01152101146176776],
      [0.01904292582501482],
      [0.01843741108994824],
      [0.01077650581218311] 
      ],
     "Log Likelihood":-4777.824236344737,
     "Rate Distributions":{
       "non-synonymous/synonymous rate ratio for *background*":        [
[0.1096355198040792, 1] 
        ],
       "non-synonymous/synonymous rate ratio for *test*":        [
[0.145641081422147, 1] 
        ]
      },
     "display order":1,
     "estimated parameters":31
    },
   "Nucleotide GTR":{
     "AIC-c":9909.993168496681,
     "Equilibrium frequencies":      [
[0.2309732379651209],
      [0.2818720030003483],
      [0.2734067347102789],
      [0.2137480243242519] 
      ],
     "Log Likelihood":-4927.97633135507,
     "Rate Distributions":{
       "Substitution rate from nucleotide A to nucleotide C":0.05434617042052096,
       "Substitution rate from nucleotide A to nucleotide G":1,
       "Substitution rate from nucleotide A to nucleotide T":0,
       "Substitution rate from nucleotide C to nucleotide G":0.2842972898118065,
       "Substitution rate from nucleotide C to nucleotide T":1.715096281051818,
       "Substitution rate from nucleotide G to nucleotide T":0.1875389184249092
      },
     "display order":0,
     "estimated parameters":27
    },
   "Unconstrained model":{
     "AIC-c":9612.479060677111,
     "Log Likelihood":-4762.079943008823,
     "Rate Distributions":{
       "Background":{
         "0":{
           "omega":0.07640136193244519,
           "proportion":0.0001916148328384555
          },
         "1":{
           "omega":0.03339838143506606,
           "proportion":0.9840377108633724
          },
         "2":{
           "omega":6.63275873152809,
           "proportion":0.01577067430378913
          }
        },
       "Synonymous site-to-site rates":{
         "0":{
           "proportion":0.4010038633484921,
           "rate":0
          },
         "1":{
           "proportion":0.2625721654502171,
           "rate":0
          },
         "2":{
           "proportion":0.3364239712012909,
           "rate":2.972439795027789
          }
        },
       "Test":{
         "0":{
           "omega":0,
           "proportion":0.9765115660662833
          },
         "1":{
           "omega":0,
           "proportion":0.01677179865359218
          },
         "2":{
           "omega":1109.294112699996,
           "proportion":0.006716635280124513
          }
        }
      },
     "display order":2,
     "estimated parameters":44
    }
  },
 "input":{
   "file name":"/home/morrillk/species-x/dw/analysis/2025-03-10_hyphy-analysis/data/res/FormBio007157/FormBio007157.t1.cds.aln.fa",
   "number of sequences":11,
   "number of sites":1132,
   "partition count":1,
   "trees":{
     "0":"(vulVul_marble_Fox4,(chrBra_SAMN27257233,speVen_SAMN27257238,DireGB,lupMes_SAMEA5411047,(lycPic_SAMN09924608,(cuoAlp_SAMN10180424,(canRuf_SAMN02921317,canLup_SAMN02921310,canBai_SAMN02921314)Node16)Node14)Node12)Node4,uroCin_SAMN04495241)"
    }
  },
 "runtime":"2.5.64",
 "substitutions":{
   "0":{
     "0":{
       "DireGB":"NNN",
       "Node12":"NNN",
       "root":"ATG",
       "uroCin_SAMN04495241":"NNN"
      },
     "1":{
       "DireGB":"NNN",
       "Node12":"NNN",
       "root":"TCG",
       "uroCin_SAMN04495241":"NNN"
      },
     "10":{
       "DireGB":"NNN",
       "Node12":"NNN",
       "lupMes_SAMEA5411047":"NNN",
       "root":"CTG",
       "uroCin_SAMN04495241":"NNN"
      },
     "100":{
       "canLup_SAMN02921310":"NNN",
       "canRuf_SAMN02921317":"NNN",
       "root":"TTT"
      },
     "1000":{
       "root":"NNN"
      },
     "1001":{
       "root":"NNN"
      },
     "1002":{
       "root":"NNN"
      },
     "1003":{
       "root":"NNN"
      },
     "1004":{
       "root":"NNN"
      },
     "1005":{
       "root":"NNN"
      },
     "1006":{
       "root":"NNN"
      },
     "1007":{
       "root":"NNN"
      },
     "1008":{
       "root":"NNN"
      },
     "1009":{
       "root":"NNN"
      },
     "101":{
       "DireGB":"TGN",
       "canLup_SAMN02921310":"NNN",
       "canRuf_SAMN02921317":"NNN",
       "root":"TGT"
      },
     "1010":{
       "root":"NNN"
      },
     "1011":{
       "root":"NNN"
      },
     "1012":{
       "root":"NNN"
      },
     "1013":{
       "root":"NNN"
      },
     "1014":{
       "root":"NNN"
      },
     "1015":{
       "root":"NNN"
      },
     "1016":{
       "root":"NNN"
      },
     "1017":{
       "root":"NNN"
      },
     "1018":{
       "root":"NNN"
      },
     "1019":{
       "DireGB":"NGG",
       "Node16":"NNN",
       "chrBra_SAMN27257233":"NGG",
       "cuoAlp_SAMN10180424":"NGG",
       "lupMes_SAMEA5411047":"NGG",
       "lycPic_SAMN09924608":"NGG",
       "root":"GGG",
       "speVen_SAMN27257238":"NGG",
       "uroCin_SAMN04495241":"NGG",
       "vulVul_marble_Fox4":"NGG"
      },
     "102":{
       "canLup_SAMN02921310":"NNN",
       "canRuf_SAMN02921317":"NNN",
       "root":"TCT"
      },
     "1020":{
       "Node16":"NNN",
       "root":"GCC"
      },
     "1021":{
       "Node16":"NNN",
       "root":"CCC"
      },
     "1022":{
       "Node16":"NNN",
       "root":"AGC"
      },
     "1023":{
       "Node16":"NNN",
       "root":"TTC"
      },
     "1024":{
       "Node16":"NNN",
       "root":"GGC",
       "uroCin_SAMN04495241":"GNN"
      },
     "1025":{
       "Node16":"NNN",
       "root":"CAG",
       "uroCin_SAMN04495241":"NNN"
      },
     "1026":{
       "Node16":"NNN",
       "root":"AAG",
       "uroCin_SAMN04495241":"NNG"
      },
     "1027":{
       "Node16":"NNN",
       "root":"CCG",
       "uroCin_SAMN04495241":"CNN"
      },
     "1028":{
       "Node16":"NNN",
       "root":"AGA",
       "uroCin_SAMN04495241":"NNN"
      },
     "1029":{
       "Node16":"NNN",
       "root":"GTG",
       "uroCin_SAMN04495241":"NNN"
      },
     "103":{
       "canLup_SAMN02921310":"NNN",
       "canRuf_SAMN02921317":"NNN",
       "root":"GCA"
      },
     "1030":{
       "Node16":"NNN",
       "root":"TCC",
       "uroCin_SAMN04495241":"NNN"
      },
     "1031":{
       "Node16":"NNN",
       "root":"GAG",
       "uroCin_SAMN04495241":"NNN"
      },
     "1032":{
       "Node16":"NNN",
       "root":"AGC",
       "uroCin_SAMN04495241":"NNC"
      },
     "1033":{
       "Node16":"NNN",
       "root":"GAC",
       "uroCin_SAMN04495241":"GNC"
      },
     "1034":{
       "Node16":"NNN",
       "root":"TTT"
      },
     "1035":{
       "Node16":"NNN",
       "root":"GAG"
      },
     "1036":{
       "Node16":"NNN",
       "root":"GAC",
       "uroCin_SAMN04495241":"NNN"
      },
     "1037":{
       "Node16":"NNN",
       "root":"CTG",
       "uroCin_SAMN04495241":"NNN"
      },
     "1038":{
       "Node16":"NNN",
       "root":"CTG",
       "uroCin_SAMN04495241":"NNG"
      },
     "1039":{
       "Node16":"NNN",
       "root":"TCC"
      },
     "104":{
       "canBai_SAMN02921314":"GNN",
       "canLup_SAMN02921310":"NNN",
       "canRuf_SAMN02921317":"NNN",
       "root":"GCG"
      },
     "1040":{
       "Node16":"NNN",
       "root":"CAC"
      },
     "1041":{
       "Node16":"NNN",
       "root":"CAG",
       "uroCin_SAMN04495241":"CAN"
      },
     "1042":{
       "Node16":"NNN",
       "root":"GGC",
       "uroCin_SAMN04495241":"GNN"
      },
     "1043":{
       "Node16":"NNN",
       "root":"TTC",
       "uroCin_SAMN04495241":"NNN"
      },
     "1044":{
       "Node16":"NNN",
       "root":"TCG",
       "uroCin_SAMN04495241":"NNG",
       "vulVul_marble_Fox4":"TCA"
      },
     "1045":{
       "Node16":"NNN",
       "root":"TCC",
       "uroCin_SAMN04495241":"NCC"
      },
     "1046":{
       "Node16":"NNN",
       "root":"AAG"
      },
     "1047":{
       "DireGB":"GNT",
       "Node16":"NNN",
       "root":"GCT"
      },
     "1048":{
       "Node16":"NNN",
       "root":"GAC"
      },
     "1049":{
       "Node16":"NNN",
       "root":"CGG"
      },
     "105":{
       "canLup_SAMN02921310":"NNN",
       "canRuf_SAMN02921317":"NNN",
       "root":"TCC"
      },
     "1050":{
       "DireGB":"AAN",
       "Node16":"NNN",
       "root":"AAG"
      },
     "1051":{
       "DireGB":"NNN",
       "Node16":"NNN",
       "root":"GGG"
      },
     "1052":{
       "DireGB":"NNN",
       "Node16":"NNN",
       "root":"CCG"
      },
     "1053":{
       "DireGB":"NNC",
       "Node16":"NNN",
       "root":"AGG"
      },
     "1054":{
       "DireGB":"NNN",
       "Node16":"NNN",
       "root":"ACC",
       "vulVul_marble_Fox4":"ACT"
      },
     "1055":{
       "DireGB":"NNN",
       "Node16":"NNN",
       "root":"ATG"
      },
     "1056":{
       "DireGB":"NNN",
       "Node14":"GCT",
       "Node16":"NNN",
       "root":"GCC"
      },
     "1057":{
       "DireGB":"NNN",
       "Node16":"NNN",
       "root":"GAG"
      },
     "1058":{
       "Node16":"NNN",
       "root":"GGT",
       "uroCin_SAMN04495241":"NGN",
       "vulVul_marble_Fox4":"AAT"
      },
     "1059":{
       "Node16":"NNN",
       "root":"GGT",
       "uroCin_SAMN04495241":"NNN"
      },
     "106":{
       "canLup_SAMN02921310":"NNN",
       "canRuf_SAMN02921317":"NNN",
       "root":"ATA"
      },
     "1060":{
       "Node16":"NNN",
       "root":"GCT",
       "uroCin_SAMN04495241":"NNT"
      },
     "1061":{
       "Node16":"NNN",
       "root":"GGA"
      },
     "1062":{
       "Node16":"NNN",
       "root":"AAG",
       "uroCin_SAMN04495241":"AAN"
      },
     "1063":{
       "Node16":"NNN",
       "root":"GAT",
       "uroCin_SAMN04495241":"NNN"
      },
     "1064":{
       "Node16":"NNN",
       "root":"CCA",
       "speVen_SAMN27257238":"NCA",
       "uroCin_SAMN04495241":"NNN"
      },
     "1065":{
       "Node16":"NNN",
       "root":"GAA",
       "uroCin_SAMN04495241":"NNN"
      },
     "1066":{
       "Node16":"NNN",
       "root":"GAT",
       "uroCin_SAMN04495241":"NNN"
      },
     "1067":{
       "Node16":"NNN",
       "root":"TCT",
       "uroCin_SAMN04495241":"NNN"
      },
     "1068":{
       "Node16":"NNN",
       "root":"GGA",
       "uroCin_SAMN04495241":"NNN"
      },
     "1069":{
       "Node16":"NNN",
       "root":"CAC",
       "uroCin_SAMN04495241":"NNN",
       "vulVul_marble_Fox4":"CNN"
      },
     "107":{
       "canLup_SAMN02921310":"NNN",
       "canRuf_SAMN02921317":"NNN",
       "root":"GGG"
      },
     "1070":{
       "Node16":"NNN",
       "root":"ATC",
       "uroCin_SAMN04495241":"NNN",
       "vulVul_marble_Fox4":"NNN"
      },
     "1071":{
       "DireGB":"GGN",
       "Node14":"NNN",
       "chrBra_SAMN27257233":"GGN",
       "lupMes_SAMEA5411047":"GGN",
       "lycPic_SAMN09924608":"GGN",
       "root":"GGT",
       "uroCin_SAMN04495241":"NNN",
       "vulVul_marble_Fox4":"NNN"
      },
     "1072":{
       "root":"NNN"
      },
     "1073":{
       "DireGB":"NNN",
       "Node12":"NNN",
       "chrBra_SAMN27257233":"NNN",
       "lupMes_SAMEA5411047":"NNN",
       "root":"GGT",
       "speVen_SAMN27257238":"NGT",
       "uroCin_SAMN04495241":"NNN",
       "vulVul_marble_Fox4":"NNN"
      },
     "1074":{
       "DireGB":"NNN",
       "Node12":"NNN",
       "chrBra_SAMN27257233":"NNN",
       "lupMes_SAMEA5411047":"NNN",
       "root":"CGA",
       "uroCin_SAMN04495241":"NNN",
       "vulVul_marble_Fox4":"NNN"
      },
     "1075":{
       "DireGB":"NNN",
       "Node12":"NNN",
       "chrBra_SAMN27257233":"NNN",
       "lupMes_SAMEA5411047":"NNN",
       "root":"CGC",
       "uroCin_SAMN04495241":"NNN",
       "vulVul_marble_Fox4":"NNN"
      },
     "1076":{
       "DireGB":"NNN",
       "Node12":"NNN",
       "chrBra_SAMN27257233":"NNN",
       "lupMes_SAMEA5411047":"NNN",
       "root":"CCA",
       "uroCin_SAMN04495241":"NNN",
       "vulVul_marble_Fox4":"NNN"
      },
     "1077":{
       "DireGB":"NNN",
       "Node12":"NNN",
       "chrBra_SAMN27257233":"NNN",
       "lupMes_SAMEA5411047":"NNN",
       "root":"GTC",
       "uroCin_SAMN04495241":"NNN",
       "vulVul_marble_Fox4":"NNN"
      },
     "1078":{
       "DireGB":"NNN",
       "Node12":"NNN",
       "chrBra_SAMN27257233":"NNN",
       "lupMes_SAMEA5411047":"NNN",
       "root":"CCG",
       "uroCin_SAMN04495241":"NNN",
       "vulVul_marble_Fox4":"NNN"
      },
     "1079":{
       "DireGB":"NNN",
       "Node12":"NNN",
       "chrBra_SAMN27257233":"NNN",
       "lupMes_SAMEA5411047":"NNN",
       "root":"CCA",
       "uroCin_SAMN04495241":"NNN",
       "vulVul_marble_Fox4":"NNN"
      },
     "108":{
       "canLup_SAMN02921310":"NNN",
       "canRuf_SAMN02921317":"NNN",
       "root":"AAA"
      },
     "1080":{
       "DireGB":"NNN",
       "Node12":"NNN",
       "chrBra_SAMN27257233":"NNN",
       "lupMes_SAMEA5411047":"NNN",
       "root":"CCC",
       "uroCin_SAMN04495241":"NNN",
       "vulVul_marble_Fox4":"NNN"
      },
     "1081":{
       "DireGB":"NNN",
       "Node12":"NNN",
       "chrBra_SAMN27257233":"NNN",
       "lupMes_SAMEA5411047":"NNN",
       "root":"GCC",
       "uroCin_SAMN04495241":"NNN",
       "vulVul_marble_Fox4":"NNN"
      },
     "1082":{
       "DireGB":"NCC",
       "Node16":"NNN",
       "root":"TCC",
       "uroCin_SAMN04495241":"NCC"
      },
     "1083":{
       "Node16":"NNN",
       "root":"TGG"
      },
     "1084":{
       "Node16":"NNN",
       "root":"GTG",
       "uroCin_SAMN04495241":"GNA"
      },
     "1085":{
       "Node16":"NNN",
       "lupMes_SAMEA5411047":"AGA",
       "root":"GGA",
       "uroCin_SAMN04495241":"GAA"
      },
     "1086":{
       "Node16":"NNN",
       "root":"TTG"
      },
     "1087":{
       "Node16":"NNN",
       "root":"GGT"
      },
     "1088":{
       "Node16":"NNN",
       "root":"CAC"
      },
     "1089":{
       "Node16":"NNN",
       "cuoAlp_SAMN10180424":"AGN",
       "lupMes_SAMEA5411047":"AGN",
       "lycPic_SAMN09924608":"AGN",
       "root":"AGC",
       "uroCin_SAMN04495241":"AGN",
       "vulVul_marble_Fox4":"AGN"
      },
     "109":{
       "canLup_SAMN02921310":"NNN",
       "canRuf_SAMN02921317":"NNN",
       "root":"GAG"
      },
     "1090":{
       "Node12":"NNN",
       "lupMes_SAMEA5411047":"NNN",
       "root":"CGC",
       "uroCin_SAMN04495241":"NNN",
       "vulVul_marble_Fox4":"NNN"
      },
     "1091":{
       "Node12":"NNN",
       "lupMes_SAMEA5411047":"NNN",
       "root":"CGC",
       "uroCin_SAMN04495241":"NNN",
       "vulVul_marble_Fox4":"NNN"
      },
     "1092":{
       "Node12":"NNN",
       "lupMes_SAMEA5411047":"NNN",
       "root":"CGC",
       "uroCin_SAMN04495241":"NNN",
       "vulVul_marble_Fox4":"NNN"
      },
     "1093":{
       "Node12":"NNN",
       "lupMes_SAMEA5411047":"NNN",
       "root":"ATT",
       "uroCin_SAMN04495241":"NNN",
       "vulVul_marble_Fox4":"NNN"
      },
     "1094":{
       "Node12":"NNN",
       "lupMes_SAMEA5411047":"NNN",
       "root":"CCC",
       "uroCin_SAMN04495241":"NNN",
       "vulVul_marble_Fox4":"NNN"
      },
     "1095":{
       "Node12":"NNN",
       "lupMes_SAMEA5411047":"NNN",
       "root":"GGC",
       "uroCin_SAMN04495241":"NNN",
       "vulVul_marble_Fox4":"NNN"
      },
     "1096":{
       "Node12":"NNN",
       "lupMes_SAMEA5411047":"NNN",
       "root":"GCC",
       "uroCin_SAMN04495241":"NNN",
       "vulVul_marble_Fox4":"NNN"
      },
     "1097":{
       "Node12":"NNN",
       "lupMes_SAMEA5411047":"NNN",
       "root":"ACA",
       "uroCin_SAMN04495241":"NNN",
       "vulVul_marble_Fox4":"NNN"
      },
     "1098":{
       "Node12":"NNN",
       "lupMes_SAMEA5411047":"NNN",
       "root":"TGG",
       "uroCin_SAMN04495241":"NNN",
       "vulVul_marble_Fox4":"NNN"
      },
     "1099":{
       "Node12":"NNN",
       "lupMes_SAMEA5411047":"NNN",
       "root":"ACC",
       "uroCin_SAMN04495241":"NNN",
       "vulVul_marble_Fox4":"NNN"
      },
     "11":{
       "DireGB":"NNN",
       "Node12":"NNN",
       "lupMes_SAMEA5411047":"NNN",
       "root":"GCG",
       "uroCin_SAMN04495241":"NNN"
      },
     "110":{
       "canLup_SAMN02921310":"NNN",
       "canRuf_SAMN02921317":"NNN",
       "root":"GAG"
      },
     "1100":{
       "Node12":"NNN",
       "lupMes_SAMEA5411047":"NNN",
       "root":"CCG",
       "uroCin_SAMN04495241":"NNN",
       "vulVul_marble_Fox4":"NNN"
      },
     "1101":{
       "Node12":"NNN",
       "lupMes_SAMEA5411047":"NNN",
       "root":"CCG",
       "uroCin_SAMN04495241":"NNN",
       "vulVul_marble_Fox4":"NNN"
      },
     "1102":{
       "Node12":"NNN",
       "lupMes_SAMEA5411047":"NNN",
       "root":"GCC",
       "uroCin_SAMN04495241":"NNN",
       "vulVul_marble_Fox4":"NNN"
      },
     "1103":{
       "Node12":"NNN",
       "lupMes_SAMEA5411047":"NNN",
       "root":"CGA",
       "uroCin_SAMN04495241":"NNN",
       "vulVul_marble_Fox4":"NNN"
      },
     "1104":{
       "Node12":"NNN",
       "lupMes_SAMEA5411047":"NNN",
       "root":"GCG",
       "uroCin_SAMN04495241":"NNN",
       "vulVul_marble_Fox4":"NNN"
      },
     "1105":{
       "Node12":"NNN",
       "lupMes_SAMEA5411047":"NNN",
       "root":"CGC",
       "uroCin_SAMN04495241":"NNN",
       "vulVul_marble_Fox4":"NNN"
      },
     "1106":{
       "Node12":"NNN",
       "lupMes_SAMEA5411047":"NNN",
       "root":"CCC",
       "uroCin_SAMN04495241":"NNN",
       "vulVul_marble_Fox4":"NNN"
      },
     "1107":{
       "Node12":"NNN",
       "lupMes_SAMEA5411047":"NNN",
       "root":"GCC",
       "uroCin_SAMN04495241":"NNN",
       "vulVul_marble_Fox4":"NNN"
      },
     "1108":{
       "Node12":"NNN",
       "lupMes_SAMEA5411047":"NNN",
       "root":"GCT",
       "uroCin_SAMN04495241":"NNN",
       "vulVul_marble_Fox4":"NNN"
      },
     "1109":{
       "Node12":"NNN",
       "chrBra_SAMN27257233":"GNC",
       "lupMes_SAMEA5411047":"NNN",
       "root":"GAC",
       "uroCin_SAMN04495241":"NNN",
       "vulVul_marble_Fox4":"NNN"
      },
     "111":{
       "canBai_SAMN02921314":"TNN",
       "canLup_SAMN02921310":"NNN",
       "canRuf_SAMN02921317":"NNN",
       "root":"TCG"
      },
     "1110":{
       "Node12":"NNN",
       "lupMes_SAMEA5411047":"NNN",
       "root":"CGC",
       "uroCin_SAMN04495241":"NNN",
       "vulVul_marble_Fox4":"NNN"
      },
     "1111":{
       "Node12":"NNN",
       "lupMes_SAMEA5411047":"NNN",
       "root":"ACG",
       "uroCin_SAMN04495241":"NNN",
       "vulVul_marble_Fox4":"NNN"
      },
     "1112":{
       "Node12":"NNN",
       "lupMes_SAMEA5411047":"NNN",
       "root":"CCC",
       "uroCin_SAMN04495241":"NNN",
       "vulVul_marble_Fox4":"NNN"
      },
     "1113":{
       "Node12":"NNN",
       "lupMes_SAMEA5411047":"NNN",
       "root":"GCC",
       "uroCin_SAMN04495241":"NNN",
       "vulVul_marble_Fox4":"NNN"
      },
     "1114":{
       "DireGB":"GNN",
       "Node12":"NNN",
       "lupMes_SAMEA5411047":"NNN",
       "root":"GCG",
       "speVen_SAMN27257238":"CCG",
       "uroCin_SAMN04495241":"NNN",
       "vulVul_marble_Fox4":"NNN"
      },
     "1115":{
       "DireGB":"CCN",
       "Node12":"NNN",
       "lupMes_SAMEA5411047":"NNN",
       "root":"CCC",
       "uroCin_SAMN04495241":"NNN",
       "vulVul_marble_Fox4":"NNN"
      },
     "1116":{
       "DireGB":"GGC",
       "Node12":"NNN",
       "lupMes_SAMEA5411047":"NNN",
       "root":"CGG",
       "uroCin_SAMN04495241":"NNN",
       "vulVul_marble_Fox4":"NNN"
      },
     "1117":{
       "DireGB":"CCG",
       "Node12":"NNN",
       "lupMes_SAMEA5411047":"NNN",
       "root":"CCC",
       "uroCin_SAMN04495241":"NNN",
       "vulVul_marble_Fox4":"NNN"
      },
     "1118":{
       "Node12":"NNN",
       "chrBra_SAMN27257233":"GGN",
       "lupMes_SAMEA5411047":"NNN",
       "root":"GGA",
       "uroCin_SAMN04495241":"NNN",
       "vulVul_marble_Fox4":"NNN"
      },
     "1119":{
       "Node16":"NNN",
       "cuoAlp_SAMN10180424":"NNC",
       "lupMes_SAMEA5411047":"NNC",
       "lycPic_SAMN09924608":"NNC",
       "root":"AGC",
       "uroCin_SAMN04495241":"NNC",
       "vulVul_marble_Fox4":"NNC"
      },
     "112":{
       "canLup_SAMN02921310":"NNN",
       "canRuf_SAMN02921317":"NNN",
       "root":"GAC"
      },
     "1120":{
       "canBai_SAMN02921314":"NGA",
       "canLup_SAMN02921310":"NNN",
       "canRuf_SAMN02921317":"NNN",
       "root":"AGA"
      },
     "1121":{
       "canLup_SAMN02921310":"NNN",
       "canRuf_SAMN02921317":"NNN",
       "root":"GAA"
      },
     "1122":{
       "canBai_SAMN02921314":"NTC",
       "canLup_SAMN02921310":"NNN",
       "canRuf_SAMN02921317":"NNN",
       "root":"CTC"
      },
     "1123":{
       "canLup_SAMN02921310":"NNN",
       "canRuf_SAMN02921317":"NNN",
       "root":"CTG"
      },
     "1124":{
       "canBai_SAMN02921314":"GNC",
       "canLup_SAMN02921310":"NNN",
       "canRuf_SAMN02921317":"NNN",
       "root":"GCC",
       "uroCin_SAMN04495241":"ACC"
      },
     "1125":{
       "DireGB":"ANA",
       "canBai_SAMN02921314":"NNA",
       "canLup_SAMN02921310":"NNN",
       "canRuf_SAMN02921317":"NNN",
       "root":"ACA"
      },
     "1126":{
       "canBai_SAMN02921314":"NTT",
       "canLup_SAMN02921310":"NNN",
       "canRuf_SAMN02921317":"NNN",
       "root":"CTT"
      },
     "1127":{
       "canBai_SAMN02921314":"GNN",
       "canLup_SAMN02921310":"NNN",
       "canRuf_SAMN02921317":"NNN",
       "root":"GCA"
      },
     "1128":{
       "canLup_SAMN02921310":"NNN",
       "canRuf_SAMN02921317":"NNN",
       "root":"TGT"
      },
     "1129":{
       "canLup_SAMN02921310":"NNN",
       "canRuf_SAMN02921317":"NNN",
       "root":"GAG"
      },
     "113":{
       "canLup_SAMN02921310":"NNN",
       "canRuf_SAMN02921317":"NNN",
       "root":"ACT"
      },
     "1130":{
       "canLup_SAMN02921310":"NNN",
       "canRuf_SAMN02921317":"NNN",
       "root":"TTC",
       "uroCin_SAMN04495241":"TGC"
      },
     "1131":{
       "root":"NNN"
      },
     "114":{
       "canLup_SAMN02921310":"NNN",
       "canRuf_SAMN02921317":"NNN",
       "root":"GGG"
      },
     "115":{
       "canLup_SAMN02921310":"NNN",
       "canRuf_SAMN02921317":"NNN",
       "root":"CAG"
      },
     "116":{
       "canLup_SAMN02921310":"NNN",
       "canRuf_SAMN02921317":"NNN",
       "root":"GCT"
      },
     "117":{
       "canLup_SAMN02921310":"NNN",
       "canRuf_SAMN02921317":"NNN",
       "root":"GAG"
      },
     "118":{
       "canLup_SAMN02921310":"NNN",
       "canRuf_SAMN02921317":"NNN",
       "root":"TTC"
      },
     "119":{
       "canLup_SAMN02921310":"NNN",
       "canRuf_SAMN02921317":"NNN",
       "root":"CTG"
      },
     "12":{
       "DireGB":"NNN",
       "Node12":"NNN",
       "lupMes_SAMEA5411047":"NNN",
       "root":"GGC",
       "uroCin_SAMN04495241":"NNN"
      },
     "120":{
       "canLup_SAMN02921310":"NNN",
       "canRuf_SAMN02921317":"NNN",
       "root":"CTG"
      },
     "121":{
       "canLup_SAMN02921310":"NNN",
       "canRuf_SAMN02921317":"NNN",
       "root":"CTC"
      },
     "122":{
       "canBai_SAMN02921314":"ACN",
       "canLup_SAMN02921310":"NNN",
       "canRuf_SAMN02921317":"NNN",
       "root":"ACC"
      },
     "123":{
       "canBai_SAMN02921314":"NAG",
       "canLup_SAMN02921310":"NNN",
       "canRuf_SAMN02921317":"NNN",
       "root":"GAG"
      },
     "124":{
       "canLup_SAMN02921310":"NNN",
       "canRuf_SAMN02921317":"NNN",
       "root":"CTC"
      },
     "125":{
       "canLup_SAMN02921310":"NNN",
       "canRuf_SAMN02921317":"NNN",
       "root":"TGC"
      },
     "126":{
       "canLup_SAMN02921310":"NNN",
       "canRuf_SAMN02921317":"NNN",
       "root":"AAA"
      },
     "127":{
       "canBai_SAMN02921314":"GGN",
       "canLup_SAMN02921310":"NNN",
       "canRuf_SAMN02921317":"NNN",
       "root":"GGG"
      },
     "128":{
       "canBai_SAMN02921314":"CNG",
       "canLup_SAMN02921310":"NNN",
       "canRuf_SAMN02921317":"NNN",
       "root":"CAG"
      },
     "129":{
       "canBai_SAMN02921314":"CNG",
       "canLup_SAMN02921310":"NNN",
       "canRuf_SAMN02921317":"NNN",
       "root":"CTG"
      },
     "13":{
       "DireGB":"NNN",
       "Node12":"NNN",
       "lupMes_SAMEA5411047":"NNN",
       "root":"CCG",
       "uroCin_SAMN04495241":"NNN"
      },
     "130":{
       "canBai_SAMN02921314":"NTG",
       "canLup_SAMN02921310":"NNN",
       "canRuf_SAMN02921317":"NNN",
       "root":"GTG"
      },
     "131":{
       "canBai_SAMN02921314":"GNN",
       "canLup_SAMN02921310":"NNN",
       "canRuf_SAMN02921317":"NNN",
       "root":"GAC"
      },
     "132":{
       "canLup_SAMN02921310":"NNN",
       "canRuf_SAMN02921317":"NNN",
       "root":"TTT"
      },
     "133":{
       "canLup_SAMN02921310":"NNN",
       "canRuf_SAMN02921317":"NNN",
       "root":"TTA"
      },
     "134":{
       "canLup_SAMN02921310":"NNN",
       "canRuf_SAMN02921317":"NNN",
       "root":"AAG"
      },
     "135":{
       "canLup_SAMN02921310":"NNN",
       "canRuf_SAMN02921317":"NNN",
       "root":"AAA"
      },
     "136":{
       "canLup_SAMN02921310":"NNN",
       "canRuf_SAMN02921317":"NNN",
       "root":"ATT",
       "uroCin_SAMN04495241":"ATN"
      },
     "137":{
       "canLup_SAMN02921310":"NNN",
       "canRuf_SAMN02921317":"NNN",
       "root":"GAA",
       "uroCin_SAMN04495241":"NNN"
      },
     "138":{
       "canLup_SAMN02921310":"NNN",
       "canRuf_SAMN02921317":"NNN",
       "root":"TCT",
       "uroCin_SAMN04495241":"NNN"
      },
     "139":{
       "canLup_SAMN02921310":"NNN",
       "canRuf_SAMN02921317":"NNN",
       "root":"AGA",
       "uroCin_SAMN04495241":"NNN"
      },
     "14":{
       "DireGB":"NNN",
       "Node12":"NNN",
       "lupMes_SAMEA5411047":"NNN",
       "root":"GGC",
       "uroCin_SAMN04495241":"NNN"
      },
     "140":{
       "canBai_SAMN02921314":"GNT",
       "canLup_SAMN02921310":"NNN",
       "canRuf_SAMN02921317":"NNN",
       "root":"GGT",
       "uroCin_SAMN04495241":"NNN"
      },
     "141":{
       "canBai_SAMN02921314":"CNN",
       "canLup_SAMN02921310":"NNN",
       "canRuf_SAMN02921317":"NNN",
       "root":"CCG",
       "uroCin_SAMN04495241":"NNN"
      },
     "142":{
       "canLup_SAMN02921310":"NNN",
       "canRuf_SAMN02921317":"NNN",
       "root":"CTC",
       "uroCin_SAMN04495241":"NNN"
      },
     "143":{
       "canBai_SAMN02921314":"TNN",
       "canLup_SAMN02921310":"NNN",
       "canRuf_SAMN02921317":"NNN",
       "root":"TCG",
       "uroCin_SAMN04495241":"NNN",
       "vulVul_marble_Fox4":"TCA"
      },
     "144":{
       "canBai_SAMN02921314":"TGN",
       "canLup_SAMN02921310":"NNN",
       "canRuf_SAMN02921317":"NNN",
       "root":"TGC",
       "uroCin_SAMN04495241":"NNC"
      },
     "145":{
       "canBai_SAMN02921314":"NAT",
       "canLup_SAMN02921310":"NNN",
       "canRuf_SAMN02921317":"NNN",
       "root":"GAT",
       "uroCin_SAMN04495241":"NNN"
      },
     "146":{
       "canLup_SAMN02921310":"NNN",
       "canRuf_SAMN02921317":"NNN",
       "root":"ACT",
       "uroCin_SAMN04495241":"NNN"
      },
     "147":{
       "canLup_SAMN02921310":"NNN",
       "canRuf_SAMN02921317":"NNN",
       "root":"GTT",
       "uroCin_SAMN04495241":"NNN"
      },
     "148":{
       "canLup_SAMN02921310":"NNN",
       "canRuf_SAMN02921317":"NNN",
       "root":"CTG",
       "uroCin_SAMN04495241":"NNN"
      },
     "149":{
       "canLup_SAMN02921310":"NNN",
       "canRuf_SAMN02921317":"NNN",
       "root":"AAG",
       "uroCin_SAMN04495241":"NNN"
      },
     "15":{
       "DireGB":"NNN",
       "Node12":"NNN",
       "lupMes_SAMEA5411047":"NNN",
       "root":"TCC",
       "uroCin_SAMN04495241":"NNN"
      },
     "150":{
       "canLup_SAMN02921310":"NNN",
       "canRuf_SAMN02921317":"NNN",
       "root":"ATT",
       "uroCin_SAMN04495241":"NNN"
      },
     "151":{
       "canLup_SAMN02921310":"NNN",
       "canRuf_SAMN02921317":"NNN",
       "root":"TTC",
       "uroCin_SAMN04495241":"NNN"
      },
     "152":{
       "canLup_SAMN02921310":"NNN",
       "canRuf_SAMN02921317":"NNN",
       "root":"TAT",
       "uroCin_SAMN04495241":"NNN"
      },
     "153":{
       "canLup_SAMN02921310":"NNN",
       "canRuf_SAMN02921317":"NNN",
       "root":"CAG",
       "uroCin_SAMN04495241":"NNN"
      },
     "154":{
       "canBai_SAMN02921314":"ANN",
       "canLup_SAMN02921310":"NNN",
       "canRuf_SAMN02921317":"NNN",
       "root":"ACG",
       "uroCin_SAMN04495241":"NNN"
      },
     "155":{
       "canLup_SAMN02921310":"NNN",
       "canRuf_SAMN02921317":"NNN",
       "root":"TGC",
       "uroCin_SAMN04495241":"NNN"
      },
     "156":{
       "canLup_SAMN02921310":"NNN",
       "canRuf_SAMN02921317":"NNN",
       "root":"AGA",
       "uroCin_SAMN04495241":"NNN"
      },
     "157":{
       "canBai_SAMN02921314":"GNN",
       "canLup_SAMN02921310":"NNN",
       "canRuf_SAMN02921317":"NNN",
       "root":"GCG",
       "uroCin_SAMN04495241":"NNN"
      },
     "158":{
       "Node16":"NNN",
       "root":"GTG",
       "uroCin_SAMN04495241":"NNN"
      },
     "159":{
       "Node16":"NNN",
       "root":"CAG",
       "uroCin_SAMN04495241":"NNN"
      },
     "16":{
       "DireGB":"NNN",
       "Node12":"NNN",
       "chrBra_SAMN27257233":"CTN",
       "lupMes_SAMEA5411047":"NNN",
       "root":"CTC",
       "speVen_SAMN27257238":"NNN",
       "uroCin_SAMN04495241":"NNN",
       "vulVul_marble_Fox4":"CTN"
      },
     "160":{
       "Node16":"NNN",
       "root":"CAC",
       "uroCin_SAMN04495241":"NNN"
      },
     "161":{
       "canBai_SAMN02921314":"NTG",
       "canLup_SAMN02921310":"NNN",
       "canRuf_SAMN02921317":"NNN",
       "root":"ATG",
       "uroCin_SAMN04495241":"NNN"
      },
     "162":{
       "canBai_SAMN02921314":"CNN",
       "canLup_SAMN02921310":"NNN",
       "canRuf_SAMN02921317":"NNN",
       "root":"CAC",
       "uroCin_SAMN04495241":"NNN"
      },
     "163":{
       "canBai_SAMN02921314":"NGA",
       "canLup_SAMN02921310":"NNN",
       "canRuf_SAMN02921317":"NNN",
       "root":"AGA",
       "uroCin_SAMN04495241":"NNN"
      },
     "164":{
       "canBai_SAMN02921314":"NAA",
       "canLup_SAMN02921310":"NNN",
       "canRuf_SAMN02921317":"NNN",
       "root":"CAA",
       "uroCin_SAMN04495241":"NNN"
      },
     "165":{
       "canBai_SAMN02921314":"ANG",
       "canLup_SAMN02921310":"NNN",
       "canRuf_SAMN02921317":"NNN",
       "root":"AAG",
       "uroCin_SAMN04495241":"NNN"
      },
     "166":{
       "canBai_SAMN02921314":"CNN",
       "canLup_SAMN02921310":"NNN",
       "canRuf_SAMN02921317":"NNN",
       "root":"CCG",
       "uroCin_SAMN04495241":"NNN"
      },
     "167":{
       "canLup_SAMN02921310":"NNN",
       "canRuf_SAMN02921317":"NNN",
       "root":"CCC",
       "uroCin_SAMN04495241":"NNN"
      },
     "168":{
       "canBai_SAMN02921314":"NTC",
       "canLup_SAMN02921310":"NNN",
       "canRuf_SAMN02921317":"NNN",
       "root":"ATC",
       "uroCin_SAMN04495241":"NNN"
      },
     "169":{
       "canLup_SAMN02921310":"NNN",
       "canRuf_SAMN02921317":"NNN",
       "root":"ATC",
       "uroCin_SAMN04495241":"NNN"
      },
     "17":{
       "root":"NNN"
      },
     "170":{
       "canLup_SAMN02921310":"NNN",
       "canRuf_SAMN02921317":"NNN",
       "root":"CAT",
       "uroCin_SAMN04495241":"NNN"
      },
     "171":{
       "canLup_SAMN02921310":"NNN",
       "canRuf_SAMN02921317":"NNN",
       "root":"AGA",
       "uroCin_SAMN04495241":"NNN"
      },
     "172":{
       "canLup_SAMN02921310":"NNN",
       "canRuf_SAMN02921317":"NNN",
       "root":"GAC",
       "uroCin_SAMN04495241":"NNN"
      },
     "173":{
       "canBai_SAMN02921314":"NTC",
       "canLup_SAMN02921310":"NNN",
       "canRuf_SAMN02921317":"NNN",
       "root":"CTC",
       "uroCin_SAMN04495241":"NNN"
      },
     "174":{
       "canBai_SAMN02921314":"NAG",
       "canLup_SAMN02921310":"NNN",
       "canRuf_SAMN02921317":"NNN",
       "root":"AAG",
       "uroCin_SAMN04495241":"NNN"
      },
     "175":{
       "canBai_SAMN02921314":"NTN",
       "canLup_SAMN02921310":"NNN",
       "canRuf_SAMN02921317":"NNN",
       "root":"GTG",
       "uroCin_SAMN04495241":"NNN"
      },
     "176":{
       "canBai_SAMN02921314":"GAN",
       "canLup_SAMN02921310":"NNN",
       "root":"GAA"
      },
     "177":{
       "Node16":"NNN",
       "root":"AAC"
      },
     "178":{
       "canBai_SAMN02921314":"TNN",
       "canLup_SAMN02921310":"NNN",
       "canRuf_SAMN02921317":"TNN",
       "root":"TTA"
      },
     "179":{
       "canBai_SAMN02921314":"NTN",
       "canLup_SAMN02921310":"NNN",
       "root":"TTG",
       "uroCin_SAMN04495241":"CTG"
      },
     "18":{
       "root":"NNN"
      },
     "180":{
       "canBai_SAMN02921314":"CTN",
       "canLup_SAMN02921310":"NNN",
       "canRuf_SAMN02921317":"CTN",
       "root":"CTC"
      },
     "181":{
       "Node16":"NNN",
       "root":"AGT"
      },
     "182":{
       "canBai_SAMN02921314":"NAC",
       "canLup_SAMN02921310":"NNN",
       "canRuf_SAMN02921317":"NNN",
       "root":"AAC"
      },
     "183":{
       "canLup_SAMN02921310":"NNN",
       "canRuf_SAMN02921317":"NNA",
       "root":"CAA"
      },
     "184":{
       "canLup_SAMN02921310":"NNN",
       "canRuf_SAMN02921317":"NNN",
       "root":"GGG"
      },
     "185":{
       "canLup_SAMN02921310":"NNN",
       "canRuf_SAMN02921317":"NNN",
       "root":"ACC"
      },
     "186":{
       "canLup_SAMN02921310":"NNN",
       "canRuf_SAMN02921317":"NNN",
       "root":"ATC"
      },
     "187":{
       "canLup_SAMN02921310":"NNN",
       "canRuf_SAMN02921317":"NNN",
       "root":"AAG"
      },
     "188":{
       "DireGB":"CTA",
       "canBai_SAMN02921314":"CNN",
       "canLup_SAMN02921310":"NNN",
       "canRuf_SAMN02921317":"NNN",
       "root":"CTG"
      },
     "189":{
       "Node16":"NNN",
       "root":"TGT"
      },
     "19":{
       "root":"NNN"
      },
     "190":{
       "canLup_SAMN02921310":"NNN",
       "canRuf_SAMN02921317":"NNN",
       "root":"GAC"
      },
     "191":{
       "canLup_SAMN02921310":"NNN",
       "canRuf_SAMN02921317":"NNN",
       "root":"TTT",
       "uroCin_SAMN04495241":"TTC"
      },
     "192":{
       "canBai_SAMN02921314":"GNC",
       "canLup_SAMN02921310":"NNN",
       "canRuf_SAMN02921317":"NNN",
       "root":"GGC"
      },
     "193":{
       "Node16":"NNN",
       "root":"AGT"
      },
     "194":{
       "Node16":"NNN",
       "root":"GCC"
      },
     "195":{
       "Node16":"NNN",
       "root":"ACG"
      },
     "196":{
       "Node16":"NNN",
       "root":"ACC"
      },
     "197":{
       "Node16":"NNN",
       "root":"ATA"
      },
     "198":{
       "Node16":"NNN",
       "root":"TCG"
      },
     "199":{
       "Node16":"NNN",
       "root":"CAT"
      },
     "2":{
       "DireGB":"NNN",
       "Node12":"NNN",
       "root":"CTG",
       "uroCin_SAMN04495241":"NNN"
      },
     "20":{
       "root":"NNN"
      },
     "200":{
       "Node16":"NNN",
       "root":"TAC"
      },
     "201":{
       "Node16":"NNN",
       "root":"CCC"
      },
     "202":{
       "Node16":"NNN",
       "root":"GAC"
      },
     "203":{
       "Node16":"NNN",
       "root":"TAC"
      },
     "204":{
       "Node16":"NNN",
       "root":"AGC"
      },
     "205":{
       "Node16":"NNN",
       "root":"TGG"
      },
     "206":{
       "Node16":"NNN",
       "root":"AGC",
       "speVen_SAMN27257238":"AGT",
       "vulVul_marble_Fox4":"AGT"
      },
     "207":{
       "Node16":"NNN",
       "root":"GCC"
      },
     "208":{
       "Node16":"NNN",
       "root":"CAG"
      },
     "209":{
       "Node16":"NNN",
       "root":"AGG"
      },
     "21":{
       "root":"NNN"
      },
     "210":{
       "Node16":"NNN",
       "root":"CGG"
      },
     "211":{
       "Node16":"NNN",
       "root":"GCC"
      },
     "212":{
       "Node16":"NNN",
       "root":"CTG"
      },
     "213":{
       "Node16":"NNN",
       "cuoAlp_SAMN10180424":"GNG",
       "root":"GTG",
       "uroCin_SAMN04495241":"GNG"
      },
     "214":{
       "Node16":"NNN",
       "cuoAlp_SAMN10180424":"GNG",
       "root":"GAG",
       "uroCin_SAMN04495241":"GNG"
      },
     "215":{
       "Node16":"NNN",
       "cuoAlp_SAMN10180424":"GNA",
       "root":"GAA"
      },
     "216":{
       "Node16":"NNN",
       "cuoAlp_SAMN10180424":"GNN",
       "root":"GAG"
      },
     "217":{
       "canLup_SAMN02921310":"ANC",
       "canRuf_SAMN02921317":"NNN",
       "root":"ATC"
      },
     "218":{
       "canLup_SAMN02921310":"NNC",
       "canRuf_SAMN02921317":"NNN",
       "root":"ACC"
      },
     "219":{
       "canLup_SAMN02921310":"NNG",
       "canRuf_SAMN02921317":"NNN",
       "root":"AGG"
      },
     "22":{
       "root":"NNN"
      },
     "220":{
       "canLup_SAMN02921310":"ANN",
       "canRuf_SAMN02921317":"NNN",
       "root":"AAC"
      },
     "221":{
       "canLup_SAMN02921310":"NNN",
       "canRuf_SAMN02921317":"NNN",
       "root":"ACC"
      },
     "222":{
       "canLup_SAMN02921310":"NNN",
       "canRuf_SAMN02921317":"NNN",
       "root":"ACA"
      },
     "223":{
       "canLup_SAMN02921310":"NNN",
       "canRuf_SAMN02921317":"NNN",
       "root":"CCC"
      },
     "224":{
       "canLup_SAMN02921310":"NNN",
       "canRuf_SAMN02921317":"NNN",
       "root":"ATG"
      },
     "225":{
       "canLup_SAMN02921310":"NNN",
       "canRuf_SAMN02921317":"NNN",
       "root":"TAC",
       "uroCin_SAMN04495241":"TAT"
      },
     "226":{
       "canLup_SAMN02921310":"NNN",
       "canRuf_SAMN02921317":"NNN",
       "root":"AGG"
      },
     "227":{
       "canLup_SAMN02921310":"NNN",
       "canRuf_SAMN02921317":"NNN",
       "root":"ACA"
      },
     "228":{
       "canBai_SAMN02921314":"CCN",
       "canLup_SAMN02921310":"NNN",
       "canRuf_SAMN02921317":"NNN",
       "root":"CCG"
      },
     "229":{
       "canLup_SAMN02921310":"NNN",
       "canRuf_SAMN02921317":"NNN",
       "root":"GAA"
      },
     "23":{
       "root":"NNN"
      },
     "230":{
       "canLup_SAMN02921310":"NNN",
       "canRuf_SAMN02921317":"NNN",
       "root":"ATC"
      },
     "231":{
       "canBai_SAMN02921314":"NTG",
       "canLup_SAMN02921310":"NNN",
       "canRuf_SAMN02921317":"NNN",
       "root":"GTG"
      },
     "232":{
       "canLup_SAMN02921310":"NNN",
       "canRuf_SAMN02921317":"NNN",
       "root":"GAC"
      },
     "233":{
       "canLup_SAMN02921310":"NNN",
       "canRuf_SAMN02921317":"NNN",
       "root":"TTG"
      },
     "234":{
       "canLup_SAMN02921310":"NNN",
       "canRuf_SAMN02921317":"NNN",
       "chrBra_SAMN27257233":"TAT",
       "root":"TAC"
      },
     "235":{
       "canLup_SAMN02921310":"NNN",
       "canRuf_SAMN02921317":"NNN",
       "root":"TCC"
      },
     "236":{
       "canLup_SAMN02921310":"NNN",
       "canRuf_SAMN02921317":"NNN",
       "root":"AAC"
      },
     "237":{
       "canLup_SAMN02921310":"NNN",
       "canRuf_SAMN02921317":"NNN",
       "root":"TTC"
      },
     "238":{
       "canLup_SAMN02921310":"NNN",
       "canRuf_SAMN02921317":"NNN",
       "root":"CCC"
      },
     "239":{
       "canLup_SAMN02921310":"NNN",
       "canRuf_SAMN02921317":"NNN",
       "root":"ATC"
      },
     "24":{
       "root":"NNN"
      },
     "240":{
       "canBai_SAMN02921314":"NGN",
       "canLup_SAMN02921310":"NNN",
       "canRuf_SAMN02921317":"NNN",
       "root":"GGC",
       "uroCin_SAMN04495241":"GNN"
      },
     "241":{
       "canLup_SAMN02921310":"NNN",
       "canRuf_SAMN02921317":"NNN",
       "lycPic_SAMN09924608":"NNN",
       "root":"GAG",
       "uroCin_SAMN04495241":"NNN"
      },
     "242":{
       "canLup_SAMN02921310":"NNN",
       "canRuf_SAMN02921317":"NNN",
       "lycPic_SAMN09924608":"NNN",
       "root":"AAG",
       "uroCin_SAMN04495241":"NNN"
      },
     "243":{
       "canLup_SAMN02921310":"NNN",
       "canRuf_SAMN02921317":"NNN",
       "lycPic_SAMN09924608":"NNN",
       "root":"CAG",
       "uroCin_SAMN04495241":"CNN"
      },
     "244":{
       "canLup_SAMN02921310":"NNN",
       "canRuf_SAMN02921317":"NNN",
       "lycPic_SAMN09924608":"NNN",
       "root":"GAC",
       "uroCin_SAMN04495241":"NNN"
      },
     "245":{
       "canLup_SAMN02921310":"NNN",
       "canRuf_SAMN02921317":"NNN",
       "lycPic_SAMN09924608":"NNN",
       "root":"ATC",
       "uroCin_SAMN04495241":"ATN"
      },
     "246":{
       "canLup_SAMN02921310":"NNN",
       "canRuf_SAMN02921317":"NNN",
       "lycPic_SAMN09924608":"NNN",
       "root":"TGG",
       "uroCin_SAMN04495241":"NNN"
      },
     "247":{
       "Node12":"NNN",
       "chrBra_SAMN27257233":"NNN",
       "lupMes_SAMEA5411047":"NNN",
       "root":"GCG",
       "uroCin_SAMN04495241":"NNN"
      },
     "248":{
       "Node16":"NNN",
       "chrBra_SAMN27257233":"NNN",
       "cuoAlp_SAMN10180424":"NTG",
       "lupMes_SAMEA5411047":"NNN",
       "lycPic_SAMN09924608":"NNN",
       "root":"CTG",
       "uroCin_SAMN04495241":"NNN"
      },
     "249":{
       "Node16":"NNN",
       "chrBra_SAMN27257233":"NNN",
       "lupMes_SAMEA5411047":"NGC",
       "lycPic_SAMN09924608":"NNN",
       "root":"GGC",
       "uroCin_SAMN04495241":"NNN"
      },
     "25":{
       "root":"NNN"
      },
     "250":{
       "Node16":"NNN",
       "chrBra_SAMN27257233":"NNN",
       "lupMes_SAMEA5411047":"TGN",
       "lycPic_SAMN09924608":"NNN",
       "root":"TGC",
       "uroCin_SAMN04495241":"NNN"
      },
     "251":{
       "Node16":"NNN",
       "chrBra_SAMN27257233":"NNN",
       "lycPic_SAMN09924608":"NNN",
       "root":"ATC",
       "uroCin_SAMN04495241":"NNN"
      },
     "252":{
       "Node16":"NNN",
       "chrBra_SAMN27257233":"NNN",
       "lycPic_SAMN09924608":"NNN",
       "root":"TTG",
       "uroCin_SAMN04495241":"NNN"
      },
     "253":{
       "Node16":"NNN",
       "chrBra_SAMN27257233":"NNN",
       "cuoAlp_SAMN10180424":"TAN",
       "lycPic_SAMN09924608":"NNN",
       "root":"TAT",
       "uroCin_SAMN04495241":"NNN"
      },
     "254":{
       "Node16":"NNN",
       "chrBra_SAMN27257233":"NNN",
       "lycPic_SAMN09924608":"NNN",
       "root":"CTG",
       "uroCin_SAMN04495241":"NNN"
      },
     "255":{
       "Node16":"NNN",
       "chrBra_SAMN27257233":"NNN",
       "lycPic_SAMN09924608":"NNN",
       "root":"CTG",
       "uroCin_SAMN04495241":"NNN"
      },
     "256":{
       "Node16":"NNN",
       "chrBra_SAMN27257233":"NNN",
       "lycPic_SAMN09924608":"NNN",
       "root":"TGC",
       "uroCin_SAMN04495241":"NNN"
      },
     "257":{
       "Node16":"NNN",
       "chrBra_SAMN27257233":"NNN",
       "lycPic_SAMN09924608":"NNN",
       "root":"TTC",
       "uroCin_SAMN04495241":"NNN"
      },
     "258":{
       "Node16":"NNN",
       "chrBra_SAMN27257233":"NNN",
       "lycPic_SAMN09924608":"NNN",
       "root":"CGG",
       "uroCin_SAMN04495241":"NNN"
      },
     "259":{
       "DireGB":"CNG",
       "Node16":"NNN",
       "chrBra_SAMN27257233":"NNN",
       "lycPic_SAMN09924608":"NNN",
       "root":"CAG",
       "uroCin_SAMN04495241":"NNN"
      },
     "26":{
       "root":"NNN"
      },
     "260":{
       "DireGB":"NNN",
       "Node16":"NNN",
       "chrBra_SAMN27257233":"NNN",
       "lycPic_SAMN09924608":"NNN",
       "root":"CAT",
       "uroCin_SAMN04495241":"NNN"
      },
     "261":{
       "DireGB":"NNN",
       "Node16":"NNN",
       "chrBra_SAMN27257233":"NNN",
       "lycPic_SAMN09924608":"NNN",
       "root":"CCT",
       "uroCin_SAMN04495241":"NNN"
      },
     "262":{
       "DireGB":"NNN",
       "Node16":"NNN",
       "chrBra_SAMN27257233":"NNN",
       "lycPic_SAMN09924608":"NNN",
       "root":"TTT",
       "uroCin_SAMN04495241":"NNN"
      },
     "263":{
       "DireGB":"NNN",
       "Node16":"NNN",
       "chrBra_SAMN27257233":"NNN",
       "lycPic_SAMN09924608":"NNN",
       "root":"GAA",
       "uroCin_SAMN04495241":"NNN"
      },
     "264":{
       "DireGB":"NNN",
       "Node16":"NNN",
       "chrBra_SAMN27257233":"NNN",
       "lycPic_SAMN09924608":"NNN",
       "root":"GAC",
       "uroCin_SAMN04495241":"NNN",
       "vulVul_marble_Fox4":"GAT"
      },
     "265":{
       "Node16":"NNN",
       "chrBra_SAMN27257233":"NNN",
       "lycPic_SAMN09924608":"NNN",
       "root":"GGA",
       "uroCin_SAMN04495241":"NNN"
      },
     "266":{
       "Node16":"NNN",
       "chrBra_SAMN27257233":"NNN",
       "lycPic_SAMN09924608":"NNN",
       "root":"GCA",
       "uroCin_SAMN04495241":"NNN"
      },
     "267":{
       "Node16":"NNN",
       "chrBra_SAMN27257233":"NNG",
       "lycPic_SAMN09924608":"NNN",
       "root":"AAG",
       "uroCin_SAMN04495241":"NNN"
      },
     "268":{
       "Node16":"NNN",
       "chrBra_SAMN27257233":"CNT",
       "lycPic_SAMN09924608":"NNN",
       "root":"CTT",
       "uroCin_SAMN04495241":"NNN"
      },
     "269":{
       "Node16":"NNN",
       "chrBra_SAMN27257233":"NNN",
       "lycPic_SAMN09924608":"NNN",
       "root":"CGG",
       "uroCin_SAMN04495241":"NNN"
      },
     "27":{
       "root":"NNN"
      },
     "270":{
       "DireGB":"NNA",
       "Node16":"NNN",
       "chrBra_SAMN27257233":"NNN",
       "lycPic_SAMN09924608":"NNN",
       "root":"ATA",
       "uroCin_SAMN04495241":"NNN"
      },
     "271":{
       "Node16":"NNN",
       "chrBra_SAMN27257233":"GNC",
       "lycPic_SAMN09924608":"NNN",
       "root":"GTC",
       "uroCin_SAMN04495241":"NNN"
      },
     "272":{
       "DireGB":"AAT",
       "Node16":"NNN",
       "lycPic_SAMN09924608":"NNN",
       "root":"AAC",
       "uroCin_SAMN04495241":"NNN"
      },
     "273":{
       "Node16":"NNN",
       "lycPic_SAMN09924608":"NNN",
       "root":"GGG",
       "uroCin_SAMN04495241":"NNN"
      },
     "274":{
       "Node16":"NNN",
       "lycPic_SAMN09924608":"NNN",
       "root":"AAG",
       "uroCin_SAMN04495241":"NNN"
      },
     "275":{
       "Node16":"NNN",
       "lycPic_SAMN09924608":"NNN",
       "root":"TTC",
       "uroCin_SAMN04495241":"NNN"
      },
     "276":{
       "Node16":"NNN",
       "lycPic_SAMN09924608":"NNN",
       "root":"TCG",
       "uroCin_SAMN04495241":"NNN"
      },
     "277":{
       "Node16":"NNN",
       "lycPic_SAMN09924608":"NNN",
       "root":"ATC",
       "uroCin_SAMN04495241":"NNN"
      },
     "278":{
       "Node16":"NNN",
       "lycPic_SAMN09924608":"NNN",
       "root":"CCC",
       "uroCin_SAMN04495241":"NNN"
      },
     "279":{
       "Node16":"NNN",
       "lycPic_SAMN09924608":"NNN",
       "root":"CCC",
       "uroCin_SAMN04495241":"NNN"
      },
     "28":{
       "root":"NNN"
      },
     "280":{
       "Node16":"NNN",
       "lycPic_SAMN09924608":"NAN",
       "root":"AAT",
       "uroCin_SAMN04495241":"NNN"
      },
     "281":{
       "Node16":"NNN",
       "lycPic_SAMN09924608":"NNC",
       "root":"GAC",
       "uroCin_SAMN04495241":"NNN"
      },
     "282":{
       "Node16":"NNN",
       "root":"ACC",
       "uroCin_SAMN04495241":"NNN"
      },
     "283":{
       "Node16":"NNN",
       "root":"CGG",
       "uroCin_SAMN04495241":"NNN"
      },
     "284":{
       "Node16":"NNN",
       "root":"TAC",
       "uroCin_SAMN04495241":"NNN"
      },
     "285":{
       "Node16":"NNN",
       "root":"TCT",
       "uroCin_SAMN04495241":"NNN"
      },
     "286":{
       "Node16":"NNN",
       "root":"GTG",
       "uroCin_SAMN04495241":"NNN"
      },
     "287":{
       "Node16":"NNN",
       "root":"TTC",
       "uroCin_SAMN04495241":"NNN"
      },
     "288":{
       "Node16":"NNN",
       "root":"CAC",
       "uroCin_SAMN04495241":"NNN"
      },
     "289":{
       "Node16":"NNN",
       "root":"GAC",
       "uroCin_SAMN04495241":"NNN"
      },
     "29":{
       "root":"NNN"
      },
     "290":{
       "Node16":"NNN",
       "root":"CTC",
       "uroCin_SAMN04495241":"NNN"
      },
     "291":{
       "Node16":"NNN",
       "root":"ATC",
       "uroCin_SAMN04495241":"NNN"
      },
     "292":{
       "canBai_SAMN02921314":"NGN",
       "canLup_SAMN02921310":"NNN",
       "canRuf_SAMN02921317":"NNN",
       "root":"CGC",
       "uroCin_SAMN04495241":"NGC"
      },
     "293":{
       "Node16":"NNN",
       "root":"GCC"
      },
     "294":{
       "Node16":"NNN",
       "root":"ACG"
      },
     "295":{
       "Node16":"NNN",
       "root":"CTG"
      },
     "296":{
       "canBai_SAMN02921314":"ANN",
       "canLup_SAMN02921310":"NNN",
       "canRuf_SAMN02921317":"NNN",
       "root":"AAG"
      },
     "297":{
       "Node16":"NNN",
       "root":"GTC"
      },
     "298":{
       "Node16":"NNN",
       "root":"AAC"
      },
     "299":{
       "Node16":"NNN",
       "root":"CCC"
      },
     "3":{
       "DireGB":"NNN",
       "Node12":"NNN",
       "lupMes_SAMEA5411047":"CNG",
       "root":"CTG",
       "uroCin_SAMN04495241":"NNN"
      },
     "30":{
       "root":"NNN"
      },
     "300":{
       "Node16":"NNN",
       "root":"GAG"
      },
     "301":{
       "Node16":"NNN",
       "root":"GAG"
      },
     "302":{
       "Node16":"NNN",
       "root":"CGG"
      },
     "303":{
       "Node16":"NNN",
       "root":"CTG"
      },
     "304":{
       "Node16":"NNN",
       "root":"TCC"
      },
     "305":{
       "Node16":"NNN",
       "root":"ATC"
      },
     "306":{
       "Node16":"NNN",
       "root":"ACA"
      },
     "307":{
       "Node16":"NNN",
       "root":"GAA"
      },
     "308":{
       "DireGB":"TTG",
       "Node16":"NNN",
       "root":"CTG"
      },
     "309":{
       "Node16":"NNN",
       "root":"GTG"
      },
     "31":{
       "root":"NNN"
      },
     "310":{
       "Node16":"NNN",
       "root":"AAC"
      },
     "311":{
       "Node16":"NNN",
       "root":"CAG"
      },
     "312":{
       "Node16":"NNN",
       "root":"CTC"
      },
     "313":{
       "Node16":"NNN",
       "root":"CAG"
      },
     "314":{
       "Node16":"NNN",
       "root":"GAG"
      },
     "315":{
       "Node16":"NNN",
       "root":"ATC",
       "vulVul_marble_Fox4":"ATT"
      },
     "316":{
       "Node16":"NNN",
       "root":"GCG"
      },
     "317":{
       "Node16":"NNN",
       "root":"GCC"
      },
     "318":{
       "Node16":"NNN",
       "root":"GCC"
      },
     "319":{
       "Node16":"NNN",
       "root":"AGG"
      },
     "32":{
       "root":"NNN"
      },
     "320":{
       "Node16":"NNN",
       "root":"AAC"
      },
     "321":{
       "canBai_SAMN02921314":"NNG",
       "canLup_SAMN02921310":"NNN",
       "canRuf_SAMN02921317":"NNN",
       "root":"GTG"
      },
     "322":{
       "canLup_SAMN02921310":"NNN",
       "canRuf_SAMN02921317":"NNN",
       "root":"AAC"
      },
     "323":{
       "canLup_SAMN02921310":"NNN",
       "canRuf_SAMN02921317":"NNN",
       "root":"CCC"
      },
     "324":{
       "canBai_SAMN02921314":"AAN",
       "canLup_SAMN02921310":"NNN",
       "canRuf_SAMN02921317":"NNN",
       "root":"AAG"
      },
     "325":{
       "canLup_SAMN02921310":"NNN",
       "canRuf_SAMN02921317":"NNN",
       "root":"TCT"
      },
     "326":{
       "canLup_SAMN02921310":"NNN",
       "canRuf_SAMN02921317":"NNN",
       "root":"CCC"
      },
     "327":{
       "canLup_SAMN02921310":"NNN",
       "canRuf_SAMN02921317":"NNN",
       "root":"ATC"
      },
     "328":{
       "canLup_SAMN02921310":"NNN",
       "canRuf_SAMN02921317":"NNN",
       "root":"ACT"
      },
     "329":{
       "canLup_SAMN02921310":"NNN",
       "canRuf_SAMN02921317":"NNN",
       "root":"GAG"
      },
     "33":{
       "root":"NNN"
      },
     "330":{
       "Node16":"NNN",
       "root":"CTC"
      },
     "331":{
       "Node16":"NNN",
       "root":"CTA"
      },
     "332":{
       "Node16":"NNN",
       "root":"GAG"
      },
     "333":{
       "Node16":"NNN",
       "root":"CAG"
      },
     "334":{
       "Node16":"NNN",
       "root":"AAC",
       "vulVul_marble_Fox4":"AAT"
      },
     "335":{
       "Node16":"NNN",
       "root":"GGA"
      },
     "336":{
       "Node16":"NNN",
       "root":"GGC"
      },
     "337":{
       "Node16":"NNN",
       "root":"TAT"
      },
     "338":{
       "Node16":"NNN",
       "root":"GGG"
      },
     "339":{
       "Node16":"NNN",
       "root":"AAC"
      },
     "34":{
       "root":"NNN"
      },
     "340":{
       "Node16":"NNN",
       "root":"GCT"
      },
     "341":{
       "Node16":"NNN",
       "root":"GTC"
      },
     "342":{
       "Node16":"NNN",
       "root":"CCT"
      },
     "343":{
       "Node16":"NNN",
       "root":"TCC"
      },
     "344":{
       "Node16":"NNN",
       "root":"CGA"
      },
     "345":{
       "Node16":"NNN",
       "root":"GGG"
      },
     "346":{
       "Node16":"NNN",
       "root":"CCA"
      },
     "347":{
       "Node16":"NNN",
       "root":"CCC"
      },
     "348":{
       "Node16":"NNN",
       "root":"CCT"
      },
     "349":{
       "Node16":"NNN",
       "Node4":"CCT",
       "root":"CCC"
      },
     "35":{
       "root":"NNN"
      },
     "350":{
       "Node16":"NNN",
       "root":"GGG"
      },
     "351":{
       "Node16":"NNN",
       "root":"GGC"
      },
     "352":{
       "Node16":"NNN",
       "root":"TCC"
      },
     "353":{
       "Node16":"NNN",
       "root":"AGC"
      },
     "354":{
       "Node16":"NNN",
       "Node4":"AGC",
       "root":"AGT"
      },
     "355":{
       "Node16":"NNN",
       "lycPic_SAMN09924608":"AGC",
       "root":"GGC"
      },
     "356":{
       "Node16":"NNN",
       "root":"TAC",
       "uroCin_SAMN04495241":"TAT"
      },
     "357":{
       "Node16":"NNN",
       "chrBra_SAMN27257233":"AGT",
       "root":"AGC"
      },
     "358":{
       "Node16":"NNN",
       "root":"GGA"
      },
     "359":{
       "Node16":"NNN",
       "cuoAlp_SAMN10180424":"GNN",
       "lycPic_SAMN09924608":"AGC",
       "root":"GGC"
      },
     "36":{
       "root":"NNN"
      },
     "360":{
       "Node14":"NNN",
       "root":"CTG"
      },
     "361":{
       "Node14":"NNN",
       "root":"GCG"
      },
     "362":{
       "Node14":"NNN",
       "root":"CTG",
       "uroCin_SAMN04495241":"TTG"
      },
     "363":{
       "Node14":"NNN",
       "root":"GCC"
      },
     "364":{
       "Node14":"NNN",
       "root":"GAG"
      },
     "365":{
       "Node14":"NNN",
       "root":"TAC",
       "uroCin_SAMN04495241":"NAT"
      },
     "366":{
       "Node14":"NNN",
       "root":"GAC"
      },
     "367":{
       "Node14":"NNN",
       "lycPic_SAMN09924608":"NNG",
       "root":"CAG"
      },
     "368":{
       "Node14":"NNN",
       "root":"CCC"
      },
     "369":{
       "DireGB":"NNN",
       "Node14":"NNN",
       "lycPic_SAMN09924608":"TNN",
       "root":"TAC"
      },
     "37":{
       "root":"NNN"
      },
     "370":{
       "DireGB":"NNN",
       "Node12":"NNN",
       "chrBra_SAMN27257233":"GNN",
       "lupMes_SAMEA5411047":"GNN",
       "root":"GAC",
       "speVen_SAMN27257238":"GNN",
       "uroCin_SAMN04495241":"GNN",
       "vulVul_marble_Fox4":"GNN"
      },
     "371":{
       "root":"NNN"
      },
     "372":{
       "root":"NNN"
      },
     "373":{
       "root":"NNN"
      },
     "374":{
       "root":"NNN"
      },
     "375":{
       "root":"NNN"
      },
     "376":{
       "root":"NNN"
      },
     "377":{
       "root":"NNN"
      },
     "378":{
       "root":"NNN"
      },
     "379":{
       "root":"NNN"
      },
     "38":{
       "root":"NNN"
      },
     "380":{
       "root":"NNN"
      },
     "381":{
       "root":"NNN"
      },
     "382":{
       "root":"NNN"
      },
     "383":{
       "root":"NNN"
      },
     "384":{
       "root":"NNN"
      },
     "385":{
       "root":"NNN"
      },
     "386":{
       "root":"NNN"
      },
     "387":{
       "root":"NNN"
      },
     "388":{
       "root":"NNN"
      },
     "389":{
       "root":"NNN"
      },
     "39":{
       "root":"NNN"
      },
     "390":{
       "root":"NNN"
      },
     "391":{
       "root":"NNN"
      },
     "392":{
       "root":"NNN"
      },
     "393":{
       "root":"NNN"
      },
     "394":{
       "root":"NNN"
      },
     "395":{
       "root":"NNN"
      },
     "396":{
       "root":"NNN"
      },
     "397":{
       "DireGB":"NNN",
       "Node16":"NNN",
       "chrBra_SAMN27257233":"NCC",
       "cuoAlp_SAMN10180424":"NCC",
       "lupMes_SAMEA5411047":"NCC",
       "lycPic_SAMN09924608":"NCC",
       "root":"GCC",
       "speVen_SAMN27257238":"NCC",
       "uroCin_SAMN04495241":"NNN",
       "vulVul_marble_Fox4":"NCC"
      },
     "398":{
       "Node16":"NNN",
       "root":"GTT",
       "uroCin_SAMN04495241":"NNN"
      },
     "399":{
       "canBai_SAMN02921314":"NCC",
       "canLup_SAMN02921310":"NNN",
       "canRuf_SAMN02921317":"NNN",
       "root":"GCC",
       "uroCin_SAMN04495241":"NNN"
      },
     "4":{
       "DireGB":"NNN",
       "Node12":"NNN",
       "root":"CAG",
       "uroCin_SAMN04495241":"NNN"
      },
     "40":{
       "root":"NNN"
      },
     "400":{
       "canBai_SAMN02921314":"NNT",
       "canLup_SAMN02921310":"NNN",
       "canRuf_SAMN02921317":"NNT",
       "root":"AAT",
       "uroCin_SAMN04495241":"NNT"
      },
     "401":{
       "canBai_SAMN02921314":"TAN",
       "canLup_SAMN02921310":"NNN",
       "canRuf_SAMN02921317":"TNN",
       "root":"TAC"
      },
     "402":{
       "canLup_SAMN02921310":"NCA",
       "canRuf_SAMN02921317":"NCA",
       "lycPic_SAMN09924608":"GCG",
       "root":"GCA"
      },
     "403":{
       "root":"AAA"
      },
     "404":{
       "canRuf_SAMN02921317":"NNN",
       "root":"GGA"
      },
     "405":{
       "canRuf_SAMN02921317":"NNN",
       "root":"GAT"
      },
     "406":{
       "canRuf_SAMN02921317":"NNN",
       "root":"TTG"
      },
     "407":{
       "canRuf_SAMN02921317":"NNN",
       "root":"GAC"
      },
     "408":{
       "canRuf_SAMN02921317":"NNN",
       "root":"ATC",
       "uroCin_SAMN04495241":"ATT"
      },
     "409":{
       "canRuf_SAMN02921317":"NNN",
       "root":"TCT"
      },
     "41":{
       "root":"NNN"
      },
     "410":{
       "canRuf_SAMN02921317":"NNN",
       "root":"TAC"
      },
     "411":{
       "canRuf_SAMN02921317":"NNN",
       "root":"ATC"
      },
     "412":{
       "canLup_SAMN02921310":"NCA",
       "canRuf_SAMN02921317":"NNN",
       "root":"ACA"
      },
     "413":{
       "canRuf_SAMN02921317":"NNN",
       "root":"TCT"
      },
     "414":{
       "canRuf_SAMN02921317":"NNN",
       "root":"AGA"
      },
     "415":{
       "canRuf_SAMN02921317":"NNN",
       "root":"ATT"
      },
     "416":{
       "canRuf_SAMN02921317":"NNN",
       "root":"GCT"
      },
     "417":{
       "canBai_SAMN02921314":"GNN",
       "canLup_SAMN02921310":"GNN",
       "canRuf_SAMN02921317":"NNN",
       "root":"GTG"
      },
     "418":{
       "Node16":"NNN",
       "root":"ATG"
      },
     "419":{
       "Node16":"NNN",
       "root":"TCG"
      },
     "42":{
       "root":"NNN"
      },
     "420":{
       "Node16":"NNN",
       "root":"TTC"
      },
     "421":{
       "Node16":"NNN",
       "root":"CCA"
      },
     "422":{
       "Node16":"NNN",
       "root":"GCA"
      },
     "423":{
       "Node16":"NNN",
       "root":"GAA"
      },
     "424":{
       "Node16":"NNN",
       "root":"GGC",
       "speVen_SAMN27257238":"GGT"
      },
     "425":{
       "Node16":"NNN",
       "root":"GTG"
      },
     "426":{
       "Node16":"NNN",
       "root":"GAG"
      },
     "427":{
       "Node16":"NNN",
       "root":"TCG"
      },
     "428":{
       "Node16":"NNN",
       "root":"GCC"
      },
     "429":{
       "Node16":"NNN",
       "root":"ATC"
      },
     "43":{
       "DireGB":"NNN",
       "Node12":"NNN",
       "chrBra_SAMN27257233":"NNN",
       "lupMes_SAMEA5411047":"NNN",
       "root":"GGG",
       "speVen_SAMN27257238":"NGG",
       "uroCin_SAMN04495241":"NNN",
       "vulVul_marble_Fox4":"NNN"
      },
     "430":{
       "Node16":"NNN",
       "root":"AAG"
      },
     "431":{
       "Node16":"NNN",
       "root":"AAC"
      },
     "432":{
       "Node16":"NNN",
       "root":"AAC"
      },
     "433":{
       "Node16":"NNN",
       "root":"ATC"
      },
     "434":{
       "Node16":"NNN",
       "root":"GAA"
      },
     "435":{
       "Node16":"NNN",
       "root":"GAC",
       "uroCin_SAMN04495241":"GAT"
      },
     "436":{
       "Node16":"NNN",
       "root":"GTG"
      },
     "437":{
       "Node16":"NNN",
       "root":"CGG"
      },
     "438":{
       "Node16":"NNN",
       "root":"TTG"
      },
     "439":{
       "Node16":"NNN",
       "root":"TTT"
      },
     "44":{
       "DireGB":"NNN",
       "Node12":"NNN",
       "chrBra_SAMN27257233":"NNN",
       "lupMes_SAMEA5411047":"NNN",
       "root":"GTC",
       "uroCin_SAMN04495241":"NNN",
       "vulVul_marble_Fox4":"NNN"
      },
     "440":{
       "Node16":"NNN",
       "root":"CTG"
      },
     "441":{
       "Node16":"NNN",
       "root":"GAC"
      },
     "442":{
       "Node16":"NNN",
       "root":"TCC"
      },
     "443":{
       "Node16":"NNN",
       "root":"AAG"
      },
     "444":{
       "Node16":"NNN",
       "root":"CAC"
      },
     "445":{
       "Node16":"NNN",
       "root":"CCG",
       "uroCin_SAMN04495241":"CCT"
      },
     "446":{
       "Node16":"NNN",
       "root":"GGA"
      },
     "447":{
       "Node16":"NNN",
       "root":"CAT"
      },
     "448":{
       "Node16":"NNN",
       "root":"TAC"
      },
     "449":{
       "Node16":"NNN",
       "root":"GCC"
      },
     "45":{
       "DireGB":"NNN",
       "Node12":"NNN",
       "chrBra_SAMN27257233":"NNN",
       "lupMes_SAMEA5411047":"NNN",
       "root":"CTG",
       "uroCin_SAMN04495241":"NNN",
       "vulVul_marble_Fox4":"NNN"
      },
     "450":{
       "Node16":"NNN",
       "root":"GTC",
       "uroCin_SAMN04495241":"GTT"
      },
     "451":{
       "Node16":"NNN",
       "root":"TAC"
      },
     "452":{
       "Node16":"NNN",
       "root":"AAC"
      },
     "453":{
       "Node16":"NNN",
       "root":"CTG"
      },
     "454":{
       "Node16":"NNN",
       "root":"TCC"
      },
     "455":{
       "Node16":"NNN",
       "root":"CCA"
      },
     "456":{
       "Node16":"NNN",
       "root":"AGA"
      },
     "457":{
       "Node16":"NNN",
       "root":"ACA"
      },
     "458":{
       "Node16":"NNN",
       "root":"TAC"
      },
     "459":{
       "Node16":"NNN",
       "root":"CGG"
      },
     "46":{
       "DireGB":"NNN",
       "Node12":"NNN",
       "chrBra_SAMN27257233":"NNN",
       "lupMes_SAMEA5411047":"NNN",
       "root":"GCG",
       "uroCin_SAMN04495241":"NNN",
       "vulVul_marble_Fox4":"NNN"
      },
     "460":{
       "Node16":"NNN",
       "root":"CCC"
      },
     "461":{
       "Node16":"NNN",
       "root":"TCC"
      },
     "462":{
       "Node16":"NNN",
       "root":"AAA"
      },
     "463":{
       "Node16":"NNN",
       "root":"TTT"
      },
     "464":{
       "Node16":"NNN",
       "lupMes_SAMEA5411047":"CAT",
       "root":"CAC"
      },
     "465":{
       "Node16":"NNN",
       "root":"AAC"
      },
     "466":{
       "Node16":"NNN",
       "root":"CGG"
      },
     "467":{
       "Node16":"NNN",
       "root":"GTC"
      },
     "468":{
       "Node16":"NNN",
       "root":"TCC",
       "speVen_SAMN27257238":"TCT"
      },
     "469":{
       "Node16":"NNN",
       "root":"GAG"
      },
     "47":{
       "DireGB":"NNN",
       "Node12":"NNN",
       "chrBra_SAMN27257233":"NNN",
       "lupMes_SAMEA5411047":"NNN",
       "root":"GAG",
       "uroCin_SAMN04495241":"NNN",
       "vulVul_marble_Fox4":"NNN"
      },
     "470":{
       "Node16":"NNN",
       "root":"TGT"
      },
     "471":{
       "Node16":"NNN",
       "root":"GGC"
      },
     "472":{
       "Node16":"NNN",
       "root":"TGG"
      },
     "473":{
       "Node16":"NNN",
       "root":"GCG"
      },
     "474":{
       "Node16":"NNN",
       "root":"GCC"
      },
     "475":{
       "Node16":"NNN",
       "root":"AGA",
       "uroCin_SAMN04495241":"NGN"
      },
     "476":{
       "Node16":"NNN",
       "root":"CGG"
      },
     "477":{
       "Node16":"NNN",
       "root":"GCC",
       "uroCin_SAMN04495241":"GNC"
      },
     "478":{
       "Node16":"NNN",
       "root":"CCG"
      },
     "479":{
       "Node16":"NNN",
       "root":"AAC"
      },
     "48":{
       "DireGB":"NGA",
       "canBai_SAMN02921314":"NGA",
       "canLup_SAMN02921310":"NGA",
       "canRuf_SAMN02921317":"NNN",
       "chrBra_SAMN27257233":"NGA",
       "cuoAlp_SAMN10180424":"NGA",
       "lupMes_SAMEA5411047":"NGA",
       "lycPic_SAMN09924608":"NGA",
       "root":"GGA",
       "uroCin_SAMN04495241":"NGA",
       "vulVul_marble_Fox4":"NGA"
      },
     "480":{
       "Node16":"NNN",
       "root":"CTT"
      },
     "481":{
       "Node16":"NNN",
       "root":"CGC"
      },
     "482":{
       "Node16":"NNN",
       "root":"AGC"
      },
     "483":{
       "Node16":"NNN",
       "root":"CTG"
      },
     "484":{
       "Node16":"NNN",
       "root":"TAC"
      },
     "485":{
       "Node16":"NNN",
       "Node4":"AGT",
       "root":"AGC"
      },
     "486":{
       "Node16":"NNN",
       "root":"GTG"
      },
     "487":{
       "Node16":"NNN",
       "root":"TGT"
      },
     "488":{
       "Node16":"NNN",
       "root":"CGG"
      },
     "489":{
       "Node16":"NNN",
       "root":"AAC"
      },
     "49":{
       "canRuf_SAMN02921317":"NNN",
       "root":"GGG"
      },
     "490":{
       "Node16":"NNN",
       "root":"ATG"
      },
     "491":{
       "Node16":"NNN",
       "root":"CAC"
      },
     "492":{
       "Node16":"NNN",
       "root":"TCG",
       "uroCin_SAMN04495241":"TCC"
      },
     "493":{
       "Node16":"NNN",
       "root":"TGG"
      },
     "494":{
       "Node16":"NNN",
       "Node4":"CTC",
       "root":"CTG"
      },
     "495":{
       "Node16":"NNN",
       "root":"CGG"
      },
     "496":{
       "Node16":"NNN",
       "root":"CAG"
      },
     "497":{
       "Node16":"NNN",
       "root":"GAC"
      },
     "498":{
       "Node16":"NNN",
       "root":"CAC"
      },
     "499":{
       "Node16":"NNN",
       "root":"AAG"
      },
     "5":{
       "DireGB":"NNN",
       "Node12":"NNN",
       "lupMes_SAMEA5411047":"NNT",
       "root":"TCT",
       "uroCin_SAMN04495241":"NNN"
      },
     "50":{
       "canRuf_SAMN02921317":"NNN",
       "root":"TTT"
      },
     "500":{
       "Node12":"AAT",
       "Node16":"NNN",
       "root":"AAC"
      },
     "501":{
       "Node16":"NNN",
       "root":"GTC"
      },
     "502":{
       "Node16":"NNN",
       "root":"TGT"
      },
     "503":{
       "Node16":"NNN",
       "root":"GTC"
      },
     "504":{
       "Node16":"NNN",
       "root":"GTG"
      },
     "505":{
       "Node16":"NNN",
       "root":"CAC"
      },
     "506":{
       "Node16":"NNN",
       "root":"TGC"
      },
     "507":{
       "Node16":"NNN",
       "root":"ATG"
      },
     "508":{
       "Node16":"NNN",
       "root":"GAC",
       "uroCin_SAMN04495241":"GNC"
      },
     "509":{
       "Node16":"NNN",
       "root":"GGG"
      },
     "51":{
       "canRuf_SAMN02921317":"NNN",
       "root":"GCA"
      },
     "510":{
       "Node16":"NNN",
       "root":"AGA"
      },
     "511":{
       "Node16":"NNN",
       "root":"GCT"
      },
     "512":{
       "Node16":"NNN",
       "root":"GCG"
      },
     "513":{
       "Node16":"NNN",
       "root":"TCT"
      },
     "514":{
       "Node16":"NNN",
       "root":"GCG"
      },
     "515":{
       "Node16":"NNN",
       "root":"GTG",
       "vulVul_marble_Fox4":"GTC"
      },
     "516":{
       "Node16":"NNN",
       "root":"GCC"
      },
     "517":{
       "DireGB":"NTG",
       "Node16":"NNN",
       "root":"GTG"
      },
     "518":{
       "Node16":"NNN",
       "root":"TGC"
      },
     "519":{
       "canBai_SAMN02921314":"NNC",
       "canLup_SAMN02921310":"NNN",
       "canRuf_SAMN02921317":"NNN",
       "root":"TCC"
      },
     "52":{
       "canRuf_SAMN02921317":"NNN",
       "root":"TTT"
      },
     "520":{
       "Node16":"NNN",
       "root":"TTC"
      },
     "521":{
       "canBai_SAMN02921314":"CNN",
       "canLup_SAMN02921310":"NNN",
       "canRuf_SAMN02921317":"NNN",
       "chrBra_SAMN27257233":"TTG",
       "root":"CTG",
       "vulVul_marble_Fox4":"TTG"
      },
     "522":{
       "canBai_SAMN02921314":"NGC",
       "canLup_SAMN02921310":"NNN",
       "canRuf_SAMN02921317":"NNN",
       "root":"TGC"
      },
     "523":{
       "canBai_SAMN02921314":"NTN",
       "canLup_SAMN02921310":"NNN",
       "canRuf_SAMN02921317":"NNN",
       "root":"TTC"
      },
     "524":{
       "canBai_SAMN02921314":"NNC",
       "canLup_SAMN02921310":"NNN",
       "canRuf_SAMN02921317":"NNN",
       "root":"TGC"
      },
     "525":{
       "canBai_SAMN02921314":"NNC",
       "canLup_SAMN02921310":"NNN",
       "canRuf_SAMN02921317":"NNN",
       "root":"CGC"
      },
     "526":{
       "canBai_SAMN02921314":"CNN",
       "canLup_SAMN02921310":"NNN",
       "canRuf_SAMN02921317":"NNN",
       "root":"CTG"
      },
     "527":{
       "canLup_SAMN02921310":"NNN",
       "canRuf_SAMN02921317":"NNN",
       "root":"TTC"
      },
     "528":{
       "Node16":"NNN",
       "root":"AGC"
      },
     "529":{
       "Node16":"NNN",
       "root":"ACC"
      },
     "53":{
       "canRuf_SAMN02921317":"NNN",
       "root":"GTG"
      },
     "530":{
       "Node16":"NNN",
       "root":"GCG"
      },
     "531":{
       "Node16":"NNN",
       "root":"GAG"
      },
     "532":{
       "Node16":"NNN",
       "root":"GCT"
      },
     "533":{
       "Node16":"NNN",
       "root":"GCC"
      },
     "534":{
       "Node16":"NNN",
       "root":"GTG"
      },
     "535":{
       "Node16":"NNN",
       "root":"TAC"
      },
     "536":{
       "Node16":"NNN",
       "root":"ATG"
      },
     "537":{
       "Node16":"NNN",
       "root":"TTC"
      },
     "538":{
       "Node16":"NNN",
       "root":"AGC"
      },
     "539":{
       "Node16":"NNN",
       "root":"ATG"
      },
     "54":{
       "canRuf_SAMN02921317":"NNN",
       "root":"TAT"
      },
     "540":{
       "Node16":"NNN",
       "root":"AAG",
       "speVen_SAMN27257238":"AAA"
      },
     "541":{
       "Node16":"NNN",
       "root":"CGC"
      },
     "542":{
       "Node16":"NNN",
       "root":"TGC"
      },
     "543":{
       "Node16":"NNN",
       "root":"CCG",
       "uroCin_SAMN04495241":"CCC"
      },
     "544":{
       "DireGB":"CCN",
       "Node16":"NNN",
       "root":"CCG"
      },
     "545":{
       "Node16":"NNN",
       "root":"GGC"
      },
     "546":{
       "Node16":"NNN",
       "root":"ATT"
      },
     "547":{
       "Node16":"NNN",
       "root":"TGG"
      },
     "548":{
       "Node16":"NNN",
       "root":"CCA"
      },
     "549":{
       "Node16":"NNN",
       "root":"TCC"
      },
     "55":{
       "canRuf_SAMN02921317":"NAN",
       "root":"GAA"
      },
     "550":{
       "Node16":"NNN",
       "root":"CAC"
      },
     "551":{
       "Node16":"NNN",
       "root":"AAG"
      },
     "552":{
       "canBai_SAMN02921314":"NNG",
       "canLup_SAMN02921310":"NNN",
       "canRuf_SAMN02921317":"NNN",
       "root":"AGG"
      },
     "553":{
       "canBai_SAMN02921314":"TAN",
       "canLup_SAMN02921310":"NNN",
       "canRuf_SAMN02921317":"NNN",
       "root":"TAC"
      },
     "554":{
       "canBai_SAMN02921314":"ATN",
       "canLup_SAMN02921310":"NNN",
       "canRuf_SAMN02921317":"NNN",
       "root":"ATC"
      },
     "555":{
       "canBai_SAMN02921314":"NAG",
       "canLup_SAMN02921310":"NNN",
       "canRuf_SAMN02921317":"NNN",
       "lupMes_SAMEA5411047":"GAA",
       "root":"GAG"
      },
     "556":{
       "canLup_SAMN02921310":"NNN",
       "canRuf_SAMN02921317":"NNN",
       "root":"TAC"
      },
     "557":{
       "canLup_SAMN02921310":"NNN",
       "canRuf_SAMN02921317":"NNN",
       "root":"ATG"
      },
     "558":{
       "canBai_SAMN02921314":"TGN",
       "canLup_SAMN02921310":"NNN",
       "canRuf_SAMN02921317":"NNN",
       "root":"TGT"
      },
     "559":{
       "canLup_SAMN02921310":"NNN",
       "canRuf_SAMN02921317":"NNN",
       "root":"GAC"
      },
     "56":{
       "canRuf_SAMN02921317":"NNN",
       "root":"GCT"
      },
     "560":{
       "canBai_SAMN02921314":"ANG",
       "canLup_SAMN02921310":"NNN",
       "canRuf_SAMN02921317":"NNN",
       "root":"ATG"
      },
     "561":{
       "canLup_SAMN02921310":"NNN",
       "canRuf_SAMN02921317":"NNN",
       "root":"GTG"
      },
     "562":{
       "canLup_SAMN02921310":"NNN",
       "canRuf_SAMN02921317":"NNN",
       "root":"GCC"
      },
     "563":{
       "canBai_SAMN02921314":"NAG",
       "canLup_SAMN02921310":"NNN",
       "canRuf_SAMN02921317":"NNN",
       "root":"GAG"
      },
     "564":{
       "canLup_SAMN02921310":"NNN",
       "canRuf_SAMN02921317":"NNN",
       "root":"GAG"
      },
     "565":{
       "canLup_SAMN02921310":"NNN",
       "canRuf_SAMN02921317":"NNN",
       "root":"CCC"
      },
     "566":{
       "canLup_SAMN02921310":"NNN",
       "canRuf_SAMN02921317":"NNN",
       "root":"ATC"
      },
     "567":{
       "canBai_SAMN02921314":"ANA",
       "canLup_SAMN02921310":"NNN",
       "canRuf_SAMN02921317":"NNN",
       "root":"ACA",
       "uroCin_SAMN04495241":"ACG"
      },
     "568":{
       "canLup_SAMN02921310":"NNN",
       "canRuf_SAMN02921317":"NNN",
       "root":"CCC",
       "uroCin_SAMN04495241":"CCT"
      },
     "569":{
       "canLup_SAMN02921310":"NNN",
       "canRuf_SAMN02921317":"NNN",
       "root":"CAT"
      },
     "57":{
       "root":"CAA"
      },
     "570":{
       "canLup_SAMN02921310":"NNN",
       "canRuf_SAMN02921317":"NNN",
       "root":"AGC"
      },
     "571":{
       "canLup_SAMN02921310":"NNN",
       "canRuf_SAMN02921317":"NNN",
       "root":"AAG",
       "uroCin_SAMN04495241":"AAA"
      },
     "572":{
       "canLup_SAMN02921310":"NNN",
       "canRuf_SAMN02921317":"NNN",
       "root":"CCC"
      },
     "573":{
       "canLup_SAMN02921310":"NNN",
       "canRuf_SAMN02921317":"NNN",
       "root":"ATC"
      },
     "574":{
       "canLup_SAMN02921310":"NNN",
       "canRuf_SAMN02921317":"NNN",
       "root":"CTG"
      },
     "575":{
       "canBai_SAMN02921314":"GNG",
       "canLup_SAMN02921310":"NNN",
       "canRuf_SAMN02921317":"NNN",
       "root":"GTG"
      },
     "576":{
       "canLup_SAMN02921310":"NNN",
       "canRuf_SAMN02921317":"NNN",
       "root":"AAA"
      },
     "577":{
       "canBai_SAMN02921314":"GCN",
       "canLup_SAMN02921310":"NNN",
       "canRuf_SAMN02921317":"NNN",
       "root":"GCC"
      },
     "578":{
       "canBai_SAMN02921314":"NTG",
       "canLup_SAMN02921310":"NNN",
       "canRuf_SAMN02921317":"NNN",
       "root":"GTG"
      },
     "579":{
       "canLup_SAMN02921310":"NNN",
       "canRuf_SAMN02921317":"NNN",
       "root":"GTC"
      },
     "58":{
       "root":"GAT"
      },
     "580":{
       "canLup_SAMN02921310":"NNN",
       "canRuf_SAMN02921317":"NNN",
       "root":"ATG"
      },
     "581":{
       "Node16":"NNN",
       "root":"ACA"
      },
     "582":{
       "Node16":"NNN",
       "root":"CCC"
      },
     "583":{
       "Node16":"NNN",
       "root":"GTG",
       "uroCin_SAMN04495241":"GNN"
      },
     "584":{
       "canBai_SAMN02921314":"NCN",
       "canLup_SAMN02921310":"NNN",
       "canRuf_SAMN02921317":"NNN",
       "root":"CCC",
       "uroCin_SAMN04495241":"NCC"
      },
     "585":{
       "Node16":"NNN",
       "root":"CTG"
      },
     "586":{
       "canBai_SAMN02921314":"NTC",
       "canLup_SAMN02921310":"NNN",
       "canRuf_SAMN02921317":"NNN",
       "root":"TTC",
       "uroCin_SAMN04495241":"NNN"
      },
     "587":{
       "canLup_SAMN02921310":"NNN",
       "canRuf_SAMN02921317":"NNN",
       "root":"AGC",
       "uroCin_SAMN04495241":"NNN"
      },
     "588":{
       "canLup_SAMN02921310":"NNN",
       "canRuf_SAMN02921317":"NNN",
       "root":"AAG",
       "uroCin_SAMN04495241":"NNN"
      },
     "589":{
       "canLup_SAMN02921310":"NNN",
       "canRuf_SAMN02921317":"NNN",
       "root":"CAG",
       "uroCin_SAMN04495241":"NNN"
      },
     "59":{
       "canRuf_SAMN02921317":"NNG",
       "root":"CTG"
      },
     "590":{
       "canLup_SAMN02921310":"NNN",
       "canRuf_SAMN02921317":"NNN",
       "root":"AGA",
       "uroCin_SAMN04495241":"NNN"
      },
     "591":{
       "Node14":"AAT",
       "canBai_SAMN02921314":"ANN",
       "canLup_SAMN02921310":"NNN",
       "canRuf_SAMN02921317":"NNN",
       "root":"AAC",
       "uroCin_SAMN04495241":"NNN",
       "vulVul_marble_Fox4":"AAT"
      },
     "592":{
       "Node16":"NNN",
       "root":"GGC",
       "uroCin_SAMN04495241":"NNN"
      },
     "593":{
       "Node16":"NNN",
       "root":"TGC",
       "uroCin_SAMN04495241":"NNN"
      },
     "594":{
       "Node16":"NNN",
       "root":"AGG",
       "uroCin_SAMN04495241":"NNN"
      },
     "595":{
       "Node16":"NNN",
       "root":"CCC",
       "uroCin_SAMN04495241":"NNN"
      },
     "596":{
       "Node16":"NNN",
       "root":"TTC",
       "uroCin_SAMN04495241":"NNN"
      },
     "597":{
       "Node16":"NNN",
       "cuoAlp_SAMN10180424":"TGN",
       "root":"TGC",
       "uroCin_SAMN04495241":"NNN"
      },
     "598":{
       "Node16":"NNN",
       "chrBra_SAMN27257233":"GAA",
       "root":"GAG",
       "uroCin_SAMN04495241":"NNN"
      },
     "599":{
       "Node16":"NNN",
       "root":"GTC",
       "uroCin_SAMN04495241":"NNN"
      },
     "6":{
       "DireGB":"NNN",
       "Node12":"NNN",
       "root":"GCG",
       "uroCin_SAMN04495241":"NNN"
      },
     "60":{
       "Node16":"GCA",
       "root":"GGA"
      },
     "600":{
       "Node16":"NNN",
       "root":"TAC",
       "uroCin_SAMN04495241":"NNN"
      },
     "601":{
       "Node16":"NNN",
       "root":"GTG",
       "uroCin_SAMN04495241":"NNN"
      },
     "602":{
       "Node16":"NNN",
       "root":"GGG",
       "uroCin_SAMN04495241":"NNN"
      },
     "603":{
       "Node16":"NNN",
       "root":"GAT",
       "uroCin_SAMN04495241":"NNN",
       "vulVul_marble_Fox4":"GAC"
      },
     "604":{
       "Node16":"NNN",
       "root":"GAG",
       "uroCin_SAMN04495241":"NNN"
      },
     "605":{
       "Node16":"NNN",
       "root":"CGC",
       "uroCin_SAMN04495241":"NNN"
      },
     "606":{
       "canBai_SAMN02921314":"NNG",
       "canLup_SAMN02921310":"NNN",
       "canRuf_SAMN02921317":"NNN",
       "root":"GTG",
       "uroCin_SAMN04495241":"NNN"
      },
     "607":{
       "canBai_SAMN02921314":"NNT",
       "canLup_SAMN02921310":"NNN",
       "canRuf_SAMN02921317":"NNN",
       "root":"ACT",
       "uroCin_SAMN04495241":"NNN",
       "vulVul_marble_Fox4":"ACC"
      },
     "608":{
       "canBai_SAMN02921314":"NNC",
       "canLup_SAMN02921310":"NNN",
       "canRuf_SAMN02921317":"NNN",
       "root":"ACC",
       "uroCin_SAMN04495241":"NNN"
      },
     "609":{
       "Node16":"NNN",
       "root":"ACG",
       "uroCin_SAMN04495241":"NNN"
      },
     "61":{
       "canRuf_SAMN02921317":"ANN",
       "root":"AGT"
      },
     "610":{
       "canBai_SAMN02921314":"NCN",
       "canLup_SAMN02921310":"NCN",
       "canRuf_SAMN02921317":"NNN",
       "root":"TCT",
       "uroCin_SAMN04495241":"NNN"
      },
     "611":{
       "canBai_SAMN02921314":"CNG",
       "canLup_SAMN02921310":"CNG",
       "canRuf_SAMN02921317":"NNN",
       "root":"CAG",
       "uroCin_SAMN04495241":"NNN"
      },
     "612":{
       "canBai_SAMN02921314":"GAN",
       "canLup_SAMN02921310":"GNN",
       "canRuf_SAMN02921317":"NNN",
       "root":"GAG",
       "uroCin_SAMN04495241":"NNN"
      },
     "613":{
       "canBai_SAMN02921314":"NAN",
       "canLup_SAMN02921310":"NNN",
       "canRuf_SAMN02921317":"NNN",
       "lycPic_SAMN09924608":"TAT",
       "root":"TAC",
       "uroCin_SAMN04495241":"NNN"
      },
     "614":{
       "canBai_SAMN02921314":"NAN",
       "canLup_SAMN02921310":"NNN",
       "canRuf_SAMN02921317":"NNN",
       "root":"GAC",
       "uroCin_SAMN04495241":"NNN"
      },
     "615":{
       "canBai_SAMN02921314":"NAG",
       "canLup_SAMN02921310":"NNN",
       "canRuf_SAMN02921317":"NNN",
       "root":"AAG"
      },
     "616":{
       "canBai_SAMN02921314":"ANG",
       "canLup_SAMN02921310":"NNN",
       "canRuf_SAMN02921317":"NNN",
       "root":"ATG"
      },
     "617":{
       "canLup_SAMN02921310":"NNG",
       "canRuf_SAMN02921317":"NNN",
       "root":"AGG"
      },
     "618":{
       "DireGB":"GNN",
       "canLup_SAMN02921310":"NNT",
       "root":"GAT"
      },
     "619":{
       "DireGB":"NNN",
       "canLup_SAMN02921310":"NTC",
       "root":"TTC"
      },
     "62":{
       "root":"GGC"
      },
     "620":{
       "DireGB":"NNN",
       "canRuf_SAMN02921317":"NGA",
       "root":"AGA"
      },
     "621":{
       "DireGB":"NNN",
       "canBai_SAMN02921314":"ATN",
       "canLup_SAMN02921310":"NTN",
       "canRuf_SAMN02921317":"ATN",
       "root":"ATC"
      },
     "622":{
       "DireGB":"NNN",
       "canBai_SAMN02921314":"NAG",
       "canLup_SAMN02921310":"NAN",
       "canRuf_SAMN02921317":"NAG",
       "root":"GAG"
      },
     "623":{
       "DireGB":"NNN",
       "canLup_SAMN02921310":"NAN",
       "canRuf_SAMN02921317":"GNN",
       "root":"GAT"
      },
     "624":{
       "DireGB":"NNN",
       "canLup_SAMN02921310":"NNN",
       "canRuf_SAMN02921317":"NNN",
       "root":"GGC"
      },
     "625":{
       "DireGB":"NNN",
       "canLup_SAMN02921310":"NAA",
       "root":"AAA"
      },
     "626":{
       "DireGB":"NNN",
       "canLup_SAMN02921310":"NCA",
       "canRuf_SAMN02921317":"NNN",
       "root":"GCA"
      },
     "627":{
       "DireGB":"NNN",
       "canLup_SAMN02921310":"NTC",
       "canRuf_SAMN02921317":"NNN",
       "root":"GTC"
      },
     "628":{
       "DireGB":"NTT",
       "canRuf_SAMN02921317":"NTN",
       "root":"ATT"
      },
     "629":{
       "canRuf_SAMN02921317":"NNN",
       "root":"CCC"
      },
     "63":{
       "root":"AGA"
      },
     "630":{
       "canLup_SAMN02921310":"CTN",
       "canRuf_SAMN02921317":"NNN",
       "root":"CTG"
      },
     "631":{
       "canLup_SAMN02921310":"GNC",
       "canRuf_SAMN02921317":"NNN",
       "root":"GGC"
      },
     "632":{
       "canLup_SAMN02921310":"NNN",
       "canRuf_SAMN02921317":"NNN",
       "root":"ATA"
      },
     "633":{
       "canLup_SAMN02921310":"NNN",
       "canRuf_SAMN02921317":"NNN",
       "root":"ACA"
      },
     "634":{
       "canLup_SAMN02921310":"NNN",
       "canRuf_SAMN02921317":"NNN",
       "root":"GTG"
      },
     "635":{
       "canLup_SAMN02921310":"NNN",
       "canRuf_SAMN02921317":"NNN",
       "root":"CAA"
      },
     "636":{
       "canLup_SAMN02921310":"NNN",
       "canRuf_SAMN02921317":"NNN",
       "root":"GGG"
      },
     "637":{
       "canBai_SAMN02921314":"GAN",
       "canLup_SAMN02921310":"NNN",
       "canRuf_SAMN02921317":"NNN",
       "root":"GAC"
      },
     "638":{
       "canBai_SAMN02921314":"NTG",
       "canLup_SAMN02921310":"NNN",
       "canRuf_SAMN02921317":"NNN",
       "root":"GTG"
      },
     "639":{
       "canLup_SAMN02921310":"NNN",
       "canRuf_SAMN02921317":"NNN",
       "root":"CTC"
      },
     "64":{
       "root":"GAA"
      },
     "640":{
       "canLup_SAMN02921310":"NNN",
       "canRuf_SAMN02921317":"NNN",
       "root":"ATT"
      },
     "641":{
       "canLup_SAMN02921310":"NNN",
       "canRuf_SAMN02921317":"NNN",
       "root":"GTC"
      },
     "642":{
       "canLup_SAMN02921310":"NNN",
       "canRuf_SAMN02921317":"NNN",
       "root":"ATC"
      },
     "643":{
       "canLup_SAMN02921310":"NNN",
       "canRuf_SAMN02921317":"NNN",
       "root":"TAC"
      },
     "644":{
       "canBai_SAMN02921314":"CAN",
       "canLup_SAMN02921310":"NNN",
       "canRuf_SAMN02921317":"NNN",
       "root":"CAC",
       "uroCin_SAMN04495241":"CAT"
      },
     "645":{
       "canBai_SAMN02921314":"NCC",
       "canLup_SAMN02921310":"NNN",
       "canRuf_SAMN02921317":"NNN",
       "root":"GCC"
      },
     "646":{
       "canLup_SAMN02921310":"NNN",
       "canRuf_SAMN02921317":"NNN",
       "root":"AGG"
      },
     "647":{
       "canLup_SAMN02921310":"NNN",
       "canRuf_SAMN02921317":"NNN",
       "root":"TCC"
      },
     "648":{
       "canLup_SAMN02921310":"NNN",
       "canRuf_SAMN02921317":"NNN",
       "root":"ACC"
      },
     "649":{
       "canLup_SAMN02921310":"NNN",
       "canRuf_SAMN02921317":"NNN",
       "root":"CTG"
      },
     "65":{
       "root":"TAT"
      },
     "650":{
       "canLup_SAMN02921310":"NNN",
       "canRuf_SAMN02921317":"NNN",
       "lycPic_SAMN09924608":"GGN",
       "root":"GGA"
      },
     "651":{
       "canLup_SAMN02921310":"NNN",
       "canRuf_SAMN02921317":"NNN",
       "lycPic_SAMN09924608":"NNN",
       "root":"GGA"
      },
     "652":{
       "canLup_SAMN02921310":"NNN",
       "canRuf_SAMN02921317":"NNN",
       "lycPic_SAMN09924608":"NNN",
       "root":"AGA"
      },
     "653":{
       "canLup_SAMN02921310":"NNN",
       "canRuf_SAMN02921317":"NNN",
       "lycPic_SAMN09924608":"NNN",
       "root":"CTG"
      },
     "654":{
       "canLup_SAMN02921310":"NNN",
       "canRuf_SAMN02921317":"NNN",
       "lycPic_SAMN09924608":"NNN",
       "root":"CAG"
      },
     "655":{
       "DireGB":"GNN",
       "canLup_SAMN02921310":"NNN",
       "canRuf_SAMN02921317":"NNN",
       "lycPic_SAMN09924608":"NNN",
       "root":"GCC"
      },
     "656":{
       "DireGB":"NNN",
       "Node12":"NNN",
       "chrBra_SAMN27257233":"GTC",
       "root":"GGT",
       "uroCin_SAMN04495241":"NNN"
      },
     "657":{
       "DireGB":"NNN",
       "Node12":"NNN",
       "lupMes_SAMEA5411047":"ANN",
       "root":"ATG",
       "speVen_SAMN27257238":"ANN",
       "uroCin_SAMN04495241":"NNN",
       "vulVul_marble_Fox4":"ANN"
      },
     "658":{
       "DireGB":"NNN",
       "Node12":"NNN",
       "chrBra_SAMN27257233":"GGT",
       "root":"CGT",
       "uroCin_SAMN04495241":"NNN"
      },
     "659":{
       "DireGB":"NNN",
       "Node12":"NNN",
       "chrBra_SAMN27257233":"NGC",
       "root":"GGC",
       "uroCin_SAMN04495241":"NNN"
      },
     "66":{
       "root":"GCC"
      },
     "660":{
       "DireGB":"NNN",
       "Node12":"NNN",
       "root":"TCG",
       "uroCin_SAMN04495241":"NNN"
      },
     "661":{
       "DireGB":"NNN",
       "Node12":"NNN",
       "root":"GGC",
       "uroCin_SAMN04495241":"NNN"
      },
     "662":{
       "DireGB":"NNN",
       "Node12":"NNN",
       "chrBra_SAMN27257233":"CNN",
       "lupMes_SAMEA5411047":"CNN",
       "root":"CAC",
       "speVen_SAMN27257238":"CNN",
       "uroCin_SAMN04495241":"NNN",
       "vulVul_marble_Fox4":"CNN"
      },
     "663":{
       "DireGB":"NNN",
       "Node12":"NNN",
       "chrBra_SAMN27257233":"NAC",
       "lupMes_SAMEA5411047":"NAC",
       "root":"GAC",
       "speVen_SAMN27257238":"NAC",
       "uroCin_SAMN04495241":"NNN",
       "vulVul_marble_Fox4":"NAC"
      },
     "664":{
       "DireGB":"NNN",
       "Node16":"NNN",
       "cuoAlp_SAMN10180424":"NCT",
       "lycPic_SAMN09924608":"NCT",
       "root":"CCT",
       "uroCin_SAMN04495241":"NNT",
       "vulVul_marble_Fox4":"TCT"
      },
     "665":{
       "DireGB":"NNN",
       "Node16":"NNN",
       "root":"GGG"
      },
     "666":{
       "DireGB":"NTG",
       "Node16":"NNN",
       "root":"CTG"
      },
     "667":{
       "Node16":"NNN",
       "root":"TCA"
      },
     "668":{
       "Node14":"CTG",
       "Node16":"NNN",
       "root":"CCG"
      },
     "669":{
       "Node16":"NNN",
       "root":"TGG"
      },
     "67":{
       "root":"TTA"
      },
     "670":{
       "Node16":"NNN",
       "root":"GTT"
      },
     "671":{
       "Node16":"NNN",
       "root":"CTG"
      },
     "672":{
       "Node16":"NNN",
       "root":"GAG"
      },
     "673":{
       "Node16":"NNN",
       "root":"GAG"
      },
     "674":{
       "Node16":"NNN",
       "root":"GGT"
      },
     "675":{
       "Node16":"NNN",
       "root":"CCC"
      },
     "676":{
       "Node16":"NNN",
       "root":"TGG"
      },
     "677":{
       "Node16":"NNN",
       "root":"CCC"
      },
     "678":{
       "Node16":"NNN",
       "root":"AGT"
      },
     "679":{
       "canLup_SAMN02921310":"NNN",
       "canRuf_SAMN02921317":"NNN",
       "root":"GTG"
      },
     "68":{
       "root":"AAG"
      },
     "680":{
       "canLup_SAMN02921310":"NNN",
       "canRuf_SAMN02921317":"NNN",
       "root":"GCA"
      },
     "681":{
       "DireGB":"TCN",
       "canLup_SAMN02921310":"NNN",
       "canRuf_SAMN02921317":"NNN",
       "root":"TCC"
      },
     "682":{
       "canLup_SAMN02921310":"NNN",
       "canRuf_SAMN02921317":"NNN",
       "root":"ATG"
      },
     "683":{
       "canLup_SAMN02921310":"NNN",
       "canRuf_SAMN02921317":"NNN",
       "root":"AAG"
      },
     "684":{
       "canLup_SAMN02921310":"NNN",
       "canRuf_SAMN02921317":"NNN",
       "root":"ATG"
      },
     "685":{
       "canLup_SAMN02921310":"NNN",
       "canRuf_SAMN02921317":"NNN",
       "root":"TTC"
      },
     "686":{
       "canLup_SAMN02921310":"NNN",
       "canRuf_SAMN02921317":"NNN",
       "root":"CAG"
      },
     "687":{
       "canLup_SAMN02921310":"NNN",
       "canRuf_SAMN02921317":"NNN",
       "root":"GTC"
      },
     "688":{
       "canLup_SAMN02921310":"NNN",
       "canRuf_SAMN02921317":"NNN",
       "root":"CAG"
      },
     "689":{
       "canLup_SAMN02921310":"NTC",
       "canRuf_SAMN02921317":"NNN",
       "root":"TTC"
      },
     "69":{
       "DireGB":"ANA",
       "Node16":"NNN",
       "root":"AGA"
      },
     "690":{
       "canLup_SAMN02921310":"NNN",
       "canRuf_SAMN02921317":"NNN",
       "root":"CAC"
      },
     "691":{
       "canLup_SAMN02921310":"NNN",
       "canRuf_SAMN02921317":"NNN",
       "root":"ACG",
       "uroCin_SAMN04495241":"ACA"
      },
     "692":{
       "canLup_SAMN02921310":"NNN",
       "canRuf_SAMN02921317":"NNN",
       "root":"GGG"
      },
     "693":{
       "canLup_SAMN02921310":"NNN",
       "canRuf_SAMN02921317":"NNN",
       "root":"TTT"
      },
     "694":{
       "canLup_SAMN02921310":"NNN",
       "canRuf_SAMN02921317":"NNN",
       "root":"GTG"
      },
     "695":{
       "canLup_SAMN02921310":"NNN",
       "canRuf_SAMN02921317":"NNN",
       "root":"CCT"
      },
     "696":{
       "canLup_SAMN02921310":"NNN",
       "canRuf_SAMN02921317":"NNN",
       "root":"CGG"
      },
     "697":{
       "canLup_SAMN02921310":"NNN",
       "canRuf_SAMN02921317":"NNN",
       "root":"AAT",
       "uroCin_SAMN04495241":"NAT"
      },
     "698":{
       "canBai_SAMN02921314":"GCN",
       "canLup_SAMN02921310":"NNN",
       "canRuf_SAMN02921317":"NNN",
       "root":"GCG"
      },
     "699":{
       "canLup_SAMN02921310":"NNN",
       "canRuf_SAMN02921317":"NNN",
       "root":"ACT"
      },
     "7":{
       "DireGB":"NNN",
       "Node12":"NNN",
       "root":"CTG",
       "uroCin_SAMN04495241":"NNN"
      },
     "70":{
       "DireGB":"TNN",
       "Node16":"NNN",
       "root":"TTA"
      },
     "700":{
       "canLup_SAMN02921310":"NNN",
       "canRuf_SAMN02921317":"NNN",
       "root":"ACT"
      },
     "701":{
       "canLup_SAMN02921310":"NNG",
       "canRuf_SAMN02921317":"NNN",
       "root":"GTG",
       "vulVul_marble_Fox4":"GTT"
      },
     "702":{
       "canLup_SAMN02921310":"NNN",
       "canRuf_SAMN02921317":"NNN",
       "root":"AAG"
      },
     "703":{
       "canLup_SAMN02921310":"NNT",
       "canRuf_SAMN02921317":"NNN",
       "root":"TTT"
      },
     "704":{
       "canLup_SAMN02921310":"GNN",
       "canRuf_SAMN02921317":"NNN",
       "root":"GCA"
      },
     "705":{
       "canLup_SAMN02921310":"NNG",
       "canRuf_SAMN02921317":"NNN",
       "root":"AAG"
      },
     "706":{
       "canLup_SAMN02921310":"TAN",
       "canRuf_SAMN02921317":"NNN",
       "root":"TAT"
      },
     "707":{
       "canLup_SAMN02921310":"GAN",
       "canRuf_SAMN02921317":"NNN",
       "root":"GAC"
      },
     "708":{
       "canRuf_SAMN02921317":"NNN",
       "root":"CTT"
      },
     "709":{
       "canLup_SAMN02921310":"GAN",
       "canRuf_SAMN02921317":"NNN",
       "root":"GAT"
      },
     "71":{
       "DireGB":"NNN",
       "Node16":"NNN",
       "root":"TTG"
      },
     "710":{
       "canBai_SAMN02921314":"GCN",
       "canLup_SAMN02921310":"GNN",
       "canRuf_SAMN02921317":"NNN",
       "root":"GCG"
      },
     "711":{
       "canLup_SAMN02921310":"NNN",
       "canRuf_SAMN02921317":"NNN",
       "root":"TGT"
      },
     "712":{
       "canLup_SAMN02921310":"GNN",
       "canRuf_SAMN02921317":"NNN",
       "root":"GAC"
      },
     "713":{
       "canLup_SAMN02921310":"NNN",
       "canRuf_SAMN02921317":"NNN",
       "root":"ATT"
      },
     "714":{
       "canLup_SAMN02921310":"NNN",
       "canRuf_SAMN02921317":"NNN",
       "root":"CAG"
      },
     "715":{
       "canLup_SAMN02921310":"NNG",
       "canRuf_SAMN02921317":"NNN",
       "root":"GAG"
      },
     "716":{
       "canLup_SAMN02921310":"NAA",
       "canRuf_SAMN02921317":"NNN",
       "root":"AAA"
      },
     "717":{
       "canLup_SAMN02921310":"NNN",
       "canRuf_SAMN02921317":"NNN",
       "root":"TAC"
      },
     "718":{
       "canLup_SAMN02921310":"NNN",
       "canRuf_SAMN02921317":"NNN",
       "root":"CCA"
      },
     "719":{
       "canLup_SAMN02921310":"NNN",
       "canRuf_SAMN02921317":"NNN",
       "root":"GAT"
      },
     "72":{
       "DireGB":"NNN",
       "Node16":"NNN",
       "root":"TCT"
      },
     "720":{
       "canLup_SAMN02921310":"NNN",
       "canRuf_SAMN02921317":"NNN",
       "root":"TTA"
      },
     "721":{
       "canLup_SAMN02921310":"NNN",
       "canRuf_SAMN02921317":"NNN",
       "root":"TTC"
      },
     "722":{
       "canLup_SAMN02921310":"NNN",
       "canRuf_SAMN02921317":"NNN",
       "root":"CAA"
      },
     "723":{
       "canLup_SAMN02921310":"NNN",
       "canRuf_SAMN02921317":"NNN",
       "root":"GTG",
       "speVen_SAMN27257238":"GTA"
      },
     "724":{
       "canBai_SAMN02921314":"AAN",
       "canLup_SAMN02921310":"NNN",
       "canRuf_SAMN02921317":"NNN",
       "root":"AAC"
      },
     "725":{
       "canBai_SAMN02921314":"NTG",
       "canLup_SAMN02921310":"NNN",
       "canRuf_SAMN02921317":"NNN",
       "root":"GTG"
      },
     "726":{
       "canLup_SAMN02921310":"NNN",
       "canRuf_SAMN02921317":"NNN",
       "root":"GAG"
      },
     "727":{
       "canBai_SAMN02921314":"NTG",
       "canLup_SAMN02921310":"NNN",
       "canRuf_SAMN02921317":"NNN",
       "root":"GTG"
      },
     "728":{
       "canLup_SAMN02921310":"NNN",
       "canRuf_SAMN02921317":"NNN",
       "root":"GAG"
      },
     "729":{
       "canBai_SAMN02921314":"NTG",
       "canLup_SAMN02921310":"NNN",
       "canRuf_SAMN02921317":"NNN",
       "root":"GTG"
      },
     "73":{
       "DireGB":"NNC",
       "Node16":"NNN",
       "root":"AAC",
       "vulVul_marble_Fox4":"AAT"
      },
     "730":{
       "canBai_SAMN02921314":"GNG",
       "canLup_SAMN02921310":"NNN",
       "canRuf_SAMN02921317":"NNN",
       "root":"GAG"
      },
     "731":{
       "Node14":"CCT",
       "canBai_SAMN02921314":"NCN",
       "canLup_SAMN02921310":"NNN",
       "canRuf_SAMN02921317":"NNN",
       "root":"CCC"
      },
     "732":{
       "canBai_SAMN02921314":"NGN",
       "canLup_SAMN02921310":"NNN",
       "canRuf_SAMN02921317":"NNN",
       "root":"AGA"
      },
     "733":{
       "Node16":"NNN",
       "root":"GAC"
      },
     "734":{
       "Node16":"NNN",
       "root":"AGG"
      },
     "735":{
       "canBai_SAMN02921314":"NNN",
       "canLup_SAMN02921310":"NNC",
       "canRuf_SAMN02921317":"NNN",
       "root":"CCC"
      },
     "736":{
       "Node16":"NNN",
       "root":"AGC"
      },
     "737":{
       "Node16":"NNN",
       "root":"CGG",
       "speVen_SAMN27257238":"AGG"
      },
     "738":{
       "Node16":"NNN",
       "root":"GAG"
      },
     "739":{
       "canBai_SAMN02921314":"NNN",
       "canLup_SAMN02921310":"NCC",
       "canRuf_SAMN02921317":"NNN",
       "root":"GCC"
      },
     "74":{
       "DireGB":"GAN",
       "Node16":"NNN",
       "root":"GAA"
      },
     "740":{
       "canBai_SAMN02921314":"NNN",
       "canLup_SAMN02921310":"CCN",
       "canRuf_SAMN02921317":"NNN",
       "cuoAlp_SAMN10180424":"CCN",
       "root":"CCA"
      },
     "741":{
       "canBai_SAMN02921314":"NNN",
       "canLup_SAMN02921310":"NCC",
       "canRuf_SAMN02921317":"NNN",
       "root":"CCC"
      },
     "742":{
       "canBai_SAMN02921314":"NNN",
       "canLup_SAMN02921310":"TNN",
       "canRuf_SAMN02921317":"NNN",
       "root":"TGG"
      },
     "743":{
       "canBai_SAMN02921314":"NNN",
       "canRuf_SAMN02921317":"NNN",
       "root":"GAG"
      },
     "744":{
       "canBai_SAMN02921314":"NNN",
       "canLup_SAMN02921310":"ANC",
       "canRuf_SAMN02921317":"NNN",
       "root":"AGC"
      },
     "745":{
       "canBai_SAMN02921314":"NNN",
       "canLup_SAMN02921310":"NNC",
       "canRuf_SAMN02921317":"NNN",
       "root":"ACC"
      },
     "746":{
       "canBai_SAMN02921314":"NNN",
       "canLup_SAMN02921310":"NGC",
       "canRuf_SAMN02921317":"NNN",
       "root":"AGC"
      },
     "747":{
       "DireGB":"ATN",
       "canBai_SAMN02921314":"NNN",
       "canLup_SAMN02921310":"NNG",
       "canRuf_SAMN02921317":"NNN",
       "root":"ATG"
      },
     "748":{
       "DireGB":"NNG",
       "canBai_SAMN02921314":"NNN",
       "canRuf_SAMN02921317":"NNN",
       "root":"AGG"
      },
     "749":{
       "canBai_SAMN02921314":"NNN",
       "canRuf_SAMN02921317":"NNN",
       "root":"GGG"
      },
     "75":{
       "Node16":"NNN",
       "root":"GAG"
      },
     "750":{
       "canBai_SAMN02921314":"NNN",
       "canRuf_SAMN02921317":"NNN",
       "root":"CTC"
      },
     "751":{
       "canBai_SAMN02921314":"NNC",
       "canRuf_SAMN02921317":"NNN",
       "root":"AAC"
      },
     "752":{
       "canRuf_SAMN02921317":"NNC",
       "root":"CCC"
      },
     "753":{
       "canBai_SAMN02921314":"NNA",
       "canRuf_SAMN02921317":"NAA",
       "root":"AAA"
      },
     "754":{
       "canBai_SAMN02921314":"NNC",
       "root":"ATC"
      },
     "755":{
       "canBai_SAMN02921314":"CNN",
       "canLup_SAMN02921310":"CTN",
       "canRuf_SAMN02921317":"NTN",
       "root":"CTG"
      },
     "756":{
       "canBai_SAMN02921314":"TNT",
       "canRuf_SAMN02921317":"NTT",
       "root":"TTT"
      },
     "757":{
       "canLup_SAMN02921310":"TNC",
       "canRuf_SAMN02921317":"NNN",
       "root":"TCC"
      },
     "758":{
       "canRuf_SAMN02921317":"NNN",
       "root":"AGC"
      },
     "759":{
       "canBai_SAMN02921314":"NNA",
       "canLup_SAMN02921310":"NNA",
       "canRuf_SAMN02921317":"NNN",
       "root":"CGA"
      },
     "76":{
       "DireGB":"NAA",
       "canBai_SAMN02921314":"NNA",
       "canLup_SAMN02921310":"NNN",
       "canRuf_SAMN02921317":"NNN",
       "root":"GAA"
      },
     "760":{
       "canRuf_SAMN02921317":"NNN",
       "root":"GAG"
      },
     "761":{
       "canBai_SAMN02921314":"GAN",
       "canLup_SAMN02921310":"GAN",
       "canRuf_SAMN02921317":"NNN",
       "root":"GAG"
      },
     "762":{
       "canLup_SAMN02921310":"CNG",
       "canRuf_SAMN02921317":"NNN",
       "root":"CAG"
      },
     "763":{
       "canLup_SAMN02921310":"CNA",
       "canRuf_SAMN02921317":"NNN",
       "root":"CAA",
       "uroCin_SAMN04495241":"CAG"
      },
     "764":{
       "canLup_SAMN02921310":"GAN",
       "canRuf_SAMN02921317":"NNN",
       "root":"GAC"
      },
     "765":{
       "canRuf_SAMN02921317":"NNN",
       "root":"ATT"
      },
     "766":{
       "canRuf_SAMN02921317":"NNN",
       "root":"CTG"
      },
     "767":{
       "canLup_SAMN02921310":"NNT",
       "canRuf_SAMN02921317":"NNN",
       "root":"TCT"
      },
     "768":{
       "canLup_SAMN02921310":"NNN",
       "canRuf_SAMN02921317":"NNN",
       "root":"AAA"
      },
     "769":{
       "canLup_SAMN02921310":"NNN",
       "canRuf_SAMN02921317":"NNN",
       "root":"TTT"
      },
     "77":{
       "canBai_SAMN02921314":"AAN",
       "canLup_SAMN02921310":"NNN",
       "canRuf_SAMN02921317":"NNN",
       "root":"AAG"
      },
     "770":{
       "canBai_SAMN02921314":"GNN",
       "canLup_SAMN02921310":"GNN",
       "canRuf_SAMN02921317":"NNN",
       "root":"GGG",
       "uroCin_SAMN04495241":"GNN"
      },
     "771":{
       "Node16":"NNN",
       "root":"AAG",
       "uroCin_SAMN04495241":"NNN"
      },
     "772":{
       "Node16":"NNN",
       "root":"CCG",
       "uroCin_SAMN04495241":"NNN"
      },
     "773":{
       "Node16":"NNN",
       "root":"GAG",
       "uroCin_SAMN04495241":"NNN"
      },
     "774":{
       "Node16":"NNN",
       "root":"CTC",
       "uroCin_SAMN04495241":"NNN"
      },
     "775":{
       "Node16":"NNN",
       "root":"CCC",
       "uroCin_SAMN04495241":"NNC"
      },
     "776":{
       "Node14":"NNN",
       "root":"AGG",
       "uroCin_SAMN04495241":"ANG"
      },
     "777":{
       "Node16":"NNN",
       "root":"CAG"
      },
     "778":{
       "Node16":"NNN",
       "root":"CCC"
      },
     "779":{
       "Node16":"NNN",
       "cuoAlp_SAMN10180424":"GGN",
       "root":"GGC",
       "uroCin_SAMN04495241":"GGN"
      },
     "78":{
       "canBai_SAMN02921314":"AAN",
       "canLup_SAMN02921310":"NNN",
       "canRuf_SAMN02921317":"NNN",
       "root":"AAC"
      },
     "780":{
       "Node14":"NNN",
       "root":"TCC"
      },
     "781":{
       "Node16":"NNN",
       "cuoAlp_SAMN10180424":"NCC",
       "root":"ACC"
      },
     "782":{
       "Node16":"NNN",
       "cuoAlp_SAMN10180424":"GCN",
       "root":"GCT",
       "uroCin_SAMN04495241":"GCN"
      },
     "783":{
       "Node16":"NNN",
       "root":"CAG",
       "uroCin_SAMN04495241":"NNG"
      },
     "784":{
       "Node16":"NNN",
       "root":"TAC",
       "uroCin_SAMN04495241":"NNC",
       "vulVul_marble_Fox4":"TAT"
      },
     "785":{
       "Node16":"NNN",
       "chrBra_SAMN27257233":"GAT",
       "root":"GAC",
       "uroCin_SAMN04495241":"NNT"
      },
     "786":{
       "Node16":"NNN",
       "root":"GCC",
       "uroCin_SAMN04495241":"NNN"
      },
     "787":{
       "Node16":"NNN",
       "root":"GAG",
       "uroCin_SAMN04495241":"NNG"
      },
     "788":{
       "DireGB":"GCA",
       "Node12":"GCA",
       "Node16":"NNN",
       "root":"GCG",
       "uroCin_SAMN04495241":"GCN"
      },
     "789":{
       "Node16":"NNN",
       "root":"GGG",
       "uroCin_SAMN04495241":"GNN"
      },
     "79":{
       "canBai_SAMN02921314":"NGA",
       "canLup_SAMN02921310":"NNN",
       "canRuf_SAMN02921317":"NNN",
       "root":"AGA"
      },
     "790":{
       "Node16":"NNN",
       "root":"TCC",
       "uroCin_SAMN04495241":"NNN"
      },
     "791":{
       "Node16":"NNN",
       "root":"CTG",
       "uroCin_SAMN04495241":"NNN"
      },
     "792":{
       "Node16":"NNN",
       "root":"GAC",
       "uroCin_SAMN04495241":"NNN"
      },
     "793":{
       "Node16":"NNN",
       "root":"GCA",
       "uroCin_SAMN04495241":"NNN",
       "vulVul_marble_Fox4":"GCG"
      },
     "794":{
       "Node16":"NNN",
       "root":"GAG",
       "uroCin_SAMN04495241":"NNN"
      },
     "795":{
       "Node16":"NNN",
       "root":"CCC",
       "uroCin_SAMN04495241":"CCN"
      },
     "796":{
       "Node16":"NNN",
       "Node4":"ACA",
       "root":"ACG",
       "uroCin_SAMN04495241":"NNG"
      },
     "797":{
       "DireGB":"GAN",
       "Node16":"NNN",
       "root":"GAC",
       "uroCin_SAMN04495241":"NAC"
      },
     "798":{
       "DireGB":"NNN",
       "Node16":"NNN",
       "root":"CCA",
       "vulVul_marble_Fox4":"GCA"
      },
     "799":{
       "DireGB":"NNC",
       "Node16":"NNN",
       "root":"GCC",
       "uroCin_SAMN04495241":"NNN"
      },
     "8":{
       "DireGB":"NNN",
       "Node12":"NNN",
       "lupMes_SAMEA5411047":"GNC",
       "root":"GAC",
       "uroCin_SAMN04495241":"NNN"
      },
     "80":{
       "canLup_SAMN02921310":"NNN",
       "canRuf_SAMN02921317":"NNN",
       "root":"GCC"
      },
     "800":{
       "Node16":"NNN",
       "root":"CCC"
      },
     "801":{
       "Node16":"NNN",
       "root":"TCC",
       "uroCin_SAMN04495241":"TNC"
      },
     "802":{
       "Node16":"NNN",
       "root":"TCG"
      },
     "803":{
       "Node16":"NNN",
       "lupMes_SAMEA5411047":"AGN",
       "lycPic_SAMN09924608":"AGT",
       "root":"AGC",
       "uroCin_SAMN04495241":"AGT"
      },
     "804":{
       "Node16":"NNN",
       "root":"GCA"
      },
     "805":{
       "Node16":"NNN",
       "root":"CAG"
      },
     "806":{
       "Node16":"NNN",
       "root":"AGC"
      },
     "807":{
       "Node16":"NNN",
       "root":"CCG"
      },
     "808":{
       "Node16":"NNN",
       "root":"CCC"
      },
     "809":{
       "Node16":"NNN",
       "chrBra_SAMN27257233":"CAC",
       "root":"CGC",
       "uroCin_SAMN04495241":"CGN"
      },
     "81":{
       "canLup_SAMN02921310":"NNN",
       "canRuf_SAMN02921317":"NNN",
       "root":"ATC"
      },
     "810":{
       "Node14":"GAA",
       "Node16":"NNN",
       "root":"GAG"
      },
     "811":{
       "Node16":"NNN",
       "root":"GGG"
      },
     "812":{
       "Node16":"NNN",
       "root":"CCA"
      },
     "813":{
       "Node16":"NNN",
       "root":"GCT"
      },
     "814":{
       "Node16":"NNN",
       "root":"GCC"
      },
     "815":{
       "Node16":"NNN",
       "root":"GAC"
      },
     "816":{
       "Node16":"NNN",
       "root":"CCC"
      },
     "817":{
       "Node16":"NNN",
       "root":"TTT"
      },
     "818":{
       "Node16":"NNN",
       "root":"GAC"
      },
     "819":{
       "Node16":"NNN",
       "root":"CCT"
      },
     "82":{
       "canLup_SAMN02921310":"NNN",
       "canRuf_SAMN02921317":"NNN",
       "root":"ATT"
      },
     "820":{
       "Node16":"NNN",
       "root":"CTC"
      },
     "821":{
       "Node16":"NNN",
       "root":"CTG"
      },
     "822":{
       "Node16":"NNN",
       "root":"CTG"
      },
     "823":{
       "Node16":"NNN",
       "root":"CCA"
      },
     "824":{
       "Node16":"NNN",
       "root":"TCT"
      },
     "825":{
       "Node16":"NNN",
       "root":"GGG"
      },
     "826":{
       "Node16":"NNN",
       "root":"CCC"
      },
     "827":{
       "Node16":"NNN",
       "root":"AAC"
      },
     "828":{
       "Node16":"NNN",
       "chrBra_SAMN27257233":"CCC",
       "root":"ACC",
       "uroCin_SAMN04495241":"NCC"
      },
     "829":{
       "Node16":"NNN",
       "root":"CAG"
      },
     "83":{
       "canLup_SAMN02921310":"NNN",
       "canRuf_SAMN02921317":"NNN",
       "root":"CAG"
      },
     "830":{
       "Node16":"NNN",
       "root":"CCG",
       "uroCin_SAMN04495241":"CCA"
      },
     "831":{
       "Node16":"NNN",
       "root":"TGC"
      },
     "832":{
       "Node16":"NNN",
       "root":"TCC"
      },
     "833":{
       "Node16":"NNN",
       "root":"CAG",
       "uroCin_SAMN04495241":"CNG"
      },
     "834":{
       "Node16":"NNN",
       "root":"CCT",
       "uroCin_SAMN04495241":"CCN",
       "vulVul_marble_Fox4":"CCN"
      },
     "835":{
       "Node16":"NNN",
       "root":"GAC",
       "uroCin_SAMN04495241":"NNN"
      },
     "836":{
       "Node16":"NNN",
       "root":"CTG",
       "uroCin_SAMN04495241":"NNN"
      },
     "837":{
       "Node14":"TTT",
       "Node16":"NNN",
       "root":"TTC",
       "speVen_SAMN27257238":"TTT",
       "uroCin_SAMN04495241":"NNN"
      },
     "838":{
       "Node16":"NNN",
       "root":"GGT",
       "uroCin_SAMN04495241":"NGT"
      },
     "839":{
       "Node16":"NNN",
       "root":"GAA",
       "uroCin_SAMN04495241":"GAN"
      },
     "84":{
       "canLup_SAMN02921310":"NNN",
       "canRuf_SAMN02921317":"NNN",
       "root":"GAA"
      },
     "840":{
       "Node16":"NNN",
       "root":"TTT",
       "speVen_SAMN27257238":"TTC",
       "uroCin_SAMN04495241":"NNN"
      },
     "841":{
       "Node16":"NNN",
       "root":"CTT",
       "uroCin_SAMN04495241":"NNN"
      },
     "842":{
       "Node16":"NNN",
       "root":"CAT",
       "uroCin_SAMN04495241":"NNN"
      },
     "843":{
       "Node16":"NNN",
       "root":"TCG",
       "uroCin_SAMN04495241":"NNN"
      },
     "844":{
       "Node16":"NNN",
       "root":"GAA",
       "uroCin_SAMN04495241":"NNN"
      },
     "845":{
       "Node16":"NNN",
       "root":"TCT",
       "uroCin_SAMN04495241":"NNN"
      },
     "846":{
       "Node16":"NNN",
       "root":"CCT",
       "uroCin_SAMN04495241":"NNN"
      },
     "847":{
       "Node16":"NNN",
       "lupMes_SAMEA5411047":"GCT",
       "root":"GCC",
       "uroCin_SAMN04495241":"NNN"
      },
     "848":{
       "Node16":"NNN",
       "root":"GCC",
       "uroCin_SAMN04495241":"NNN",
       "vulVul_marble_Fox4":"NCC"
      },
     "849":{
       "Node14":"ACG",
       "Node16":"NNN",
       "lupMes_SAMEA5411047":"GCA",
       "root":"GCG",
       "uroCin_SAMN04495241":"NNN"
      },
     "85":{
       "canLup_SAMN02921310":"NNN",
       "canRuf_SAMN02921317":"NNN",
       "root":"GTT"
      },
     "850":{
       "Node16":"NNN",
       "root":"CCT",
       "uroCin_SAMN04495241":"NNN"
      },
     "851":{
       "Node16":"NNN",
       "chrBra_SAMN27257233":"GCA",
       "root":"GCG",
       "uroCin_SAMN04495241":"NNN"
      },
     "852":{
       "Node16":"NNN",
       "root":"TCC",
       "uroCin_SAMN04495241":"NNN"
      },
     "853":{
       "Node16":"NNN",
       "root":"TTC",
       "uroCin_SAMN04495241":"NNN"
      },
     "854":{
       "Node16":"NNN",
       "root":"CCG",
       "uroCin_SAMN04495241":"NNN"
      },
     "855":{
       "Node16":"NNN",
       "root":"TCC",
       "uroCin_SAMN04495241":"NNN"
      },
     "856":{
       "Node16":"NNN",
       "root":"ACC",
       "uroCin_SAMN04495241":"NNN"
      },
     "857":{
       "Node16":"NNN",
       "root":"CAC",
       "uroCin_SAMN04495241":"NNN"
      },
     "858":{
       "Node16":"NNN",
       "root":"AGC",
       "uroCin_SAMN04495241":"NNN"
      },
     "859":{
       "Node16":"NNN",
       "root":"GCC",
       "uroCin_SAMN04495241":"NNN"
      },
     "86":{
       "canLup_SAMN02921310":"NNN",
       "canRuf_SAMN02921317":"NNN",
       "root":"TGT"
      },
     "860":{
       "Node16":"NNN",
       "root":"CCA",
       "speVen_SAMN27257238":"CCG",
       "uroCin_SAMN04495241":"NNN"
      },
     "861":{
       "Node16":"NNN",
       "root":"CCG",
       "speVen_SAMN27257238":"CCA",
       "uroCin_SAMN04495241":"NNN"
      },
     "862":{
       "Node16":"NNN",
       "root":"CCC"
      },
     "863":{
       "Node16":"NNN",
       "root":"GCC",
       "uroCin_SAMN04495241":"GNC"
      },
     "864":{
       "Node16":"NNN",
       "root":"TGC"
      },
     "865":{
       "Node16":"NNN",
       "root":"AGC"
      },
     "866":{
       "Node16":"NNN",
       "root":"ACC"
      },
     "867":{
       "Node16":"NNN",
       "root":"GAC"
      },
     "868":{
       "Node16":"NNN",
       "root":"TTC"
      },
     "869":{
       "Node16":"NNN",
       "root":"CTG"
      },
     "87":{
       "canLup_SAMN02921310":"NNN",
       "canRuf_SAMN02921317":"NNN",
       "root":"TTC"
      },
     "870":{
       "Node16":"NNN",
       "root":"CAC"
      },
     "871":{
       "Node16":"NNN",
       "root":"CTG"
      },
     "872":{
       "canBai_SAMN02921314":"NNN",
       "canLup_SAMN02921310":"NGA",
       "canRuf_SAMN02921317":"NNN",
       "root":"GGA"
      },
     "873":{
       "canBai_SAMN02921314":"GAN",
       "canRuf_SAMN02921317":"NNN",
       "root":"GAT"
      },
     "874":{
       "canBai_SAMN02921314":"CNA",
       "canRuf_SAMN02921317":"NNN",
       "root":"CTA"
      },
     "875":{
       "canBai_SAMN02921314":"NCA",
       "canLup_SAMN02921310":"NCA",
       "canRuf_SAMN02921317":"NNN",
       "root":"CCA"
      },
     "876":{
       "canLup_SAMN02921310":"GCN",
       "canRuf_SAMN02921317":"NNN",
       "root":"GCA"
      },
     "877":{
       "canRuf_SAMN02921317":"NNN",
       "root":"GAG"
      },
     "878":{
       "Node16":"CCT",
       "canLup_SAMN02921310":"CNT",
       "canRuf_SAMN02921317":"NNN",
       "root":"CCC",
       "uroCin_SAMN04495241":"CCT"
      },
     "879":{
       "canBai_SAMN02921314":"GNC",
       "canRuf_SAMN02921317":"NNN",
       "chrBra_SAMN27257233":"AGC",
       "root":"GGC"
      },
     "88":{
       "canLup_SAMN02921310":"NNN",
       "canRuf_SAMN02921317":"NNN",
       "root":"ATG"
      },
     "880":{
       "canRuf_SAMN02921317":"NNN",
       "root":"AAG"
      },
     "881":{
       "canRuf_SAMN02921317":"NNN",
       "root":"ATG"
      },
     "882":{
       "canBai_SAMN02921314":"NNN",
       "canLup_SAMN02921310":"ANN",
       "canRuf_SAMN02921317":"NNN",
       "cuoAlp_SAMN10180424":"NCG",
       "root":"ACG"
      },
     "883":{
       "canBai_SAMN02921314":"NNN",
       "canLup_SAMN02921310":"GNN",
       "canRuf_SAMN02921317":"NNN",
       "root":"GCC"
      },
     "884":{
       "canBai_SAMN02921314":"NNN",
       "canLup_SAMN02921310":"TCN",
       "canRuf_SAMN02921317":"NNN",
       "root":"TCC"
      },
     "885":{
       "Node16":"NNN",
       "cuoAlp_SAMN10180424":"ACN",
       "root":"ACC"
      },
     "886":{
       "Node14":"NNN",
       "root":"AGC"
      },
     "887":{
       "Node14":"NNN",
       "root":"CAC"
      },
     "888":{
       "Node14":"NNN",
       "root":"CCG"
      },
     "889":{
       "Node14":"NNN",
       "root":"GAT"
      },
     "89":{
       "root":"AAA"
      },
     "890":{
       "Node14":"NNN",
       "root":"CTG"
      },
     "891":{
       "Node16":"NNN",
       "cuoAlp_SAMN10180424":"NNG",
       "root":"CTG",
       "uroCin_SAMN04495241":"CTT"
      },
     "892":{
       "Node16":"NNN",
       "root":"GGG"
      },
     "893":{
       "Node16":"NNN",
       "root":"GGG"
      },
     "894":{
       "Node16":"NNN",
       "cuoAlp_SAMN10180424":"NGG",
       "lycPic_SAMN09924608":"NGG",
       "root":"TGG"
      },
     "895":{
       "Node16":"NNN",
       "root":"GAG"
      },
     "896":{
       "Node16":"NNN",
       "root":"GCC"
      },
     "897":{
       "Node16":"NNN",
       "root":"TGG"
      },
     "898":{
       "Node16":"NNN",
       "root":"GCC"
      },
     "899":{
       "Node16":"NNN",
       "cuoAlp_SAMN10180424":"GNN",
       "root":"GAG"
      },
     "9":{
       "DireGB":"NNN",
       "Node12":"NNN",
       "lupMes_SAMEA5411047":"TNN",
       "root":"TTC",
       "uroCin_SAMN04495241":"NNN"
      },
     "90":{
       "canRuf_SAMN02921317":"ANA",
       "root":"AAA"
      },
     "900":{
       "DireGB":"NNN",
       "Node14":"NNN",
       "root":"GCG"
      },
     "901":{
       "DireGB":"NNG",
       "Node14":"NNN",
       "root":"CCG"
      },
     "902":{
       "Node14":"NNN",
       "root":"GCC"
      },
     "903":{
       "Node14":"NNN",
       "root":"CCC"
      },
     "904":{
       "Node14":"NNN",
       "root":"GCA"
      },
     "905":{
       "Node14":"NNN",
       "root":"GCT"
      },
     "906":{
       "Node14":"NNN",
       "root":"GCT"
      },
     "907":{
       "Node14":"NNN",
       "root":"GCA"
      },
     "908":{
       "Node16":"NNN",
       "root":"GAA"
      },
     "909":{
       "Node16":"NNN",
       "root":"GGT"
      },
     "91":{
       "canLup_SAMN02921310":"NNN",
       "canRuf_SAMN02921317":"NTT",
       "root":"CTT"
      },
     "910":{
       "Node16":"NNN",
       "root":"CCC"
      },
     "911":{
       "Node16":"NNN",
       "root":"TTC"
      },
     "912":{
       "Node16":"NNN",
       "root":"TTC"
      },
     "913":{
       "Node16":"NNN",
       "root":"TCT"
      },
     "914":{
       "Node16":"NNN",
       "root":"GCA"
      },
     "915":{
       "Node16":"NNN",
       "root":"GGA"
      },
     "916":{
       "Node16":"NNN",
       "root":"GGC"
      },
     "917":{
       "Node16":"NNN",
       "root":"CAG"
      },
     "918":{
       "Node16":"NNN",
       "root":"CCT"
      },
     "919":{
       "Node16":"NNN",
       "root":"GCC"
      },
     "92":{
       "canLup_SAMN02921310":"NNN",
       "canRuf_SAMN02921317":"TCN",
       "root":"TCT"
      },
     "920":{
       "Node16":"NNN",
       "root":"GCC",
       "uroCin_SAMN04495241":"GCT"
      },
     "921":{
       "Node16":"NNN",
       "root":"CCC",
       "vulVul_marble_Fox4":"TCC"
      },
     "922":{
       "Node16":"NNN",
       "root":"AGT"
      },
     "923":{
       "Node16":"NNN",
       "root":"GCC"
      },
     "924":{
       "Node16":"NNN",
       "chrBra_SAMN27257233":"CCT",
       "root":"CCC",
       "uroCin_SAMN04495241":"CNC"
      },
     "925":{
       "Node16":"NNN",
       "root":"GGG",
       "uroCin_SAMN04495241":"GNA",
       "vulVul_marble_Fox4":"GCG"
      },
     "926":{
       "Node16":"NNN",
       "root":"AGC"
      },
     "927":{
       "canBai_SAMN02921314":"NNG",
       "canLup_SAMN02921310":"NNN",
       "canRuf_SAMN02921317":"NNN",
       "root":"TGG"
      },
     "928":{
       "canBai_SAMN02921314":"ANC",
       "canLup_SAMN02921310":"NNN",
       "canRuf_SAMN02921317":"NNN",
       "root":"ACC"
      },
     "929":{
       "Node16":"NNN",
       "root":"AAG"
      },
     "93":{
       "canLup_SAMN02921310":"NNN",
       "canRuf_SAMN02921317":"NNN",
       "root":"GGC"
      },
     "930":{
       "canLup_SAMN02921310":"NNN",
       "canRuf_SAMN02921317":"NNN",
       "root":"TCT"
      },
     "931":{
       "Node16":"NNN",
       "root":"CAG"
      },
     "932":{
       "canLup_SAMN02921310":"NNN",
       "canRuf_SAMN02921317":"NNN",
       "root":"AGC"
      },
     "933":{
       "Node16":"NNN",
       "root":"CTG",
       "uroCin_SAMN04495241":"CNN"
      },
     "934":{
       "Node16":"NNN",
       "root":"GAC",
       "uroCin_SAMN04495241":"NNN"
      },
     "935":{
       "canBai_SAMN02921314":"CNN",
       "canLup_SAMN02921310":"NNN",
       "canRuf_SAMN02921317":"NNN",
       "root":"CCG",
       "uroCin_SAMN04495241":"NNN",
       "vulVul_marble_Fox4":"CCT"
      },
     "936":{
       "Node16":"NNN",
       "root":"TTT",
       "uroCin_SAMN04495241":"NNN"
      },
     "937":{
       "canBai_SAMN02921314":"GCN",
       "canLup_SAMN02921310":"NNN",
       "canRuf_SAMN02921317":"NNN",
       "root":"GCT",
       "uroCin_SAMN04495241":"NNN"
      },
     "938":{
       "Node16":"NNN",
       "root":"GAC",
       "uroCin_SAMN04495241":"NNN"
      },
     "939":{
       "Node16":"NNN",
       "root":"CTC",
       "uroCin_SAMN04495241":"NNC"
      },
     "94":{
       "canLup_SAMN02921310":"NNN",
       "canRuf_SAMN02921317":"NNN",
       "root":"CAC"
      },
     "940":{
       "Node16":"NNN",
       "root":"GGT"
      },
     "941":{
       "Node16":"NNN",
       "root":"GAC",
       "uroCin_SAMN04495241":"NNN"
      },
     "942":{
       "Node16":"NNN",
       "root":"CTC",
       "uroCin_SAMN04495241":"NNN"
      },
     "943":{
       "Node16":"NNN",
       "root":"AGT"
      },
     "944":{
       "Node16":"NNN",
       "root":"TCT"
      },
     "945":{
       "canBai_SAMN02921314":"GNN",
       "canLup_SAMN02921310":"NNN",
       "canRuf_SAMN02921317":"NNN",
       "root":"GGC",
       "uroCin_SAMN04495241":"NNN"
      },
     "946":{
       "Node16":"NNN",
       "root":"CTC",
       "uroCin_SAMN04495241":"NNC",
       "vulVul_marble_Fox4":"CTT"
      },
     "947":{
       "Node16":"NNN",
       "root":"CAA"
      },
     "948":{
       "Node16":"NNN",
       "cuoAlp_SAMN10180424":"GNN",
       "root":"GGC",
       "uroCin_SAMN04495241":"GNN"
      },
     "949":{
       "Node16":"NNN",
       "cuoAlp_SAMN10180424":"NCN",
       "root":"TCA",
       "uroCin_SAMN04495241":"NNN"
      },
     "95":{
       "canLup_SAMN02921310":"NNN",
       "canRuf_SAMN02921317":"NNC",
       "root":"CCC"
      },
     "950":{
       "Node14":"NNN",
       "root":"CCG",
       "uroCin_SAMN04495241":"NNN"
      },
     "951":{
       "Node14":"NNN",
       "root":"GCT",
       "uroCin_SAMN04495241":"NNN"
      },
     "952":{
       "Node14":"NNN",
       "root":"GGA",
       "uroCin_SAMN04495241":"NNN"
      },
     "953":{
       "Node14":"NNN",
       "root":"TTT",
       "uroCin_SAMN04495241":"NNN"
      },
     "954":{
       "Node14":"NNN",
       "root":"GCT",
       "uroCin_SAMN04495241":"NNN"
      },
     "955":{
       "Node14":"NNN",
       "root":"CCA",
       "uroCin_SAMN04495241":"NNN",
       "vulVul_marble_Fox4":"CCG"
      },
     "956":{
       "Node14":"NNN",
       "root":"GGG",
       "uroCin_SAMN04495241":"NNN"
      },
     "957":{
       "Node14":"NNN",
       "root":"GCT",
       "uroCin_SAMN04495241":"NNN"
      },
     "958":{
       "Node14":"NNN",
       "root":"TTT",
       "uroCin_SAMN04495241":"NNN"
      },
     "959":{
       "Node14":"NNN",
       "root":"GGC",
       "speVen_SAMN27257238":"GGN",
       "uroCin_SAMN04495241":"NNN"
      },
     "96":{
       "canLup_SAMN02921310":"NNN",
       "canRuf_SAMN02921317":"NNT",
       "root":"AAT"
      },
     "960":{
       "root":"NNN"
      },
     "961":{
       "root":"NNN"
      },
     "962":{
       "root":"NNN"
      },
     "963":{
       "root":"NNN"
      },
     "964":{
       "root":"NNN"
      },
     "965":{
       "root":"NNN"
      },
     "966":{
       "root":"NNN"
      },
     "967":{
       "root":"NNN"
      },
     "968":{
       "root":"NNN"
      },
     "969":{
       "root":"NNN"
      },
     "97":{
       "canLup_SAMN02921310":"NNN",
       "canRuf_SAMN02921317":"NNN",
       "root":"ATT"
      },
     "970":{
       "root":"NNN"
      },
     "971":{
       "root":"NNN"
      },
     "972":{
       "root":"NNN"
      },
     "973":{
       "root":"NNN"
      },
     "974":{
       "root":"NNN"
      },
     "975":{
       "root":"NNN"
      },
     "976":{
       "root":"NNN"
      },
     "977":{
       "root":"NNN"
      },
     "978":{
       "root":"NNN"
      },
     "979":{
       "root":"NNN"
      },
     "98":{
       "canLup_SAMN02921310":"NNN",
       "canRuf_SAMN02921317":"NNN",
       "root":"GTC"
      },
     "980":{
       "root":"NNN"
      },
     "981":{
       "root":"NNN"
      },
     "982":{
       "root":"NNN"
      },
     "983":{
       "root":"NNN"
      },
     "984":{
       "root":"NNN"
      },
     "985":{
       "root":"NNN"
      },
     "986":{
       "root":"NNN"
      },
     "987":{
       "root":"NNN"
      },
     "988":{
       "root":"NNN"
      },
     "989":{
       "root":"NNN"
      },
     "99":{
       "canLup_SAMN02921310":"NNN",
       "canRuf_SAMN02921317":"NNN",
       "root":"CAG"
      },
     "990":{
       "root":"NNN"
      },
     "991":{
       "root":"NNN"
      },
     "992":{
       "root":"NNN"
      },
     "993":{
       "root":"NNN"
      },
     "994":{
       "root":"NNN"
      },
     "995":{
       "root":"NNN"
      },
     "996":{
       "root":"NNN"
      },
     "997":{
       "root":"NNN"
      },
     "998":{
       "root":"NNN"
      },
     "999":{
       "root":"NNN"
      }
    }
  },
 "test results":{
   "LRT":10.31828341543951,
   "p-value":0.002873314928965087
  },
 "tested":{
   "0":{
     "DireGB":"test",
     "Node12":"background",
     "Node14":"background",
     "Node16":"background",
     "Node4":"background",
     "canBai_SAMN02921314":"background",
     "canLup_SAMN02921310":"background",
     "canRuf_SAMN02921317":"background",
     "chrBra_SAMN27257233":"background",
     "cuoAlp_SAMN10180424":"background",
     "lupMes_SAMEA5411047":"background",
     "lycPic_SAMN09924608":"background",
     "speVen_SAMN27257238":"background",
     "uroCin_SAMN04495241":"background",
     "vulVul_marble_Fox4":"background"
    }
  },
 "timers":{
   "Constrained BUSTED model fitting":{
     "order":3,
     "timer":8
    },
   "Overall":{
     "order":0,
     "timer":64
    },
   "Preliminary model fitting":{
     "order":1,
     "timer":1
    },
   "Unconstrained BUSTED model fitting":{
     "order":2,
     "timer":52
    }
  }
}
```
