## Supplementary material for "On the ancestry and evolution of the extinct dire wolf": HyPhy results: FormBio007656.t1.cds.aln.fa.BUSTED.json

```
{
 "Evidence Ratios":{
   "constrained":    [
[0.9916248212042748, 0.9947602508816541, 0.9966669123608515, 0.9945985158400579, 0.993845443016995, 0.9958358440780656, 0.9916248212042748, 0.9950738524844198, 0.9942778547631008, 0.98469295589881, 0.9958358440780656, 0.9951298637506445, 0.9941415920706924, 0.99357195378875, 0.9916632375421628, 0.993962866346347, 0.9950602304073535, 0.9818208881129582, 0.9916248212042748, 0.9951298637506445, 0.994677686876176, 0.994008724836403, 2.402030676485821, 0.9940162854854546, 0.9945131133949969, 0.9960456862789517, 0.9966306241633059, 0.9952454412551347, 0.9942651672889212, 0.9943393526557007, 0.9955895927231635, 2.487583740371202, 0.9916248212042748, 0.9936114742296795, 0.9953960200549299, 0.9942357872016303, 0.9941415920706924, 0.9949364706122632, 0.9942357872016303, 0.9946405438559628, 0.985898878395234, 0.9959059752328594, 0.9827199618263819, 0.9945014157589044, 0.9953284334561774, 0.9960456862789517, 0.993852423010398, 0.9946335934531576, 0.9960456862789517, 0.994727151025132, 0.9955088104327983, 0.9827500828373722, 0.9960456862789517, 0.9968000087283924, 0.9935155202358751, 0.9955088104327983, 0.9960456862789517, 0.9941402059135638, 0.9951298637506445, 0.9843736226230306, 0.9941402059135638, 0.9852662829119981, 0.9966669123608515, 0.9949364706122632, 0.99357195378875, 0.9914845704523407, 0.9948786722158572, 0.9942357872016303, 0.9951298637506445, 0.9941219059644936, 0.9946507880366543, 0.9936414175389315, 0.9947138396944684, 0.9940410590938263, 0.9945534347398589, 0.9953642347317183, 0.9952532323395077, 0.9936414175389315, 0.9933581401183311, 0.9959271917332997, 0.9944670730462452, 0.9940601869822797, 0.9565198305981298, 0.9799158550368323, 0.9938160979051001, 0.9947765906640218, 0.9913449041781849, 0.9959271917332997, 0.994542116095013, 0.9949764958857927, 0.9933581401183311, 0.9933646651520536, 0.9953676963533581, 0.9938397143575217, 0.9950099802153677, 0.9941560768982832, 0.9964235591874533, 0.9939182781233356, 0.9955088104327983, 0.9942651672889212, 0.9940162854854546, 0.9940162854854546, 2.503936761743512, 0.9944359707351926, 0.9916248212042748, 0.9955895927231635, 0.9937697299145181, 0.9959059752328594, 0.9955895927231635, 0.9955895927231635, 0.9948181785037953, 0.9940162854854546, 0.9944359707351926, 0.9999928819795599, 0.9823107815880529, 0.9943393526557007, 0.9959059752328594, 0.9940162854854546, 0.9941415920706924, 0.9829564637926932, 0.9951298637506445, 0.9959059752328594, 0.9915380831108206, 0.9946405438559628, 0.9939497113118462, 0.9862282004895955, 0.9941755686906765, 0.9832210846422744, 2.432946279933478, 0.9945929610253805, 0.9940237109178266, 0.9952719372972341, 0.9948298744237316, 0.994252524562525, 0.9943825808748968, 0.9793547043548219, 0.9964836841093908, 0.9565989771259292, 0.9886075123746239, 0.9935243531483686, 0.9955895927231635, 0.994727151025132, 0.9945131133949969, 0.9955895927231635, 0.99357195378875, 0.9965958988009641, 0.9942357872016303, 0.994727151025132, 0.9968074028607951, 0.9849110862397099, 0.9940918363228328, 0.9946507880366543, 0.9942067978259481, 0.9945534347398589, 0.9938160979051001, 0.9952532323395077, 0.9943852487757725, 0.9940878231221907, 0.9943852487757725, 0.9943852487757725, 0.9940410590938263, 0.993862085437465, 0.994252524562525, 0.9800202933760876, 0.9948976191907365, 0.9944726211054494, 0.9950203082150223, 0.9953960200549299, 0.9965563507771952, 0.9851242740187651, 0.9958265944699725, 0.995080512761481, 0.994542116095013, 0.9864327510397018, 0.9965292469851813, 0.9948786722158572, 0.9947793424087027, 0.9948976191907365, 0.9944670730462452, 0.9932967239362486, 0.9943852487757725, 0.9937743607594842, 0.9955344352467241, 0.9943825808748968, 0.9953284334561774, 0.9958372389635491, 0.9809509025921587, 0.9938160979051001, 0.9940445452745558, 0.996469856645906, 0.9941401967464601, 0.9937622743124401, 0.9964235591874533, 0.9950099802153677, 0.9946290057672311, 0.9948848208598501, 0.9943794812075201, 0.9948495844290698, 0.9942253656823369, 0.9935376324927457, 0.9942409711614584, 0.9937111434094266, 0.9943575022613466, 0.9935155202358751, 0.9941560768982832, 0.9720079716175091, 0.9940162854854546, 0.9813510511071727, 0.9937598974755075, 0.9943379419161715, 0.9938160979051001, 0.994252524562525, 0.982193576250868, 0.9953642347317183, 0.9959271917332997, 0.9950925260756076, 0.994252524562525, 0.9957044850723702, 0.9945534347398589, 0.9951736572800881, 0.9938160979051001, 0.9940182700100829, 0.9950602304073535, 0.9949764958857927, 0.994252524562525, 0.9811065595489844, 0.9945534347398589, 0.9939433684889718, 0.9946507880366543, 0.9935614719698191, 0.9952532323395077, 0.9944544325111551, 0.9947138396944684, 0.9943337326068434, 0.9967528631711461, 0.9943852487757725, 0.9937194227306441, 0.9945866228342102, 0.9830736826222257, 0.9947342501972569, 0.9941219059644936, 0.9947138396944684, 0.9947342501972569, 0.9959271917332997, 0.9944670730462452, 0.9954445023420547, 0.9951421138304896, 0.9915506940464804, 0.9941802098096346, 0.9949964807909478, 0.9949452287143572, 0.9946405438559628, 0.993852423010398, 0.9822564832878125, 0.983132357660542, 0.9949457010220947, 0.9945626255293345, 0.9960456862789517, 0.9946335934531576, 0.9827309288622769, 0.993845443016995, 0.9966765420450807, 0.9940162854854546, 0.9940918363228328, 0.9943393526557007, 0.9944359707351926, 0.9965958988009641, 0.9965958988009641, 0.9944670730462452, 0.9565137201778054, 0.9946507880366543, 0.9934843464089628, 0.9963650830349429, 0.9951188177202157, 0.9944810631480714, 0.9933603286247087, 0.9935995648871354, 0.993293360883277, 0.9817769539853636, 0.9942868314272524, 0.9975313594757956, 1, 1, 0.9999999999999982, 0.9999999999999993, 0.9999999999999996, 0.9999999999999996, 1, 0.9970808717204193, 0.9947683849269268, 0.9960456862789517, 0.9999999999999996, 1, 0.9999999999999996, 0.9999999999999996, 0.9999999999999996, 0.9999999999999996, 0.9999999999999996, 0.9999999999999996, 0.9999999999999996, 0.9999999999999998, 0.9999999999999996, 1, 0.9999999999999991, 0.9999999999999991, 1, 0.9999999999999991, 1, 0.9999999999999991, 0.9999999999999991, 1, 1, 0.9999999999999996, 0.9999999999999996, 0.9999999999999996, 0.9999999999999996, 0.9999999999999996, 0.9999999999999996, 0.9999999999999996, 0.9999999999999996, 0.9999999999999996, 0.9999999999999996, 0.9999974476569248, 0.9940182700100829, 0.994542116095013, 0.994252524562525, 0.9964836841093908, 0.994252524562525, 0.9821412697084722, 0.9952532323395077, 0.9953333672348731, 0.9913449041781849, 0.9913831465631048, 0.9967528631711461, 0.993862085437465, 0.995815177710737, 0.9816250146699907, 0.9723819047140445, 0.9858334862563579, 0.9945534347398589, 0.9936445399237998, 0.994252524562525, 0.9944670730462452, 0.9635405658075894, 0.9950592247794714, 0.9944726211054494, 0.9951736572800881, 0.9821456041508388, 0.9913449041781849, 0.9954445023420547, 0.994252524562525, 0.9950907987048108, 0.994252524562525, 0.9940726452171561, 0.9950592247794714, 0.9949764958857927, 0.994252524562525, 0.9944974605043794, 0.9940726452171561, 0.9950592247794714, 0.9941290523578185, 1, 1, 1, 0.9999999999999996, 0.9999999999999996, 0.9999999999999996, 0.9999999999999996, 0.9999999999999996, 0.9999999999999996, 0.9999999999999996, 0.9999999999999996, 0.9999999999999996, 0.9999999999999996, 0.9999999999999996, 0.9999999999999996, 0.9999999999999996, 0.9999999999999996, 0.9999999999999996, 0.9999999999999996, 0.9999999999999996, 0.9999999999999991, 0.9959271917332997, 0.9843959942167686, 0.9576506251041399, 0.9947342501972569, 0.995815177710737, 0.9938951499252208, 0.9578315197550907, 0.9952532323395077, 0.9943337326068434, 0.9948310237233049, 0.9831965916879544, 0.9965643917848335, 0.9944726211054494, 0.9948310237233049, 0.9954445023420547, 1, 1, 0.9999999999999982, 0.9999999999999991, 1, 0.9999999999999996, 0.9999999999999996, 1, 0.9999999999999996, 0.9999999999999996, 1, 1, 1, 0.9999999999999991, 0.9936445399237998, 0.9952532323395077, 0.9954445023420547, 0.983046795378321, 0.9957044850723702, 0.9947765906640218, 0.9843340564514693, 0.9939433684889718, 0.9938951499252208, 0.9953333672348731, 0.9947765906640218, 0.9946507880366543, 0.9945866228342102, 0.9953642347317183, 0.9947765906640218, 0.9842742214069544, 0.9953642347317183, 0.9965563507771952, 0.995323603858178, 0.9938951499252208, 2.500462060701742, 0.9951736572800881, 0.993862085437465, 0.9940410590938263, 0.9946961712135424, 0.9954138244339504, 0.9943832960021394, 0.9947342501972569, 0.9941802098096346, 0.9955895927231635, 0.9945757594633058, 0.9964836841093908, 0.9951481654592527, 0.9944544325111551, 0.9965010264723458, 0.9947439667894801, 0.9948786722158572, 0.9953960200549299, 0.993852423010398, 0.9941374974154976, 0.993957959986051, 0.9939246061284306, 0.9952639889166108, 0.9943653637172961, 0.9952804013920296, 0.9999999999999996, 0.9823007144642947, 0.9954646146597285, 0.9952216956654043, 0.9933816676955726, 0.9934388891975472, 0.9842417848837191, 0.9946405438559628, 0.9954733519497023, 0.9953284334561774, 0.9939249384127313, 0.9948786722158572, 0.9839170851317974, 0.9916935459082007, 0.9955088104327983, 0.9800054483633598, 0.9840542958057309, 1, 1, 1, 0.9999999999999991, 0.9999999999999991, 1, 1, 0.9999999999999991, 1, 1, 0.9999999999999991, 0.9999999999999991, 1, 0.9999999999999991, 0.9999999999999991, 0.99999947972932, 0.9937697299145181, 0.9953397438248505, 0.9942357872016303, 0.9942651672889212, 0.9839488018968725, 0.994623778803938, 0.9951298637506445, 0.9834589475140284, 0.9966765420450807, 0.9960456862789517] 
    ],
   "optimized null":    [
[0.9974403533731134, 1.000211801379504, 1.002079054795784, 0.9997080454417366, 0.9993300593082263, 1.000591598752274, 0.9974403533731134, 0.9999737835354017, 0.9997394057369227, 1.003652821224569, 1.000591598752274, 0.9999764385633042, 0.9993034639042023, 0.9990304698815354, 0.9978190892447407, 0.9995377969564456, 1.000325840683546, 1.002524769366816, 0.9974403533731134, 0.9999764385633042, 1.000498996545267, 0.9992085931305564, 1.239053826799239, 0.9995389646533506, 0.9997418824130598, 1.00039878630251, 1.002092149805536, 1.000479803245471, 0.9999018580687576, 0.9997965521365577, 1.000927238191211, 1.254218772632183, 0.9974403533731134, 0.9994395986315643, 1.000149506859053, 1.000037468381404, 0.9993034639042023, 1.000453908921421, 1.000037468381404, 0.9997137013772827, 1.00358888717425, 0.998897720792578, 1.000654940388795, 1.00001752394109, 1.000751879095712, 1.00039878630251, 0.9997357837339922, 1.000236460326425, 1.00039878630251, 0.9999974600886784, 1.000654775078989, 0.9998661380355792, 1.00039878630251, 1.001531346338784, 0.9994205178689269, 1.000654775078989, 1.00039878630251, 0.9997821650005198, 0.9999764385633042, 1.003670395479775, 0.9997821650005198, 0.9988046445960449, 1.002079054795784, 1.000453908921421, 0.9990304698815354, 0.9977609688591366, 0.9999791735556494, 1.000037468381404, 0.9999764385633042, 0.9993420894435898, 0.9999288760194551, 0.9992756222901624, 0.9999516046082566, 1.000045533732783, 1.000000051327314, 1.000650546294168, 1.00013097994668, 0.9992756222901624, 0.9989908132634849, 1.000404384853683, 0.9996991237339018, 0.9993261797201176, 1.001541306142326, 1.000874334657146, 0.9995268778793185, 1.000518496054605, 0.9973429937663411, 1.000404384853683, 1.00051686775511, 0.9999612236958074, 0.9989908132634849, 0.9994013383048922, 1.000943967827336, 0.9997622741083243, 1.000469043904504, 0.9996826291002165, 1.001997744513748, 0.9995280993111634, 1.000654775078989, 0.9999018580687576, 0.9995389646533506, 0.9995389646533506, 1.259030480276941, 0.9997048520383124, 0.9974403533731134, 1.000927238191211, 0.9993738594082434, 0.998897720792578, 1.000927238191211, 1.000927238191211, 0.9999573233525074, 0.9995389646533506, 0.9997048520383124, 1.002192226753205, 0.9995327942685093, 0.9997965521365577, 0.998897720792578, 0.9995389646533506, 0.9993034639042023, 0.9992197898002112, 0.9999764385633042, 0.998897720792578, 0.9974012696492875, 0.9997137013772827, 0.9995298481949099, 1.00224616262903, 1.000040709490336, 0.9934110539276585, 1.251997434557206, 1.000563829648722, 0.9996277010588269, 1.000766422808576, 1.00051039955285, 0.9996975145544226, 0.999702669694829, 0.9966709288795681, 1.001979268031767, 1.00000420314676, 1.004836365685479, 0.9990176360257139, 1.000927238191211, 0.9999974600886784, 0.9997418824130598, 1.000927238191211, 0.9990304698815354, 1.001932754016472, 1.000037468381404, 0.9999974600886784, 1.001533492640079, 1.002781672918353, 0.9996355321638525, 0.9999288760194551, 0.9997012966456492, 1.000000051327314, 0.9995268778793185, 1.00013097994668, 0.9997659835985044, 0.9997140237045272, 0.9997659835985044, 0.9997659835985044, 1.000045533732783, 0.9991857411877813, 0.9996975145544226, 0.9898864327791893, 1.000469722954316, 1.000063980635172, 0.9999650345918847, 1.000149506859053, 1.002132228071998, 1.000805308228235, 1.000585752202734, 0.9999658136934017, 1.00051686775511, 0.4902505797505449, 1.002272893141065, 0.9999791735556494, 0.9998667800855582, 1.000469722954316, 0.9996991237339018, 0.9993895040279714, 0.9997659835985044, 0.9993082165509146, 1.000944077660796, 0.999702669694829, 1.000751879095712, 0.9988644933942499, 1.00017978000036, 0.9995268778793185, 0.9996778836316798, 1.002151557056413, 1.00004031213461, 0.9991564049461533, 1.001997744513748, 1.000469043904504, 0.9999281654105047, 1.000433437646086, 1.00004966884491, 0.9999401779581831, 0.9997364295669953, 0.9992369594362622, 0.999696204149663, 0.999508621859941, 0.9996971344954286, 0.9994205178689269, 0.9996826291002165, 1.018647866096742, 0.9995389646533506, 0.9973902976564724, 0.9997288341052786, 0.9996887681155726, 0.9995268778793185, 0.9996975145544226, 0.9991724624573123, 1.000650546294168, 1.000404384853683, 1.000437042970408, 0.9996975145544226, 1.000603594338835, 1.000000051327314, 1.000771317124217, 0.9995268778793185, 0.9992754020795813, 1.000325840683546, 0.9999612236958074, 0.9996975145544226, 0.9999602861637785, 1.000000051327314, 0.999776858193391, 0.9999288760194551, 0.9993338348770163, 1.00013097994668, 1.000227712601203, 0.9999516046082566, 0.9997186824957951, 1.001560197007541, 0.9997659835985044, 0.9998686744125445, 1.000211459920985, 0.9973519670492509, 0.9998623202484235, 0.9993420894435898, 0.9999516046082566, 0.9998623202484235, 1.000404384853683, 0.9996991237339018, 1.000943694452828, 1.000427881759436, 0.9974157938042011, 0.9997089165159198, 1.00047663093871, 1.000475664237359, 0.9997137013772827, 0.9997357837339922, 0.999560772475792, 0.9929618757431465, 1.000495016934925, 0.999791175061862, 1.00039878630251, 1.000236460326425, 0.9998100167411543, 0.9993300593082263, 1.002382704277285, 0.9995389646533506, 0.9996355321638525, 0.9997965521365577, 0.9997048520383124, 1.001932754016472, 1.001932754016472, 0.9996991237339018, 0.9743503031185532, 0.9999288760194551, 0.9993175292043965, 1.002220238389673, 1.000637503883115, 1.000547327514517, 0.9998152438245926, 0.9997541663746723, 0.999173906277429, 1.003693814665953, 1.000200439989537, 0.9993608317241276, 1.000099448517008, 0.9999714566392657, 0.9944755768555625, 0.99998726939347, 0.9999999999999996, 0.9999822513479707, 1.000008324499166, 1.001335031503295, 0.9999462094696552, 1.00039878630251, 1.000016818421792, 1.00009454326461, 0.9999999999999996, 0.9999999999999996, 0.9999999999999996, 0.9999999999999996, 0.9999999999999996, 0.9999999999999996, 0.9999999999999996, 1.000016141460653, 1.000053665568774, 1.000033972661589, 1.000063150921332, 1.000069249331906, 1.000054244382706, 1.000082552496206, 1.000054244382706, 1.000082552496206, 1.000069249331906, 1.000023345085372, 1.000023345085372, 0.9999999999999996, 0.9999999999999996, 0.9999999999999996, 0.9999999999999996, 0.9999999999999996, 0.9999999999999996, 0.9999999999999996, 0.9999999999999996, 0.9999999999999996, 0.9999999999999996, 1.001710818112906, 0.9992754020795813, 1.00051686775511, 0.9996975145544226, 1.001979268031767, 0.9996975145544226, 0.9993676303943029, 1.00013097994668, 1.000434945442689, 0.9973429937663411, 0.997737434096083, 1.001560197007541, 0.9991857411877813, 0.998846670027264, 0.9994895760067309, 1.022274800605738, 1.003209299993755, 1.000000051327314, 0.9997308278190422, 0.9996975145544226, 0.9996991237339018, 1.000065047702908, 1.000264095328348, 1.000063980635172, 1.000771317124217, 0.9987304307661242, 0.9973429937663411, 1.000943694452828, 0.9996975145544226, 1.000478802750983, 0.9996975145544226, 0.9999013534080239, 1.000264095328348, 0.9999612236958074, 0.9996975145544226, 1.000205499925851, 0.9999013534080239, 1.000264095328348, 0.9983564592859882, 1.004373318071639, 1.000090843185698, 1.000132713974451, 0.9999999999999996, 0.9999999999999996, 0.9999999999999996, 0.9999999999999996, 0.9999999999999996, 0.9999999999999996, 0.9999999999999996, 0.9999999999999996, 0.9999999999999996, 0.9999999999999996, 0.9999999999999996, 0.9999999999999996, 0.9999999999999996, 0.9999999999999996, 0.9999999999999996, 0.9999999999999996, 0.9999999999999996, 1.000191865762512, 1.000404384853683, 0.9988303986625036, 1.005613632550715, 0.9998623202484235, 0.998846670027264, 0.999611441136643, 0.9807486874018071, 1.00013097994668, 0.9997186824957951, 1.000463595811065, 1.000119582487346, 1.002446466191468, 1.000063980635172, 1.000463595811065, 1.000943694452828, 1.000116267313451, 1.000208225551854, 1.001329247239168, 1.000113299231245, 1.000099450693228, 0.9999999999999996, 0.9999999999999991, 1, 1, 1, 0.9999999999999996, 0.9999999999999996, 1.000096150556307, 1.000123624935681, 0.9997308278190422, 1.00013097994668, 1.000943694452828, 0.9993158589840017, 1.000603594338835, 1.000518496054605, 0.9983562522113559, 0.999776858193391, 0.999611441136643, 1.000434945442689, 1.000518496054605, 0.9999288760194551, 1.000211459920985, 1.000650546294168, 1.000518496054605, 0.9992534305398673, 1.000650546294168, 1.002132228071998, 1.000868139911854, 0.999611441136643, 1.253317278382822, 1.000771317124217, 0.9991857411877813, 1.000045533732783, 0.9999330574203225, 1.000652249922219, 0.9997049956094387, 0.9998623202484235, 0.9997089165159198, 1.000927238191211, 1.000283361265083, 1.001979268031767, 1.000473678668136, 1.000227712601203, 1.00227659817025, 0.9998600935342643, 0.9999791735556494, 1.000149506859053, 0.9997357837339922, 1.000040825338414, 0.999896314021871, 1.000045103627487, 1.000643497216024, 0.9996871562044287, 1.000644883742803, 1.000015976696041, 1.000985141760335, 1.000650868955818, 1.000772104776208, 0.9989905288744927, 0.9990019743189952, 1.001418724096015, 0.9997137013772827, 1.000850885380366, 1.000751879095712, 0.9998930461229411, 0.9999791735556494, 1.001867588354616, 1.0021241510716, 1.000654775078989, 0.9962436239078311, 0.9987942928439322, 1.000153883744341, 0.998591282334795, 1.00088686348, 0.9999816918639957, 1.000027577483476, 1.000166183356808, 1.000261733967813, 1.000132044721895, 1.000107753223062, 1.000163494295217, 1.000132044721895, 0.9999816918639957, 1.000224560584762, 1.000132044721895, 0.9999972416473144, 1.001623080478891, 0.9993738594082434, 1.000844608564856, 1.000037468381404, 0.9999018580687576, 0.9966859022470407, 1.000505141002639, 0.9999764385633042, 1.000194248185281, 1.002382704277285, 1.00039878630251] 
    ]
  },
 "Site Log Likelihood":{
   "constrained":    [
[-4.353452832448104, -4.437742419911654, -4.466615002351505, -4.098076774385627, -4.599299338071688, -4.099015178715954, -4.353452832448104, -3.970799232165027, -4.752837029415827, -9.002916302805801, -4.099015178715954, -3.976126438085129, -4.418749872194963, -4.290693765583315, -4.538549655651487, -4.07569568555778, -4.159236683416812, -10.01277575656131, -4.353452832448104, -3.976126438085129, -4.226958891434218, -4.013259808375406, -14.86962289599801, -4.080106718124448, -4.164124758336101, -3.91216877121857, -4.461611326297246, -4.312457622132223, -4.082341300886871, -4.398255363808016, -4.088713864065138, -17.7581187156839, -4.353452832448104, -4.626767833418032, -4.020816846437008, -4.351209533743158, -4.418749872194963, -4.658211920494859, -4.351209533743158, -4.101642966617449, -9.070015996549683, -4.222008826409597, -9.937195038517689, -4.037394458165583, -4.043819740616458, -3.91216877121857, -4.265849718292062, -4.500153177122162, -3.91216877121857, -3.983828790206458, -4.35727212386928, -10.07160751122042, -3.91216877121857, -4.175229263809956, -4.540576708884161, -4.35727212386928, -3.91216877121857, -4.171291675182492, -3.976126438085129, -8.987194458238589, -4.171291675182492, -9.57946966469536, -4.466615002351505, -4.658211920494859, -4.290693765583315, -4.526549203868434, -4.297012345206256, -4.351209533743158, -3.976126438085129, -4.047174148482561, -4.307578727329307, -4.583723771885694, -4.282658721065608, -4.334119971230844, -3.968355009111506, -4.342988281767171, -4.007462733249877, -4.583723771885694, -4.274585213086564, -3.899677058841323, -4.086835774212363, -4.042478325452937, -19.55030619132361, -9.448747135215632, -4.063730959451833, -4.150574462249208, -4.335969852693824, -3.899677058841323, -4.214674914545673, -3.962263231606705, -4.274585213086564, -4.607469707504771, -4.066355266423796, -4.146601839977863, -4.290478171232573, -3.873227619224331, -4.177495569726653, -4.071522044846247, -4.35727212386928, -4.082341300886871, -4.080106718124448, -4.080106718124448, -10.37101739684478, -3.89637960275533, -4.353452832448104, -4.088713864065138, -4.465405211118863, -4.222008826409597, -4.088713864065138, -4.088713864065138, -4.322049441808781, -4.080106718124448, -3.89637960275533, -4.163450071622151, -9.585574076867479, -4.398255363808016, -4.222008826409597, -4.080106718124448, -4.418749872194963, -9.429786452905869, -3.976126438085129, -4.222008826409597, -4.347760641812854, -4.101642966617449, -4.074268904864492, -10.18037450603151, -4.345566951537216, -11.21418398694018, -15.26166049336143, -4.327888004958346, -4.34738036149242, -4.038156804519799, -4.155526554272097, -3.880815394008511, -3.89153430025348, -10.85312592324559, -4.184692583536457, -17.3390799117096, -9.10296017192996, -4.287064519153104, -4.088713864065138, -3.983828790206458, -4.164124758336101, -4.088713864065138, -4.290693765583315, -4.199330783487227, -4.351209533743158, -3.983828790206458, -4.176177964043647, -9.924995272205997, -4.35328045070792, -4.307578727329307, -4.13881014208454, -3.968355009111506, -4.063730959451833, -4.007462733249877, -4.262242789414824, -4.737137756441541, -4.262242789414824, -4.262242789414824, -4.334119971230844, -4.001823134311693, -3.880815394008511, -11.85650438540127, -4.623924846494542, -4.143747812639833, -3.96599669535176, -4.020816846437008, -4.451773284862639, -10.59084201204742, -4.098009587673071, -3.971443681793782, -4.214674914545673, -12.86159942908905, -4.644311904019339, -4.297012345206256, -4.135846009421734, -4.623924846494542, -4.086835774212363, -4.523399947343781, -4.262242789414824, -4.593561839666446, -4.082989809235896, -3.89153430025348, -4.043819740616458, -4.215237526004508, -9.276828725334555, -4.063730959451833, -3.864678504910005, -4.440945421701882, -4.342814099869028, -3.994479987047355, -4.177495569726653, -4.290478171232573, -4.275693524663446, -3.994795965618229, -4.13613654879536, -3.951682770628353, -4.249564268644016, -4.576212541717894, -4.141759120311817, -4.055770120040629, -3.889249157049908, -4.540576708884161, -3.873227619224331, -15.70611492520899, -4.080106718124448, -9.209953274754778, -4.257466054937426, -3.887591759917801, -4.063730959451833, -3.880815394008511, -9.221944538083866, -4.342988281767171, -3.899677058841323, -4.0129908594225, -3.880815394008511, -4.085409439084512, -3.968355009111506, -4.028323037923778, -4.063730959451833, -4.314083867789398, -4.159236683416812, -3.962263231606705, -3.880815394008511, -10.08812995985619, -3.968355009111506, -4.154682398457475, -4.307578727329307, -4.449229929012415, -4.007462733249877, -4.484217863054172, -4.282658721065608, -4.149067350981421, -4.169122568148822, -4.262242789414824, -4.78407852256884, -4.422049270166123, -9.382129224347715, -4.132144736128842, -4.047174148482561, -4.282658721065608, -4.132144736128842, -3.899677058841323, -4.086835774212363, -4.073699875395255, -4.017530440187983, -4.348406644283143, -4.651777574099324, -4.633204563080382, -4.62848074121641, -4.101642966617449, -4.265849718292062, -10.38160544650524, -11.46455102017607, -4.166782343085566, -4.277204640693136, -3.91216877121857, -4.500153177122162, -10.19067627268626, -4.599299338071688, -4.384568599552182, -4.080106718124448, -4.35328045070792, -4.398255363808016, -3.89637960275533, -4.199330783487227, -4.199330783487227, -4.086835774212363, -21.07571081990042, -4.307578727329307, -4.443829732895419, -4.428846538980292, -4.321022522680745, -4.125576102184427, -4.757914908107123, -4.129105978344946, -4.559832946993382, -10.03796244581583, -4.397892631256381, -4.317368752480107, -4.096282980929124, -3.873816856619663, -10.95951795865851, -1.231071240058325, 2.220446049250313e-16, -2.595796322999158, -3.957782172805042, -4.136173177193081, -4.317472446512475, -3.91216877121857, -3.959568097366825, -4.351244829490769, 2.220446049250313e-16, 2.220446049250313e-16, 2.220446049250313e-16, 2.220446049250313e-16, 2.220446049250313e-16, 2.220446049250313e-16, 2.220446049250313e-16, -1.640366860377677, -3.999588030734822, -4.014075058395952, -4.107905529567255, -4.392471892896634, -4.195229334242253, -3.975304264088347, -4.195229334242253, -3.975304264088347, -4.392471892896634, -3.838842771936062, -3.838842771936062, 2.220446049250313e-16, 2.220446049250313e-16, 2.220446049250313e-16, 2.220446049250313e-16, 2.220446049250313e-16, 2.220446049250313e-16, 2.220446049250313e-16, 2.220446049250313e-16, 2.220446049250313e-16, 2.220446049250313e-16, -4.27916952489533, -4.314083867789398, -4.214674914545673, -3.880815394008511, -4.184692583536457, -3.880815394008511, -11.3823522276663, -4.007462733249877, -3.889204284231265, -4.335969852693824, -4.520144381909828, -4.169122568148822, -4.001823134311693, -4.213478586709591, -9.339437719569258, -15.25041631869651, -9.303730935509712, -3.968355009111506, -4.248487811709429, -3.880815394008511, -4.086835774212363, -16.40463718165044, -3.843935536317563, -4.143747812639833, -4.028323037923778, -8.918314149500864, -4.335969852693824, -4.073699875395255, -3.880815394008511, -4.29768041208808, -3.880815394008511, -4.065769237857588, -3.843935536317563, -3.962263231606705, -3.880815394008511, -4.414854023801588, -4.065769237857588, -3.843935536317563, -4.582325249011205, -11.9911831558531, -4.157523539060025, -2.917627902582451, 2.220446049250313e-16, 2.220446049250313e-16, 2.220446049250313e-16, 2.220446049250313e-16, 2.220446049250313e-16, 2.220446049250313e-16, 2.220446049250313e-16, 2.220446049250313e-16, 2.220446049250313e-16, 2.220446049250313e-16, 2.220446049250313e-16, 2.220446049250313e-16, 2.220446049250313e-16, 2.220446049250313e-16, 2.220446049250313e-16, 2.220446049250313e-16, 2.220446049250313e-16, -4.002847161811697, -3.899677058841323, -9.188656785954503, -17.58319191307755, -4.132144736128842, -4.213478586709591, -4.337224537655637, -24.84865119263544, -4.007462733249877, -4.149067350981421, -4.617954022476425, -9.151698366023826, -4.368994830983343, -4.143747812639833, -4.617954022476425, -4.073699875395255, -3.996672489073665, -4.337989273172168, -9.779971417624298, -4.269123856798787, -4.20981925962883, 2.220446049250313e-16, -2.711078820535846, -4.276974897088231, -3.825768708204448, -3.761254703044874, -1.618505647057788, -3.737435686170486, -3.914967993319337, -4.179402179642753, -4.248487811709429, -4.007462733249877, -4.073699875395255, -9.017885249645913, -4.085409439084512, -4.150574462249208, -9.232176790127106, -4.154682398457475, -4.337224537655637, -3.889204284231265, -4.150574462249208, -4.307578727329307, -4.422049270166123, -4.342988281767171, -4.150574462249208, -10.19461326916089, -4.342988281767171, -4.451773284862639, -4.340819897080396, -4.337224537655637, -11.0713681951209, -4.028323037923778, -4.001823134311693, -4.334119971230844, -4.311261765628834, -4.347773797979836, -3.8918831153589, -4.132144736128842, -4.651777574099324, -4.088713864065138, -4.603484779109036, -4.184692583536457, -4.303052611841655, -4.484217863054172, -4.640456939783969, -4.132849675888403, -4.297012345206256, -4.020816846437008, -4.265849718292062, -4.342556597851225, -4.056834143675254, -4.324908909733177, -4.333832916781763, -4.078855095399867, -4.335309702136197, -3.954535475308623, -9.285908131571658, -4.352659944341494, -4.032980813702251, -4.197458545158543, -4.280430522456244, -9.347289889866037, -4.101642966617449, -4.356049331947178, -4.043819740616458, -4.801095468515332, -4.297012345206256, -9.071045786030036, -8.997414787489559, -4.35727212386928, -10.28831605701878, -9.952838602218817, -4.658401385574639, -9.260811895504585, -11.51398043943146, -4.161283292292282, -4.260062298752712, -4.490322170250222, -4.628073660100426, -4.083586924253531, -4.35085770346215, -4.307464484576135, -4.083586924253531, -4.161283292292282, -4.795436533460513, -4.083586924253531, -4.345474250965733, -3.9650009295644, -4.465405211118863, -4.342132704243455, -4.351209533743158, -4.082341300886871, -11.33508712389489, -4.221734282604221, -3.976126438085129, -9.447138415095013, -4.384568599552182, -3.91216877121857] 
    ],
   "optimized null":    [
[-4.359300351990719, -4.443207723609794, -4.472030553653394, -4.103200902120865, -4.604802747207286, -4.103779452706392, -4.359300351990719, -3.975711336332319, -4.758314980624675, -9.021987874985678, -4.103779452706392, -3.980984910378612, -4.423928729124134, -4.296172560231004, -4.544738070864132, -4.081288806489312, -4.164514481608691, -10.03364372631314, -4.359300351990719, -3.980984910378612, -4.232794290610975, -4.018477383040896, -14.20765644664306, -4.085647265139919, -4.169368602288583, -3.916529630718496, -4.467076355571369, -4.317703207923374, -4.087994494144886, -4.403728624773821, -4.094060834451136, -17.07331974855774, -4.359300351990719, -4.632616294697901, -4.025580953024123, -4.35702789141374, -4.423928729124134, -4.663742118923635, -4.35702789141374, -4.106730496554322, -9.087799946082782, -4.22500836747602, -9.955280845101164, -4.042925739053612, -4.049253849606374, -3.916529630718496, -4.271752018259164, -4.505770466925433, -3.916529630718496, -3.989113049795899, -4.362427989934681, -10.08887407068446, -3.916529630718496, -4.179964561026111, -4.546502654123282, -4.362427989934681, -3.916529630718496, -4.17695084649909, -3.980984910378612, -9.006607890463131, -4.17695084649909, -9.593116930647337, -4.472030553653394, -4.663742118923635, -4.296172560231004, -4.532859555315965, -4.302126005275055, -4.35702789141374, -3.980984910378612, -4.052411459438099, -4.31287117104347, -4.589378016040675, -4.287910505987652, -4.340142270170229, -3.973816512314079, -4.348285160299834, -4.012351773960019, -4.589378016040675, -4.280239531967386, -3.904162486692388, -4.092083142963697, -4.047761801928813, -19.59630006872933, -9.469909661076088, -4.069460826983899, -4.156329922961765, -4.342002079050136, -3.904162486692388, -4.220664481340866, -3.96726061887858, -4.280239531967386, -4.613528313089055, -4.071941855008097, -4.152543424314607, -4.295949616677015, -3.878771263591146, -4.183074172969185, -4.077150323650325, -4.362427989934681, -4.087994494144886, -4.085647265139919, -4.085647265139919, -9.683495163499954, -3.901663977363079, -4.359300351990719, -4.094060834451136, -4.471028633627874, -4.22500836747602, -4.094060834451136, -4.094060834451136, -4.32720205794433, -4.085647265139919, -3.901663977363079, -4.16564701699814, -9.602954304462143, -4.403728624773821, -4.22500836747602, -4.085647265139919, -4.423928729124134, -9.446196387121848, -3.980984910378612, -4.22500836747602, -4.353656451068471, -4.106730496554322, -4.079867308350385, -10.19648566030733, -4.351449119660031, -11.22449451398105, -14.59729773316819, -4.33387338563285, -4.353002211798778, -4.043662209124308, -4.161220360536434, -3.886276918539834, -3.896870181897498, -10.87065268758356, -4.190192408058146, -17.3834551318649, -9.119242759105784, -4.292578377154296, -4.094060834451136, -3.989113049795899, -4.169368602288583, -4.094060834451136, -4.296172560231004, -4.204671580471781, -4.35702789141374, -3.989113049795899, -4.180907986435088, -9.942976993093264, -4.358841602363712, -4.31287117104347, -4.144321441971045, -3.973816512314079, -4.069460826983899, -4.012351773960019, -4.267639318819169, -4.74278146223389, -4.267639318819169, -4.267639318819169, -4.340142270170229, -4.00716537280733, -3.886276918539834, -11.86652132860841, -4.629509901566884, -4.14935450260667, -3.970953861097818, -4.025580953024123, -4.45735283519299, -10.60663447544083, -4.102777306882765, -3.976341122651773, -4.220664481340866, -12.1624209228319, -4.650059008096902, -4.302126005275055, -4.140947113473499, -4.629509901566884, -4.092083142963697, -4.529515108870905, -4.267639318819169, -4.599114916167029, -4.088409006705997, -3.896870181897498, -4.049253849606374, -4.218272823669091, -9.296241358171697, -4.069460826983899, -3.870329595821238, -4.446631056487248, -4.348731450457832, -3.99989329754746, -4.183074172969185, -4.295949616677015, -4.281007157371687, -4.000357615811162, -4.141822589750151, -3.956786671476294, -4.255092035455679, -4.581932548893854, -4.147230954296348, -4.061587335884473, -3.894604722437431, -4.546502654123282, -3.878771263591146, -15.75298232492072, -4.085647265139919, -9.226165194369724, -4.263454505609998, -3.892958627889947, -4.069460826983899, -3.886276918539834, -9.239083523505396, -4.348285160299834, -3.904162486692388, -4.018347362033627, -3.886276918539834, -4.090317618490327, -3.973816512314079, -4.033932084858197, -4.069460826983899, -4.319358699423667, -4.164514481608691, -3.96726061887858, -3.886276918539834, -10.10716444715376, -3.973816512314079, -4.16053427905077, -4.31287117104347, -4.45502288665544, -4.012351773960019, -4.490006550966725, -4.287910505987652, -4.154468375486649, -4.173933969531489, -4.267639318819169, -4.790247571423639, -4.427688790319239, -9.396548883910741, -4.137286709624582, -4.052411459438099, -4.287910505987652, -4.137286709624582, -3.904162486692388, -4.092083142963697, -4.07920903040662, -4.02282795448427, -4.354304296952184, -4.657323239405003, -4.638697159189966, -4.63402388221829, -4.106730496554322, -4.271752018259164, -10.399068942612, -11.47449953273953, -4.172344352689758, -4.282448004744145, -3.916529630718496, -4.505770466925433, -10.20790619213609, -4.604802747207286, -4.390277462598848, -4.085647265139919, -4.358841602363712, -4.403728624773821, -3.901663977363079, -4.204671580471781, -4.204671580471781, -4.092083142963697, -21.09418658008305, -4.31287117104347, -4.449684002230073, -4.434705855611266, -4.326552957603318, -4.131657502419896, -4.764391946914434, -4.135281120216121, -4.565735741549367, -10.06004058596284, -4.403822602308232, -4.31920107249042, -4.096382424501456, -3.873788312851559, -10.95397821945422, -1.231058509370761, 2.220446049250313e-16, -2.59577857418962, -3.957790497269559, -4.140430715578503, -4.322664002424053, -3.916529630718496, -3.95958491564719, -4.351339368286446, 2.220446049250313e-16, 2.220446049250313e-16, 2.220446049250313e-16, 2.220446049250313e-16, 2.220446049250313e-16, 2.220446049250313e-16, 2.220446049250313e-16, -1.640383001708058, -3.999641694863652, -4.014109030480483, -4.107968678494652, -4.392541139830917, -4.195283577153785, -3.975386813177284, -4.195283577153785, -3.975386813177284, -4.392541139830917, -3.838866116748942, -3.838866116748942, 2.220446049250313e-16, 2.220446049250313e-16, 2.220446049250313e-16, 2.220446049250313e-16, 2.220446049250313e-16, 2.220446049250313e-16, 2.220446049250313e-16, 2.220446049250313e-16, 2.220446049250313e-16, 2.220446049250313e-16, -4.280881433572253, -4.319358699423667, -4.220664481340866, -3.886276918539834, -4.190192408058146, -3.886276918539834, -11.39973977983143, -4.012351773960019, -3.894316690603226, -4.342002079050136, -4.526533445710172, -4.173933969531489, -4.00716537280733, -4.216518194304247, -9.357473067607819, -15.30045330507238, -9.321202913369117, -3.973816512314079, -4.254594345287334, -3.886276918539834, -4.092083142963697, -16.44184291670115, -3.849152617982381, -4.14935450260667, -4.033932084858197, -8.935059482234227, -4.342002079050136, -4.07920903040662, -3.886276918539834, -4.303080391256919, -3.886276918539834, -4.071615577676292, -3.849152617982381, -3.96726061887858, -3.886276918539834, -4.420577236846683, -4.071615577676292, -3.849152617982381, -4.586568605609498, -11.99554693875936, -4.157614378119731, -2.917760607751181, 2.220446049250313e-16, 2.220446049250313e-16, 2.220446049250313e-16, 2.220446049250313e-16, 2.220446049250313e-16, 2.220446049250313e-16, 2.220446049250313e-16, 2.220446049250313e-16, 2.220446049250313e-16, 2.220446049250313e-16, 2.220446049250313e-16, 2.220446049250313e-16, 2.220446049250313e-16, 2.220446049250313e-16, 2.220446049250313e-16, 2.220446049250313e-16, 2.220446049250313e-16, -4.003039009170328, -3.904162486692388, -9.20321352983683, -17.63206210739879, -4.137286709624582, -4.216518194304247, -4.342959464145623, -24.872295543502, -4.012351773960019, -4.154468375486649, -4.623599892509378, -9.168764128648164, -4.374879832917608, -4.14935450260667, -4.623599892509378, -4.07920903040662, -3.996788749628596, -4.338197477048091, -9.781299782196458, -4.269237149612159, -4.209918705377166, 2.220446049250313e-16, -2.711078820535846, -4.276974897088231, -3.825768708204448, -3.761254703044874, -1.618505647057788, -3.737435686170486, -3.915064139253476, -4.179525796937502, -4.254594345287334, -4.012351773960019, -4.07920903040662, -9.034299429809195, -4.090317618490327, -4.156329922961765, -9.246321641182117, -4.16053427905077, -4.342959464145623, -3.894316690603226, -4.156329922961765, -4.31287117104347, -4.427688790319239, -4.348285160299834, -4.156329922961765, -10.2097171613414, -4.348285160299834, -4.45735283519299, -4.346375025067892, -4.342959464145623, -10.38068651489466, -4.033932084858197, -4.00716537280733, -4.340142270170229, -4.316512764826729, -4.353022559613427, -3.897220604439745, -4.137286709624582, -4.657323239405003, -4.094060834451136, -4.609207105379687, -4.190192408058146, -4.308389821259705, -4.490006550966725, -4.646236059683228, -4.13797965438038, -4.302126005275055, -4.025580953024123, -4.271752018259164, -4.348477176868444, -4.062790819317941, -4.331047936511129, -4.339223468561626, -4.084192773388926, -4.340685149111231, -3.954551451877038, -9.304750579361706, -4.357856302977708, -4.038542377486874, -4.203088894754568, -4.286014727919612, -9.364591304291826, -4.106730496554322, -4.361436779874552, -4.049253849606374, -4.80708209877056, -4.302126005275055, -9.089125281167453, -9.007877830662267, -4.362427989934681, -10.3047497558066, -9.967706372400899, -4.658555257480091, -9.259402184663804, -11.51486690988041, -4.161264983988683, -4.260089875855937, -4.490488339800105, -4.628335359821879, -4.08371896025829, -4.350965450880251, -4.307627965507616, -4.08371896025829, -4.161264983988683, -4.795661068835321, -4.08371896025829, -4.345471492609244, -3.96662321454253, -4.471028633627874, -4.347648105351654, -4.35702789141374, -4.087994494144886, -11.34794893623268, -4.227630021146748, -3.980984910378612, -9.464012027656807, -4.390277462598848, -3.916529630718496] 
    ],
   "unconstrained":    [
[-4.361863280113877, -4.442995944657035, -4.469953657101145, -4.103492899306158, -4.605472912409603, -4.103188028879672, -4.361863280113877, -3.975737553140575, -4.758575608848338, -9.018341709110281, -4.103188028879672, -3.981008472092883, -4.424625507913901, -4.297142560647798, -4.546921363268659, -4.081751116381619, -4.164188693999692, -10.03112213882196, -4.361863280113877, -3.981008472092883, -4.232295418523083, -4.01926910323808, -13.99330840119537, -4.08610840679604, -4.169626753193601, -3.91613092391011, -4.464986391263509, -4.317223519746675, -4.088092640892363, -4.403932093335587, -4.093134025879704, -16.84680686172909, -4.361863280113877, -4.633176853149873, -4.025431457340107, -4.356990423734258, -4.424625507913901, -4.663288312987705, -4.356990423734258, -4.107016836168314, -9.08421748359704, -4.226111254639967, -9.954626119092227, -4.042908215266064, -4.048502253030144, -3.91613092391011, -4.272016269436439, -4.505534034551344, -3.91613092391011, -3.989115589710446, -4.361773429127366, -10.08900794160919, -3.91613092391011, -4.178434386002492, -4.547082304219017, -4.361773429127366, -3.91613092391011, -4.17716870522806, -3.981008472092883, -9.002944214447803, -4.17716870522806, -9.594313001058412, -4.469953657101145, -4.663288312987705, -4.297142560647798, -4.535101096834963, -4.302146831936279, -4.356990423734258, -3.981008472092883, -4.053069586512631, -4.312942297553445, -4.590102656238813, -4.28795890255049, -4.340096737474076, -3.973816460986766, -4.347634825519178, -4.012220802590464, -4.590102656238813, -4.2812492282757, -3.903758183580224, -4.09238406450214, -4.04843584932761, -19.59475994918021, -9.469035708426835, -4.069934061062166, -4.155811561279793, -4.344662621389884, -3.903758183580224, -4.220147747115885, -3.967299395934593, -4.2812492282757, -4.614127154053627, -4.070998332438207, -4.152781178467562, -4.295480682739218, -3.879088684863731, -4.181078421293329, -4.077622335719333, -4.361773429127366, -4.088092640892363, -4.08610840679604, -4.08610840679604, -9.453153198820599, -3.901959168889499, -4.361863280113877, -4.093134025879704, -4.471654970327516, -4.226111254639967, -4.093134025879704, -4.093134025879704, -4.327244735502497, -4.08610840679604, -3.901959168889499, -4.163457189667924, -9.603421619368238, -4.403932093335587, -4.226111254639967, -4.08610840679604, -4.424625507913901, -9.446976901844019, -3.981008472092883, -4.226111254639967, -4.356258563980415, -4.107016836168314, -4.080337570711489, -10.19424201653045, -4.351408410998304, -11.23110526298356, -14.37255750956809, -4.333309714876342, -4.353374580060407, -4.042896079867712, -4.160710091193131, -3.886579449743361, -3.897167556414088, -10.87398731239042, -4.188215096196585, -17.38345092872698, -9.114418051064849, -4.293561223964311, -4.093134025879704, -3.989115589710446, -4.169626753193601, -4.093134025879704, -4.297142560647798, -4.202740691821211, -4.356990423734258, -3.989115589710446, -4.179375668394174, -9.940199181867371, -4.359206136634404, -4.312942297553445, -4.144620189946129, -3.973816460986766, -4.069934061062166, -4.012220802590464, -4.267873362606776, -4.743067479428381, -4.267873362606776, -4.267873362606776, -4.340096737474076, -4.007979963308322, -3.886579449743361, -11.87668638540657, -4.629040288897861, -4.149290524018172, -3.970988827117237, -4.025431457340107, -4.455222877093107, -10.60582949129928, -4.10219172616589, -3.976375309542736, -4.220147747115885, -12.87525955417725, -4.647788694070157, -4.302146831936279, -4.141080342262502, -4.629040288897861, -4.09238406450214, -4.530125791271479, -4.267873362606776, -4.599806939008696, -4.087465374406234, -3.897167556414088, -4.048502253030144, -4.219408975450914, -9.296061594329824, -4.069934061062166, -3.87065176408018, -4.444481810715073, -4.348691139135734, -4.000737248627856, -4.181078421293329, -4.295480682739218, -4.28107899454141, -3.999924272072039, -4.141772922138697, -3.95684649530752, -4.255355640629475, -4.582695880721216, -4.147534796301993, -4.062078834790333, -3.894907633815022, -4.547082304219017, -3.879088684863731, -15.73450619851173, -4.08610840679604, -9.228778307922532, -4.263725708276838, -3.893269908217069, -4.069934061062166, -3.886579449743361, -9.239911403646298, -4.347634825519178, -3.903758183580224, -4.01791041453868, -3.886579449743361, -4.089714206241287, -3.973816460986766, -4.033161065046162, -4.069934061062166, -4.320083559992042, -4.164188693999692, -3.967299395934593, -3.886579449743361, -10.10720416177859, -3.973816460986766, -4.160757445757216, -4.312942297553445, -4.455689273765001, -4.012220802590464, -4.489778864288101, -4.28795890255049, -4.154749732568046, -4.172374988366827, -4.267873362606776, -4.790378905635055, -4.427477352752752, -9.399200429102468, -4.137424398854885, -4.053069586512631, -4.28795890255049, -4.137424398854885, -3.903758183580224, -4.09238406450214, -4.078265780953462, -4.022400164240129, -4.356891847972534, -4.657614365262104, -4.638220641803701, -4.633548331073303, -4.107016836168314, -4.272016269436439, -10.39950826662487, -11.48156254142143, -4.171849458235298, -4.282656851489246, -3.91613092391011, -4.505534034551344, -10.20809619344404, -4.605472912409603, -4.387897592460349, -4.08610840679604, -4.359206136634404, -4.403932093335587, -3.901959168889499, -4.202740691821211, -4.202740691821211, -4.09238406450214, -21.12017096595687, -4.312942297553445, -4.450366706014882, -4.432488078308719, -4.325915656839482, -4.131110324634452, -4.764576720159366, -4.135526984063488, -4.566562176675391, -10.05635357667689, -4.403622182404106, -4.319840445121418, -4.096282980929124, -3.873816856619663, -10.95951795865851, -1.231071240058326, -2.220446049250314e-16, -2.595796322999158, -3.957782172805042, -4.139096574437413, -4.322717794401161, -3.91613092391011, -3.959568097366825, -4.351244829490769, -2.220446049250314e-16, -2.220446049250314e-16, -2.220446049250314e-16, -2.220446049250314e-16, -2.220446049250314e-16, -2.220446049250314e-16, -2.220446049250314e-16, -1.640366860377677, -3.999588030734823, -4.014075058395952, -4.107905529567256, -4.392471892896635, -4.195229334242253, -3.975304264088348, -4.195229334242253, -3.975304264088348, -4.392471892896635, -3.838842771936062, -3.838842771936062, -2.220446049250314e-16, -2.220446049250314e-16, -2.220446049250314e-16, -2.220446049250314e-16, -2.220446049250314e-16, -2.220446049250314e-16, -2.220446049250314e-16, -2.220446049250314e-16, -2.220446049250314e-16, -2.220446049250314e-16, -4.279172077241663, -4.320083559992042, -4.220147747115885, -3.886579449743361, -4.188215096196585, -3.886579449743361, -11.40037234946712, -4.012220802590464, -3.893881839721888, -4.344662621389884, -4.528798575083733, -4.172374988366827, -4.007979963308322, -4.217672189873814, -9.357983621911758, -15.27842296430118, -9.317998752186863, -3.973816460986766, -4.254863553701625, -3.886579449743361, -4.09238406450214, -16.44177787111375, -3.848888557521066, -4.149290524018172, -4.033161065046162, -8.936329858053872, -4.344662621389884, -4.078265780953462, -3.886579449743361, -4.302601703095397, -3.886579449743361, -4.071714229134163, -3.848888557521066, -3.967299395934593, -3.886579449743361, -4.42037175803305, -4.071714229134163, -3.848888557521066, -4.588213498418234, -11.9911831558531, -4.157523539060025, -2.917627902582451, -2.220446049250314e-16, -2.220446049250314e-16, -2.220446049250314e-16, -2.220446049250314e-16, -2.220446049250314e-16, -2.220446049250314e-16, -2.220446049250314e-16, -2.220446049250314e-16, -2.220446049250314e-16, -2.220446049250314e-16, -2.220446049250314e-16, -2.220446049250314e-16, -2.220446049250314e-16, -2.220446049250314e-16, -2.220446049250314e-16, -2.220446049250314e-16, -2.220446049250314e-16, -4.002847161811697, -3.903758183580224, -9.204383815691765, -17.62646417256321, -4.137424398854885, -4.217672189873814, -4.343348098517535, -24.89173457575703, -4.012220802590464, -4.154749732568046, -4.62313640412565, -9.168644553310234, -4.37243635445263, -4.149290524018172, -4.62313640412565, -4.078265780953462, -3.996672489073665, -4.337989273172168, -9.779971417624299, -4.269123856798788, -4.20981925962883, -2.220446049250314e-16, -2.711078820535847, -4.276974897088231, -3.825768708204448, -3.761254703044874, -1.618505647057788, -3.737435686170486, -3.914967993319337, -4.179402179642754, -4.254863553701625, -4.012220802590464, -4.078265780953462, -9.03498380495645, -4.089714206241287, -4.155811561279793, -9.247966741406403, -4.160757445757216, -4.343348098517535, -3.893881839721888, -4.155811561279793, -4.312942297553445, -4.427477352752752, -4.347634825519178, -4.155811561279793, -10.21046400962329, -4.347634825519178, -4.455222877093107, -4.345507261771536, -4.343348098517535, -10.15489265604396, -4.033161065046162, -4.007979963308322, -4.340096737474076, -4.316579709647161, -4.352370522313738, -3.897515652352661, -4.137424398854885, -4.657614365262104, -4.093134025879704, -4.608923784253824, -4.188215096196585, -4.307916254741895, -4.489778864288101, -4.64396204903617, -4.138119570633938, -4.302146831936279, -4.025431457340107, -4.272016269436439, -4.348436352363362, -4.062894510671833, -4.33100283390078, -4.338580178301157, -4.084505666130326, -4.340040473216595, -3.954535475308623, -9.303765922535055, -4.357205645745224, -4.037770570630219, -4.204098875739207, -4.287013251959858, -9.363173585633994, -4.107016836168314, -4.360586256291933, -4.048502253030144, -4.807189058367593, -4.302146831936279, -9.087259434587693, -9.005755932409899, -4.361773429127366, -10.3085132047973, -9.968912807006626, -4.658401385574639, -9.260811895504585, -11.51398043943146, -4.161283292292283, -4.260062298752713, -4.490322170250222, -4.628073660100426, -4.083586924253532, -4.35085770346215, -4.307464484576135, -4.083586924253532, -4.161283292292283, -4.795436533460513, -4.083586924253532, -4.345474250965734, -3.965001449835216, -4.471654970327516, -4.346803853267901, -4.356990423734258, -4.088092640892363, -11.35126853777102, -4.227125007684876, -3.981008472092883, -9.463817798335262, -4.387897592460349, -3.91613092391011] 
    ]
  },
 "Synonymous site-posteriors":  [
[0.6814002916429243, 0.6788107996035921, 0.6774620025423794, 0.6764311400662726, 0.6786203685145764, 0.6748065501334953, 0.6814002916429243, 0.6742682581009368, 0.6788482940667571, 0.4824278917131767, 0.6748065501334953, 0.6751972524045035, 0.6774355056202541, 0.6794357262612943, 0.6829087520330975, 0.6792589811366225, 0.6741123506140512, 0.4948456012038397, 0.6814002916429243, 0.6751972524045035, 0.679945172481196, 0.6770380221676574, 0.1302527693610118, 0.67993467429778, 0.6776022057202358, 0.6723464069671451, 0.6766103069625256, 0.6771136116254862, 0.6803176825248035, 0.6786094979755514, 0.6776354715902243, 0.1129649372548887, 0.6814002916429243, 0.6810299048800748, 0.6742053705319994, 0.68124006439061, 0.6774355056202541, 0.6783431328155797, 0.68124006439061, 0.6770493743434077, 0.4798804954008653, 0.6629129159918606, 0.5319257002836536, 0.6774372301354932, 0.6784906012095132, 0.6723464069671451, 0.6816474417209176, 0.6793162893529456, 0.6723464069671451, 0.6783230464838258, 0.6762047358260982, 0.5000438015880689, 0.6723464069671451, 0.6724728229824131, 0.6813321860653196, 0.6762047358260982, 0.6723464069671451, 0.6803772014865661, 0.6751972524045035, 0.476687242665002, 0.6803772014865661, 0.4927454834593277, 0.6774620025423794, 0.6783431328155797, 0.6794357262612943, 0.6813610514069591, 0.6763028928541958, 0.68124006439061, 0.6751972524045035, 0.6742393900209662, 0.6739871100804534, 0.6760820582115247, 0.6737515850371095, 0.6787250932066143, 0.6757665165019399, 0.6736413293141088, 0.6716744369558922, 0.6760820582115247, 0.6769072699430777, 0.669846215932365, 0.6744972638284555, 0.6733855037826958, 0.00966494935822872, 0.4892353813840349, 0.67740252666955, 0.6771889225127831, 0.6789361641819801, 0.669846215932365, 0.6780157871735398, 0.672654436343169, 0.6769072699430777, 0.6781551260915, 0.6737002328872803, 0.6765177365862062, 0.6732090302666544, 0.6745662039311847, 0.6730592566871546, 0.6786942241694857, 0.6762047358260982, 0.6803176825248035, 0.67993467429778, 0.67993467429778, 0.4160103765160844, 0.6784571022989623, 0.6814002916429243, 0.6776354715902243, 0.6796547117738051, 0.6629129159918606, 0.6776354715902243, 0.6776354715902243, 0.6765392949170818, 0.67993467429778, 0.6784571022989623, 0.6783981281289202, 0.4608391800557383, 0.6786094979755514, 0.6629129159918606, 0.67993467429778, 0.6774355056202541, 0.5219956089233533, 0.6751972524045035, 0.6629129159918606, 0.6806364189729324, 0.6770493743434077, 0.6790920682915204, 0.5099741081957302, 0.6804618456583212, 0.475495982890909, 0.1152595498691487, 0.6778637132881888, 0.6785269056147871, 0.6775533464960561, 0.6779927382850506, 0.6759065304864771, 0.6777143765158449, 0.5090013227249834, 0.6744470210055239, 0.01113222318752869, 0.4911257834215959, 0.6788728206249589, 0.6776354715902243, 0.6783230464838258, 0.6776022057202358, 0.6776354715902243, 0.6794357262612943, 0.6770386748762921, 0.68124006439061, 0.6783230464838258, 0.6726660179240194, 0.5267422771332672, 0.6794066500336527, 0.6739871100804534, 0.6732447917117753, 0.6757665165019399, 0.67740252666955, 0.6716744369558922, 0.6748731021188943, 0.6763024843963946, 0.6748731021188943, 0.6748731021188943, 0.6787250932066143, 0.6751133360297602, 0.6759065304864771, 0.5043012105555763, 0.6765956917807644, 0.6761325544882587, 0.6733805512085317, 0.6742053705319994, 0.6748676079707917, 0.4901951262097568, 0.6746268050888717, 0.6743787447723453, 0.6780157871735398, 0.5042031136631995, 0.6780923659648447, 0.6763028928541958, 0.6742964224138778, 0.6765956917807644, 0.6744972638284555, 0.6788321355142022, 0.6748731021188943, 0.6777356358385146, 0.6766571204154852, 0.6777143765158449, 0.6784906012095132, 0.6613584728257844, 0.5125967532243907, 0.67740252666955, 0.6730163743333842, 0.6728389580523741, 0.6800055474606167, 0.6738037240105919, 0.6730592566871546, 0.6732090302666544, 0.6724389239010923, 0.6713139264508442, 0.6747928041927808, 0.6705511992024613, 0.6725732256643817, 0.6747912017107859, 0.6737311877319652, 0.6760756482192626, 0.6773654716492439, 0.6813321860653196, 0.6745662039311847, 0.09829815439321718, 0.67993467429778, 0.5330176748760445, 0.6805342023232946, 0.6770935166588129, 0.67740252666955, 0.6759065304864771, 0.5062000697871172, 0.6736413293141088, 0.669846215932365, 0.6747487032792155, 0.6759065304864771, 0.6722547100582085, 0.6757665165019399, 0.6759227962049178, 0.67740252666955, 0.6746357299007276, 0.6741123506140512, 0.672654436343169, 0.6759065304864771, 0.4844881470455079, 0.6757665165019399, 0.6778485616779213, 0.6739871100804534, 0.6771244008150616, 0.6716744369558922, 0.6767665815046787, 0.6737515850371095, 0.6750503337057563, 0.6712408768566728, 0.6748731021188943, 0.6786744302854437, 0.6762554767162878, 0.4894259956190288, 0.6735928523663126, 0.6742393900209662, 0.6737515850371095, 0.6735928523663126, 0.669846215932365, 0.6744972638284555, 0.6750618790715545, 0.6755688813798291, 0.6807472147741199, 0.676824556787185, 0.6781266016707395, 0.6773330956657992, 0.6770493743434077, 0.6816474417209176, 0.5247716379545821, 0.532208188322171, 0.6797406159274052, 0.6774253871381435, 0.6723464069671451, 0.6793162893529456, 0.505145045757381, 0.6786203685145764, 0.6789019231417379, 0.67993467429778, 0.6794066500336527, 0.6786094979755514, 0.6784571022989623, 0.6770386748762921, 0.6770386748762921, 0.6744972638284555, 0.09731494147269894, 0.6739871100804534, 0.6761880415051333, 0.6703828384731367, 0.6692922704393477, 0.672733445450391, 0.6742917763000866, 0.6734355389211424, 0.6717541689063024, 0.452104957810518, 0.6718464322158334, 0.6679588513343231, 0.6653665375689842, 0.6533538053693447, 0.3655172801975523, 0.6443794393652804, 0.6392354530999941, 0.647897757278041, 0.6599474797997031, 0.6744455891058372, 0.6757797481190335, 0.6723464069671451, 0.6730799015863295, 0.6723106397326593, 0.6392354530999941, 0.6392354530999941, 0.6392354530999941, 0.6392354530999941, 0.6392354530999941, 0.6392354530999941, 0.6392354530999941, 0.6459731228577947, 0.6575111443956292, 0.6569795025863695, 0.6588716957175393, 0.6577216137455865, 0.6586277361647669, 0.6567783953417022, 0.6586277361647669, 0.6567783953417022, 0.6577216137455865, 0.6540622073964844, 0.6540622073964844, 0.6392354530999941, 0.6392354530999941, 0.6392354530999941, 0.6392354530999941, 0.6392354530999941, 0.6392354530999941, 0.6392354530999941, 0.6392354530999941, 0.6392354530999941, 0.6392354530999941, 0.6720173043857979, 0.6746357299007276, 0.6780157871735398, 0.6759065304864771, 0.6744470210055239, 0.6759065304864771, 0.4809285685830369, 0.6716744369558922, 0.6730922990130072, 0.6789361641819801, 0.6804829262912588, 0.6712408768566728, 0.6751133360297602, 0.6608601382198425, 0.5176577841315432, 0.1072695317034325, 0.4547725642274787, 0.6757665165019399, 0.679148291491223, 0.6759065304864771, 0.6744972638284555, 0.0939871230070396, 0.6740258213853781, 0.6761325544882587, 0.6759227962049178, 0.5055225622788887, 0.6789361641819801, 0.6750618790715545, 0.6759065304864771, 0.6745488365240927, 0.6759065304864771, 0.6777858675969016, 0.6740258213853781, 0.672654436343169, 0.6759065304864771, 0.6749443341396981, 0.6777858675969016, 0.6740258213853781, 0.6757374252607177, 0.1206191756698663, 0.6681610523393939, 0.6614182766149589, 0.6392354530999941, 0.6392354530999941, 0.6392354530999941, 0.6392354530999941, 0.6392354530999941, 0.6392354530999941, 0.6392354530999941, 0.6392354530999941, 0.6392354530999941, 0.6392354530999941, 0.6392354530999941, 0.6392354530999941, 0.6392354530999941, 0.6392354530999941, 0.6392354530999941, 0.6392354530999941, 0.6392354530999941, 0.6697161507220274, 0.669846215932365, 0.4771110801797205, 0.01005263401420295, 0.6735928523663126, 0.6608601382198425, 0.6768679824374868, 0.009330174525529993, 0.6716744369558922, 0.6750503337057563, 0.6755647514970267, 0.5119671346238818, 0.6763105207425074, 0.6761325544882587, 0.6755647514970267, 0.6750618790715545, 0.6729555658511358, 0.6717257625069972, 0.4853328397540757, 0.6747148301444105, 0.6560424058359191, 0.6392354530999941, 0.639235453099994, 0.6392354530999945, 0.6392354530999942, 0.639235453099994, 0.639235453099994, 0.6392354530999942, 0.6613903664254149, 0.6727362645878763, 0.679148291491223, 0.6716744369558922, 0.6750618790715545, 0.488999603234876, 0.6722547100582085, 0.6771889225127831, 0.4759972894248075, 0.6778485616779213, 0.6768679824374868, 0.6730922990130072, 0.6771889225127831, 0.6739871100804534, 0.6762554767162878, 0.6736413293141088, 0.6771889225127831, 0.4932107624843204, 0.6736413293141088, 0.6748676079707917, 0.6754914020722325, 0.6768679824374868, 0.4790999043513183, 0.6759227962049178, 0.6751133360297602, 0.6787250932066143, 0.6746787585627396, 0.6745204625461044, 0.6777247496878265, 0.6735928523663126, 0.676824556787185, 0.6776354715902243, 0.677613677020953, 0.6744470210055239, 0.6755001673947846, 0.6767665815046787, 0.6774615886869846, 0.6737443250644366, 0.6763028928541958, 0.6742053705319994, 0.6816474417209176, 0.6799706515749505, 0.6762787315058727, 0.6772222652042227, 0.6718629651506157, 0.6730016220199515, 0.6721555626011162, 0.6721017867786007, 0.5017656368069859, 0.6754208001744069, 0.6767195948109216, 0.6786793672881172, 0.6778618969321517, 0.5079218062716719, 0.6770493743434077, 0.6780628493573313, 0.6784906012095132, 0.6811848487943776, 0.6763028928541958, 0.5251043400508342, 0.4944794349699646, 0.6762047358260982, 0.5168404016621677, 0.5105409140457895, 0.6768554254572869, 0.4808012634848302, 0.4862071718829939, 0.6780317694704624, 0.6798594259170399, 0.6768237304666378, 0.6763763104978331, 0.6759640517027171, 0.6763842436511259, 0.6753746090406535, 0.6759640517027171, 0.6780317694704624, 0.679387022138118, 0.6759640517027171, 0.6794875898170132, 0.6722079767376938, 0.6796547117738051, 0.6757680844131845, 0.68124006439061, 0.6803176825248035, 0.48774446581346, 0.6791775023061665, 0.6751972524045035, 0.4795014486167786, 0.6789019231417379, 0.6723464069671451],
  [0.2960370701614, 0.2949538133692735, 0.2943877005094599, 0.2939442265393779, 0.2948723444511036, 0.2932576347524927, 0.2960370701614, 0.2930268116137983, 0.2949693290900578, 0.2113330378742576, 0.2932576347524927, 0.2934214731010721, 0.2943702066098035, 0.2952151713759957, 0.2966718305722283, 0.2951411144554303, 0.2929610850941966, 0.2167588199137432, 0.2960370701614, 0.2934214731010721, 0.2954344573135076, 0.2942005296978837, 0.05750329624454209, 0.2954267826805352, 0.2944416160704192, 0.2922100875618665, 0.2940262995534229, 0.2942359656066569, 0.2955892195384742, 0.2948681921984514, 0.2944582600280308, 0.04987793609042201, 0.2960370701614, 0.2958887311743494, 0.293000709258197, 0.2959785768947308, 0.2943702066098035, 0.2947575953595382, 0.2959785768947308, 0.2942067465487636, 0.2102204073566821, 0.2881769239791834, 0.2329553839959963, 0.2943719447311665, 0.2948195010150089, 0.2922100875618665, 0.2961491522113335, 0.2951680842139214, 0.2922100875618665, 0.2947465314946976, 0.29385132824686, 0.2190302095941709, 0.2922100875618665, 0.2922657142664071, 0.2960158589520696, 0.29385132824686, 0.2922100875618665, 0.2956141212290345, 0.2934214731010721, 0.2088239711982621, 0.2956141212290345, 0.2158421229443077, 0.2943877005094599, 0.2947575953595382, 0.2952151713759957, 0.2960219033623789, 0.2938917838876228, 0.2959785768947308, 0.2934214731010721, 0.2930131895417274, 0.2929075433550341, 0.2937965673944833, 0.2928073568450881, 0.294916852801461, 0.2936625808513447, 0.2927614866425804, 0.2919227621758896, 0.2937965673944833, 0.2941449973396484, 0.2911435289107407, 0.2931230575550918, 0.2926499366230844, 0.004301640668967005, 0.2143068981216021, 0.2943557064236926, 0.2942671551018077, 0.2949982786240786, 0.2911435289107407, 0.2946180114615846, 0.2923395527744982, 0.2941449973396484, 0.2946744438086623, 0.292786310229374, 0.293980963530069, 0.2925764373211402, 0.2931518044447138, 0.2925154103453445, 0.294903357592704, 0.29385132824686, 0.2955892195384742, 0.2954267826805352, 0.2954267826805352, 0.1822927248767262, 0.2948025498397532, 0.2960370701614, 0.2944582600280308, 0.2953090213514307, 0.2881769239791834, 0.2944582600280308, 0.2944582600280308, 0.2939920675547568, 0.2954267826805352, 0.2948025498397532, 0.2947789015308894, 0.2018984525739629, 0.2948681921984514, 0.2881769239791834, 0.2954267826805352, 0.2943702066098035, 0.228619950496448, 0.2934214731010721, 0.2881769239791834, 0.2957157028012709, 0.2942067465487636, 0.2950712655234706, 0.2233707061977878, 0.2956508737327767, 0.2083025326303407, 0.05088963053923612, 0.2945537381013356, 0.2948325962799511, 0.2944221744661297, 0.2946077445218433, 0.2937214047477646, 0.2944884451056804, 0.2229420816235205, 0.2931066394748145, 0.004954173703234809, 0.2151364908069071, 0.2949770600141171, 0.2944582600280308, 0.2947465314946976, 0.2944416160704192, 0.2944582600280308, 0.2952151713759957, 0.2942078590241897, 0.2959785768947308, 0.2947465314946976, 0.292348146495148, 0.2306932662250782, 0.2952042437263336, 0.2929075433550341, 0.2925912975721485, 0.2936625808513447, 0.2943557064236926, 0.2919227621758896, 0.2932834353711207, 0.2938906150127777, 0.2932834353711207, 0.2932834353711207, 0.294916852801461, 0.2933838488963357, 0.2937214047477646, 0.2208902736640454, 0.2940169339479369, 0.29381868556875, 0.2926490236699061, 0.293000709258197, 0.2932857995638521, 0.2147283607995944, 0.293181223225954, 0.2930737287120043, 0.2946180114615846, 0.2208491331123928, 0.2946551152033494, 0.2938917838876228, 0.293038803611876, 0.2940169339479369, 0.2931230575550918, 0.2949608140271148, 0.2932834353711207, 0.294498101702703, 0.294043048431363, 0.2944884451056804, 0.2948195010150089, 0.2875111035538193, 0.2245135712481495, 0.2943557064236926, 0.2924925363623586, 0.292422204651639, 0.2954574986858716, 0.2928270706132004, 0.2925154103453445, 0.2925764373211402, 0.2922483549250014, 0.291768459650929, 0.2932494123482785, 0.2914424893314546, 0.2923051046989222, 0.2932484162828391, 0.292797642601683, 0.2937929052102471, 0.2943408913669214, 0.2960158589520696, 0.2931518044447138, 0.04340686424601767, 0.2954267826805352, 0.2334305966403605, 0.29568105720359, 0.294225609612876, 0.2943557064236926, 0.2937214047477646, 0.2217190684473178, 0.2927614866425804, 0.2911435289107407, 0.2932312136484306, 0.2937214047477646, 0.2921711994609392, 0.2936625808513447, 0.2937307406039045, 0.2943557064236926, 0.2931817439223957, 0.2929610850941966, 0.2923395527744982, 0.2937214047477646, 0.2122328884047978, 0.2936625808513447, 0.2945451852638493, 0.2929075433550341, 0.2942382358966147, 0.2919227621758896, 0.2940882921705286, 0.2928073568450881, 0.293358655437393, 0.2917401442264305, 0.2932834353711207, 0.2948957418415756, 0.2938709553973098, 0.2143906585093873, 0.2927391542971754, 0.2930131895417274, 0.2928073568450881, 0.2927391542971754, 0.2911435289107407, 0.2931230575550918, 0.2933657873656058, 0.2935799744119358, 0.2957627025196228, 0.2941125164519162, 0.2946659589524959, 0.2943293919827993, 0.2942067465487636, 0.2961491522113335, 0.229831363731951, 0.2330781904148586, 0.295347114462805, 0.2943668105996984, 0.2922100875618665, 0.2951680842139214, 0.2212590648736698, 0.2948723444511036, 0.2949980408381027, 0.2954267826805352, 0.2952042437263336, 0.2948681921984514, 0.2948025498397532, 0.2942078590241897, 0.2942078590241897, 0.2931230575550918, 0.04297246334292255, 0.2929075433550341, 0.2938405935438507, 0.2913741650854328, 0.2909067318833066, 0.2923731986106913, 0.2930364363697478, 0.2926711263144642, 0.2919555857950858, 0.198076725881293, 0.2919952155949254, 0.2903366296152668, 0.2892254157769951, 0.2840725662715055, 0.160198731587298, 0.2802094569073104, 0.2779920462022074, 0.2817250408740837, 0.2869059126994648, 0.2931043610613083, 0.2936699318407761, 0.2922100875618665, 0.2925190603423258, 0.2921967019677452, 0.2779920462022074, 0.2779920462022074, 0.2779920462022074, 0.2779920462022074, 0.2779920462022074, 0.2779920462022074, 0.2779920462022074, 0.280896626982839, 0.2858579350419695, 0.2856284630728066, 0.2864400153309133, 0.2859480044793907, 0.2863354012029165, 0.2855420946253559, 0.2863354012029165, 0.2855420946253559, 0.2859480044793907, 0.2843762688586967, 0.2843762688586967, 0.2779920462022074, 0.2779920462022074, 0.2779920462022074, 0.2779920462022074, 0.2779920462022074, 0.2779920462022074, 0.2779920462022074, 0.2779920462022074, 0.2779920462022074, 0.2779920462022074, 0.2920681378662634, 0.2931817439223957, 0.2946180114615846, 0.2937214047477646, 0.2931066394748145, 0.2937214047477646, 0.2106774865622618, 0.2919227621758896, 0.2925269710926765, 0.2949982786240786, 0.2956521487053554, 0.2917401442264305, 0.2933838488963357, 0.2872967680775829, 0.2267243390739458, 0.0473650261243382, 0.1992439609301662, 0.2936625808513447, 0.2950950012591694, 0.2937214047477646, 0.2931230575550918, 0.04150433713104248, 0.2929235259309838, 0.29381868556875, 0.2937307406039045, 0.2214232095627329, 0.2949982786240786, 0.2933657873656058, 0.2937214047477646, 0.2931467237833278, 0.2937214047477646, 0.294518811283444, 0.2929235259309838, 0.2923395527744982, 0.2937214047477646, 0.2933133076475335, 0.294518811283444, 0.2929235259309838, 0.2936500437805229, 0.05325285194573986, 0.290424298706506, 0.2875351305518321, 0.2779920462022074, 0.2779920462022074, 0.2779920462022074, 0.2779920462022074, 0.2779920462022074, 0.2779920462022074, 0.2779920462022074, 0.2779920462022074, 0.2779920462022074, 0.2779920462022074, 0.2779920462022074, 0.2779920462022074, 0.2779920462022074, 0.2779920462022074, 0.2779920462022074, 0.2779920462022074, 0.2779920462022074, 0.2910866593281344, 0.2911435289107407, 0.2090091178115477, 0.004474052538352478, 0.2927391542971754, 0.2872967680775829, 0.2941295216318766, 0.00415270534586145, 0.2919227621758896, 0.293358655437393, 0.2935791750587214, 0.2242383598617193, 0.2938992966046284, 0.29381868556875, 0.2935791750587214, 0.2933657873656058, 0.2924650820734762, 0.2919448437205172, 0.2126010462746886, 0.2932130893810023, 0.2852280119700928, 0.2779920462022074, 0.2779920462022074, 0.277992046202207, 0.2779920462022072, 0.2779920462022075, 0.2779920462022074, 0.2779920462022072, 0.2875250623057876, 0.2923778207266777, 0.2950950012591694, 0.2919227621758896, 0.2933657873656058, 0.2142045363225888, 0.2921711994609392, 0.2942671551018077, 0.2085224068342726, 0.2945451852638493, 0.2941295216318766, 0.2925269710926765, 0.2942671551018077, 0.2929075433550341, 0.2938709553973098, 0.2927614866425804, 0.2942671551018077, 0.2160454829223471, 0.2927614866425804, 0.2932857995638521, 0.2935483314439936, 0.2941295216318766, 0.2098790608280371, 0.2937307406039045, 0.2933838488963357, 0.294916852801461, 0.2932020063601395, 0.2931355434891363, 0.2944922290667517, 0.2927391542971754, 0.2941125164519162, 0.2944582600280308, 0.2944476320275186, 0.2931066394748145, 0.293551033431924, 0.2940882921705286, 0.2943878119387768, 0.2928038655818255, 0.2938917838876228, 0.293000709258197, 0.2961491522113335, 0.2954428142896385, 0.2938793659608301, 0.2942799897578793, 0.2920035565977285, 0.2924862792997116, 0.2921283354807899, 0.2921023004645382, 0.2197830270265205, 0.2935186043735264, 0.2940689640644594, 0.2948950061644416, 0.2945496150707005, 0.2224733001096749, 0.2942067465487636, 0.2946393329551443, 0.2948195010150089, 0.2959556720773892, 0.2938917838876228, 0.2299781773148763, 0.2165991852011191, 0.29385132824686, 0.2263659145925934, 0.2236171646535397, 0.2941243103269529, 0.2106218197071184, 0.2129863514433863, 0.2946235608500673, 0.295394337289324, 0.2941120897495622, 0.2939231642341808, 0.2937485724687497, 0.2939269497736458, 0.2934971407299307, 0.2937485724687497, 0.2946235608500673, 0.2951960504217291, 0.2937485724687497, 0.2952382618729201, 0.2921493175400212, 0.2953090213514307, 0.2936664448980865, 0.2959785768947308, 0.2955892195384742, 0.2136564999963509, 0.2951103717988866, 0.2934214731010721, 0.2100535329840129, 0.2949980408381027, 0.2922100875618665],
  [0.02256263819567565, 0.02623538702713443, 0.02815029694816068, 0.02962463339434936, 0.02650728703431992, 0.03193581511401208, 0.02256263819567565, 0.03270493028526482, 0.02618237684318523, 0.3062390704125657, 0.03193581511401208, 0.03138127449442447, 0.02819428776994245, 0.0253491023627098, 0.02041941739467401, 0.02559990440794706, 0.03292656429175231, 0.288395578882417, 0.02256263819567565, 0.03138127449442447, 0.02462037020529643, 0.02876144813445872, 0.8122439343944461, 0.02463854302168473, 0.02795617820934506, 0.03544350547098825, 0.02936339348405134, 0.0286504227678569, 0.02409309793672243, 0.02652230982599708, 0.02790626838174485, 0.8371571266546892, 0.02256263819567565, 0.02308136394557591, 0.03279392020980367, 0.02278135871465918, 0.02819428776994245, 0.02689927182488205, 0.02278135871465918, 0.02874387910782894, 0.3098990972424525, 0.04891016002895569, 0.2351189157203501, 0.02819082513334033, 0.026689897775478, 0.03544350547098825, 0.02220340606774884, 0.02551562643313298, 0.03544350547098825, 0.02693042202147661, 0.02994393592704192, 0.28092598881776, 0.03544350547098825, 0.03526146275117992, 0.02265195498261066, 0.02994393592704192, 0.03544350547098825, 0.02400867728439926, 0.03138127449442447, 0.3144887861367359, 0.02400867728439926, 0.2914123935963646, 0.02815029694816068, 0.02689927182488205, 0.0253491023627098, 0.02261704523066189, 0.02980532325818155, 0.02278135871465918, 0.03138127449442447, 0.03274742043730633, 0.03310534656451248, 0.03012137439399201, 0.03344105811780221, 0.02635805399192474, 0.03057090264671526, 0.03359718404331084, 0.03640280086821812, 0.03012137439399201, 0.02894773271727394, 0.03901025515689414, 0.03237967861645262, 0.03396455959421988, 0.9860334099728042, 0.2964577204943629, 0.02824176690675738, 0.02854392238540943, 0.02606555719394126, 0.03901025515689414, 0.02736620136487554, 0.03500601088233275, 0.02894773271727394, 0.02717043009983776, 0.03351345688334591, 0.02950129988372469, 0.0342145324122054, 0.03228199162410128, 0.03442533296750106, 0.02640241823781045, 0.02994393592704192, 0.02409309793672243, 0.02463854302168473, 0.02463854302168473, 0.4016968986071894, 0.02674034786128461, 0.02256263819567565, 0.02790626838174485, 0.02503626687476414, 0.04891016002895569, 0.02790626838174485, 0.02790626838174485, 0.02946863752816159, 0.02463854302168473, 0.02674034786128461, 0.02682297034019016, 0.3372623673702989, 0.02652230982599708, 0.04891016002895569, 0.02463854302168473, 0.02819428776994245, 0.2493844405801986, 0.03138127449442447, 0.04891016002895569, 0.02364787822579676, 0.02874387910782894, 0.02583666618500914, 0.266655185606482, 0.0238872806089022, 0.3162014844787503, 0.8338508195916151, 0.02758254861047554, 0.0266404981052618, 0.02802447903781422, 0.0273995171931062, 0.03037206476575806, 0.02779717837847466, 0.2680565956514961, 0.03244633951966156, 0.9839136031092365, 0.293737725771497, 0.02615011936092406, 0.02790626838174485, 0.02693042202147661, 0.02795617820934506, 0.02790626838174485, 0.0253491023627098, 0.02875346609951816, 0.02278135871465918, 0.02693042202147661, 0.03498583558083281, 0.2425644566416547, 0.02538910624001381, 0.03310534656451248, 0.0341639107160762, 0.03057090264671526, 0.02824176690675738, 0.03640280086821812, 0.03184346250998502, 0.02980690059082765, 0.03184346250998502, 0.03184346250998502, 0.02635805399192474, 0.03150281507390418, 0.03037206476575806, 0.2748085157803783, 0.0293873742712987, 0.03004875994299139, 0.03397042512156232, 0.03279392020980367, 0.03184659246535622, 0.2950765129906489, 0.03219197168517415, 0.03254752651565047, 0.02736620136487554, 0.2749477532244078, 0.02725251883180592, 0.02980532325818155, 0.03266477397424633, 0.0293873742712987, 0.03237967861645262, 0.02620705045868307, 0.03184346250998502, 0.02776626245878267, 0.02929983115315181, 0.02779717837847466, 0.026689897775478, 0.05113042362039644, 0.26288967552746, 0.02824176690675738, 0.03449108930425732, 0.03473883729598689, 0.02453695385351166, 0.03336920537620779, 0.03442533296750106, 0.0342145324122054, 0.03531272117390633, 0.03691761389822693, 0.03195778345894077, 0.03800631146608412, 0.03512166963669616, 0.0319603820063751, 0.03347116966635185, 0.03013144657049022, 0.02829363698383457, 0.02265195498261066, 0.03228199162410128, 0.8582949813607652, 0.02463854302168473, 0.233551728483595, 0.02378474047311544, 0.02868087372831127, 0.02824176690675738, 0.03037206476575806, 0.2720808617655651, 0.03359718404331084, 0.03901025515689414, 0.03202008307235391, 0.03037206476575806, 0.03557409048085235, 0.03057090264671526, 0.03034646319117761, 0.02824176690675738, 0.03218252617687679, 0.03292656429175231, 0.03500601088233275, 0.03037206476575806, 0.3032789645496943, 0.03057090264671526, 0.02760625305822929, 0.03310534656451248, 0.02863736328832367, 0.03640280086821812, 0.02914512632479274, 0.03344105811780221, 0.03159101085685065, 0.03701897891689698, 0.03184346250998502, 0.02642982787298054, 0.02987356788640238, 0.2961833458715839, 0.03366799333651198, 0.03274742043730633, 0.03344105811780221, 0.03366799333651198, 0.03901025515689414, 0.03237967861645262, 0.03157233356283978, 0.03085114420823519, 0.02349008270625737, 0.02906292676089883, 0.02720743937676476, 0.02833751235140145, 0.02874387910782894, 0.02220340606774884, 0.2453969983134666, 0.2347136212629704, 0.02491226960978975, 0.02820780226215807, 0.03544350547098825, 0.02551562643313298, 0.2735958893689492, 0.02650728703431992, 0.02610003602015934, 0.02463854302168473, 0.02538910624001381, 0.02652230982599708, 0.02674034786128461, 0.02875346609951816, 0.02875346609951816, 0.03237967861645262, 0.8597125951843786, 0.03310534656451248, 0.02997136495101608, 0.03824299644143031, 0.03980099767734578, 0.03489335593891777, 0.03267178733016565, 0.03389333476439351, 0.03629024529861191, 0.3498183163081889, 0.03615835218924118, 0.04170451905041019, 0.04540804665402072, 0.06257362835914979, 0.4742839882151498, 0.07541110372740942, 0.08277250069779857, 0.07037720184787528, 0.05314660750083221, 0.0324500498328544, 0.03055032004019029, 0.03544350547098825, 0.03440103807134465, 0.03549265829959566, 0.08277250069779857, 0.08277250069779857, 0.08277250069779857, 0.08277250069779857, 0.08277250069779857, 0.08277250069779857, 0.08277250069779857, 0.07313025015936622, 0.05663092056240123, 0.05739203434082393, 0.0546882889515474, 0.05633038177502287, 0.05503686263231665, 0.05767951003294184, 0.05503686263231665, 0.05767951003294184, 0.05633038177502287, 0.0615615237448188, 0.0615615237448188, 0.08277250069779857, 0.08277250069779857, 0.08277250069779857, 0.08277250069779857, 0.08277250069779857, 0.08277250069779857, 0.08277250069779857, 0.08277250069779857, 0.08277250069779857, 0.08277250069779857, 0.03591455774793879, 0.03218252617687679, 0.02736620136487554, 0.03037206476575806, 0.03244633951966156, 0.03037206476575806, 0.3083939448547013, 0.03640280086821812, 0.03438072989431645, 0.02606555719394126, 0.02386492500338577, 0.03701897891689698, 0.03150281507390418, 0.05184309370257464, 0.255617876794511, 0.8453654421722293, 0.345983474842355, 0.03057090264671526, 0.02575670724960755, 0.03037206476575806, 0.03237967861645262, 0.864508539861918, 0.03305065268363796, 0.03004875994299139, 0.03034646319117761, 0.2730542281583784, 0.02606555719394126, 0.03157233356283978, 0.03037206476575806, 0.03230443969257941, 0.03037206476575806, 0.02769532111965436, 0.03305065268363796, 0.03500601088233275, 0.03037206476575806, 0.03174235821276828, 0.02769532111965436, 0.03305065268363796, 0.03061253095875953, 0.8261279723843938, 0.04141464895409987, 0.05104659283320913, 0.08277250069779857, 0.08277250069779857, 0.08277250069779857, 0.08277250069779857, 0.08277250069779857, 0.08277250069779857, 0.08277250069779857, 0.08277250069779857, 0.08277250069779857, 0.08277250069779857, 0.08277250069779857, 0.08277250069779857, 0.08277250069779857, 0.08277250069779857, 0.08277250069779857, 0.08277250069779857, 0.08277250069779857, 0.03919718994983839, 0.03901025515689414, 0.3138798020087317, 0.9854733134474445, 0.03366799333651198, 0.05184309370257464, 0.02900249593063665, 0.9865171201286085, 0.03640280086821812, 0.03159101085685065, 0.03085607344425194, 0.2637945055143989, 0.02979018265286406, 0.03004875994299139, 0.03085607344425194, 0.03157233356283978, 0.03457935207538791, 0.03632939377248563, 0.3020661139712357, 0.03207208047458727, 0.05872958219398806, 0.08277250069779857, 0.08277250069779857, 0.08277250069779858, 0.08277250069779855, 0.08277250069779857, 0.08277250069779857, 0.08277250069779851, 0.05108457126879752, 0.03488591468544615, 0.02575670724960755, 0.03640280086821812, 0.03157233356283978, 0.2967958604425354, 0.03557409048085235, 0.02854392238540943, 0.3154803037409199, 0.02760625305822929, 0.02900249593063665, 0.03438072989431645, 0.02854392238540943, 0.03310534656451248, 0.02987356788640238, 0.03359718404331084, 0.02854392238540943, 0.2907437545933325, 0.03359718404331084, 0.03184659246535622, 0.03096026648377398, 0.02900249593063665, 0.3110210348206445, 0.03034646319117761, 0.03150281507390418, 0.02635805399192474, 0.03211923507712071, 0.03234399396475922, 0.02778302124542185, 0.03366799333651198, 0.02906292676089883, 0.02790626838174485, 0.02793869095152849, 0.03244633951966156, 0.03094879917329133, 0.02914512632479274, 0.02815059937423853, 0.03345180935373792, 0.02980532325818155, 0.03279392020980367, 0.02220340606774884, 0.02458653413541102, 0.02984190253329708, 0.02849774503789802, 0.03613347825165566, 0.03451209868033676, 0.03571610191809402, 0.03579591275686113, 0.2784513361664934, 0.03106059545206675, 0.0292114411246191, 0.02642562654744125, 0.02758848799714773, 0.2696048936186533, 0.02874387910782894, 0.02729781768752421, 0.026689897775478, 0.0228594791282332, 0.02980532325818155, 0.2449174826342895, 0.2889213798289163, 0.02994393592704192, 0.2567936837452388, 0.2658419213006708, 0.02902026421576014, 0.3085769168080513, 0.3008064766736197, 0.02734466967947029, 0.02474623679363606, 0.02906417978379997, 0.02970052526798608, 0.03028737582853335, 0.02968880657522834, 0.03112825022941573, 0.03028737582853335, 0.02734466967947029, 0.02541692744015288, 0.03028737582853335, 0.02527414831006661, 0.03564270572228496, 0.02503626687476414, 0.03056547068872915, 0.02278135871465918, 0.02409309793672243, 0.2985990341901891, 0.02571212589494686, 0.03138127449442447, 0.3104450183992086, 0.02610003602015934, 0.03544350547098825] 
  ],
 "analysis":{
   "authors":"Sergei L Kosakovsky Pond",
   "citation":"*Gene-wide identification of episodic selection*, Mol Biol Evol. 32(5):1365-71, *Synonymous Site-to-Site Substitution Rate Variation Dramatically Inflates False Positive Rates of Selection Analyses: Ignore at Your Own Peril*, Mol Biol Evol. 37(8):2430-2439",
   "contact":"spond@temple.edu",
   "info":"BUSTED (branch-site unrestricted statistical test of episodic diversification) uses a random effects branch-site model fitted  jointly to all or a subset of tree branches in order to test for alignment-wide evidence of episodic diversifying selection. Assuming there is evidence of positive selection (i.e. there is an omega > 1),  BUSTED will also perform a quick evidence-ratio style analysis to explore which individual sites may have been subject to selection. v2.0 adds support for synonymous rate variation, and relaxes the test statistic to 0.5 (chi^2_0 + chi^2_2).\n                               \nVersion 2.1 adds a grid search for the initial starting point.\n\nVersion 2.2 changes the grid search to LHC, and adds an initial search phase to use adaptive Nedler-Mead. \n\nVersion 3.0 implements the option for branch-site variation in synonymous substitution rates. \n\nVersion 3.1 adds HMM auto-correlation option for SRV, and binds SRV distributions for multiple branch sets.\n\nVersion 4.0 adds support for multiple hits (MH), ancestral state reconstruction saved to JSON, and profiling of branch-site level support for selection / multiple hits.\n\nVersion 4.2 adds calculation of MH-attributable fractions of substitutions.\n\nVersion 4.5 adds an 'error absorption' component [experimental]\n",
   "requirements":"in-frame codon alignment and a phylogenetic tree (optionally annotated with {})",
   "settings":{
     "error-sink":0,
     "multiple-hit":"None",
     "srv":"Yes"
    },
   "version":"4.5"
  },
 "background":1,
 "branch attributes":{
   "0":{
     "DireGB":{
       "MG94xREV with separate rates for branch sets":0.005013349388079727,
       "Nucleotide GTR":0.004984789065373743,
       "Posterior prob omega class":        [
[0],
        [5.990761085607861e-06],
        [0.9999940092389143] 
        ],
       "Posterior prob omega class by site":        [
[0, 0, 0, 0, 0, 0, 0, 0, 0, 0, 0, 0, 0, 0, 0, 0, 0, 0, 0, 0, 0, 0, 0, 0, 0, 0, 0, 0, 0, 0, 0, 0, 0, 0, 0, 0, 0, 0, 0, 0, 0, 0, 0, 0, 0, 0, 0, 0, 0, 0, 0, 0, 0, 0, 0, 0, 0, 0, 0, 0, 0, 0, 0, 0, 0, 0, 0, 0, 0, 0, 0, 0, 0, 0, 0, 0, 0, 0, 0, 0, 0, 0, 0, 0, 0, 0, 0, 0, 0, 0, 0, 0, 0, 0, 0, 0, 0, 0, 0, 0, 0, 0, 0, 0, 0, 0, 0, 0, 0, 0, 0, 0, 0, 0, 0, 0, 0, 0, 0, 0, 0, 0, 0, 0, 0, 0, 0, 0, 0, 0, 0, 0, 0, 0, 0, 0, 0, 0, 0, 0, 0, 0, 0, 0, 0, 0, 0, 0, 0, 0, 0, 0, 0, 0, 0, 0, 0, 0, 0, 0, 0, 0, 0, 0, 0, 0, 0, 0, 0, 0, 0, 0, 0, 0, 0, 0, 0, 0, 0, 0, 0, 0, 0, 0, 0, 0, 0, 0, 0, 0, 0, 0, 0, 0, 0, 0, 0, 0, 0, 0, 0, 0, 0, 0, 0, 0, 0, 0, 0, 0, 0, 0, 0, 0, 0, 0, 0, 0, 0, 0, 0, 0, 0, 0, 0, 0, 0, 0, 0, 0, 0, 0, 0, 0, 0, 0, 0, 0, 0, 0, 0, 0, 0, 0, 0, 0, 0, 0, 0, 0, 0, 0, 0, 0, 0, 0, 0, 0, 0, 0, 0, 0, 0, 0, 0, 0, 0, 0, 0, 0, 0, 0, 0, 0, 0, 0, 0, 0, 0, 0, 0, 0, 0, 0, 0, 0, 0, 0, 0, 0, 0, 0, 0, 0, 0, 0, 0, 0, 0, 0, 0, 0, 0, 0, 0, 0, 0, 0, 0, 0, 0, 0, 0, 0, 0, 0, 0, 0, 0, 0, 0, 0, 0, 0, 0, 0, 0, 0, 0, 0, 0, 0, 0, 0, 0, 0, 0, 0, 0, 0, 0, 0, 0, 0, 0, 0, 0, 0, 0, 0, 0, 0, 0, 0, 0, 0, 0, 0, 0, 0, 0, 0, 0, 0, 0, 0, 0, 0, 0, 0, 0, 0, 0, 0, 0, 0, 0, 0, 0, 0, 0, 0, 0, 0, 0, 0, 0, 0, 0, 0, 0, 0, 0, 0, 0, 0, 0, 0, 0, 0, 0, 0, 0, 0, 0, 0, 0, 0, 0, 0, 0, 0, 0, 0, 0, 0, 0, 0, 0, 0, 0, 0, 0, 0, 0, 0, 0, 0, 0, 0, 0, 0, 0, 0, 0, 0, 0, 0, 0, 0, 0, 0, 0, 0, 0, 0, 0, 0, 0, 0, 0, 0, 0, 0, 0, 0, 0, 0, 0, 0, 0, 0, 0, 0, 0, 0, 0, 0, 0, 0, 0, 0, 0, 0, 0, 0, 0, 0, 0, 0, 0, 0, 0, 0, 0, 0, 0, 0, 0, 0, 0, 0, 0, 0, 0, 0, 0, 0, 0],
        [2.952137992691369e-05, 2.942833015873286e-05, 2.937203265069398e-05, 2.943311559941727e-05, 2.945541814113712e-05, 2.939654488820988e-05, 2.952137992691369e-05, 2.941905569987594e-05, 2.944260797069061e-05, 2.972919925583136e-05, 2.939654488820988e-05, 2.94173998370374e-05, 2.944664354174574e-05, 2.946352599839329e-05, 2.952023628937299e-05, 2.945193838008903e-05, 2.941945843795321e-05, 2.981616448188793e-05, 2.952137992691369e-05, 2.94173998370374e-05, 2.943077288047527e-05, 2.945057961794782e-05, 1.21872436427654e-05, 2.94503556120637e-05, 2.94356431277164e-05, 2.939035176297203e-05, 2.937310211223494e-05, 2.941398360469831e-05, 2.944298367763552e-05, 2.944078700450037e-05, 2.940381589532072e-05, 1.176809954842398e-05, 2.952137992691369e-05, 2.946235410015236e-05, 2.940953399644277e-05, 2.94438537302344e-05, 2.944664354174574e-05, 2.942311791396547e-05, 2.94438537302344e-05, 2.943187191851345e-05, 2.969283537413012e-05, 2.939447479957584e-05, 2.978888618210566e-05, 2.943598935893937e-05, 2.941153101602633e-05, 2.939035176297203e-05, 2.945521127076125e-05, 2.943207758557166e-05, 2.939035176297203e-05, 2.942930939560698e-05, 2.940620191899891e-05, 2.97879731612026e-05, 2.939035176297203e-05, 2.936811078992062e-05, 2.946519958216573e-05, 2.940620191899891e-05, 2.939035176297203e-05, 2.94466846000136e-05, 2.94173998370374e-05, 2.973884348274526e-05, 2.94466846000136e-05, 2.971189981779159e-05, 2.937203265069398e-05, 2.942311791396547e-05, 2.946352599839329e-05, 2.952555588270392e-05, 2.942482727720761e-05, 2.94438537302344e-05, 2.94173998370374e-05, 2.944722665911639e-05, 2.943156879160938e-05, 2.946146625433143e-05, 2.94297032206981e-05, 2.944962164683188e-05, 2.943444974315168e-05, 2.941047314164304e-05, 2.941375334488043e-05, 2.946146625433143e-05, 2.946986782455121e-05, 2.939384860130279e-05, 2.943700589508401e-05, 2.944905497181038e-05, 3.060483657032336e-05, 2.987412943801073e-05, 2.94562878921334e-05, 2.942784678134467e-05, 2.952971560992413e-05, 2.939384860130279e-05, 2.943478472955143e-05, 2.94219342997319e-05, 2.946986782455121e-05, 2.946967424822614e-05, 2.941037085991267e-05, 2.945558792712749e-05, 2.942094418529647e-05, 2.944621450493276e-05, 2.937920608340618e-05, 2.94532596251305e-05, 2.940620191899891e-05, 2.944298367763552e-05, 2.94503556120637e-05, 2.94503556120637e-05, 1.169124298145031e-05, 2.943792657669724e-05, 2.952137992691369e-05, 2.940381589532072e-05, 2.945766228384455e-05, 2.939447479957584e-05, 2.940381589532072e-05, 2.940381589532072e-05, 2.942661656601159e-05, 2.94503556120637e-05, 2.943792657669724e-05, 2.927434146709018e-05, 2.980129470268378e-05, 2.944078700450037e-05, 2.939447479957584e-05, 2.94503556120637e-05, 2.944664354174574e-05, 2.97817188960499e-05, 2.94173998370374e-05, 2.939447479957584e-05, 2.952396240786386e-05, 2.943187191851345e-05, 2.945232817975506e-05, 2.968292031924924e-05, 2.944563718286008e-05, 2.97737035433695e-05, 1.203237956101919e-05, 2.943327998375231e-05, 2.945013561567778e-05, 2.941320054821024e-05, 2.942627060600355e-05, 2.94433580690278e-05, 2.943950714218339e-05, 2.989124671741327e-05, 2.937743342771642e-05, 3.060230440521947e-05, 2.961148152861303e-05, 2.946493762227648e-05, 2.940381589532072e-05, 2.942930939560698e-05, 2.94356431277164e-05, 2.940381589532072e-05, 2.946352599839329e-05, 2.937412558786356e-05, 2.94438537302344e-05, 2.942930939560698e-05, 2.936789294272269e-05, 2.972261506720868e-05, 2.944811738924937e-05, 2.943156879160938e-05, 2.944471226282461e-05, 2.943444974315168e-05, 2.94562878921334e-05, 2.941375334488043e-05, 2.943942815701439e-05, 2.944823627331663e-05, 2.943942815701439e-05, 2.943942815701439e-05, 2.944962164683188e-05, 2.945492490423736e-05, 2.94433580690278e-05, 2.987094582590968e-05, 2.942426690651971e-05, 2.943684166909322e-05, 2.942063880509579e-05, 2.940953399644277e-05, 2.937529129075234e-05, 2.971618288554287e-05, 2.939681793426133e-05, 2.941885879212892e-05, 2.943478472955143e-05, 2.967676515289489e-05, 2.937609024551244e-05, 2.942482727720761e-05, 2.942776537844717e-05, 2.942426690651971e-05, 2.943700589508401e-05, 2.947168996563422e-05, 2.943942815701439e-05, 2.94575250153936e-05, 2.940544501052263e-05, 2.943950714218339e-05, 2.941153101602633e-05, 2.939650371198943e-05, 2.984260783528767e-05, 2.94562878921334e-05, 2.94495183650384e-05, 2.937784108218316e-05, 2.944668487154552e-05, 2.945788328700977e-05, 2.937920608340618e-05, 2.942094418529647e-05, 2.943221333983515e-05, 2.942464542420947e-05, 2.943959891064964e-05, 2.942568761138829e-05, 2.944416236216061e-05, 2.946454380221276e-05, 2.94437002103541e-05, 2.945939902745744e-05, 2.944024963371289e-05, 2.946519958216573e-05, 2.944621450493276e-05, 3.011717387771468e-05, 2.94503556120637e-05, 2.983043943214998e-05, 2.945795374324892e-05, 2.944082877428531e-05, 2.94562878921334e-05, 2.94433580690278e-05, 2.98048508965734e-05, 2.941047314164304e-05, 2.939384860130279e-05, 2.941850363119396e-05, 2.94433580690278e-05, 2.940042304780973e-05, 2.943444974315168e-05, 2.941610529737944e-05, 2.94562878921334e-05, 2.94502968154019e-05, 2.941945843795321e-05, 2.94219342997319e-05, 2.94433580690278e-05, 2.983787317168344e-05, 2.943444974315168e-05, 2.945251612899519e-05, 2.943156879160938e-05, 2.94638368310426e-05, 2.941375334488043e-05, 2.943738006959999e-05, 2.94297032206981e-05, 2.944095340603734e-05, 2.936949987642301e-05, 2.943942815701439e-05, 2.945915358209143e-05, 2.943346755289008e-05, 2.977816781102729e-05, 2.942909936591022e-05, 2.944722665911639e-05, 2.94297032206981e-05, 2.942909936591022e-05, 2.939384860130279e-05, 2.943700589508401e-05, 2.940810162982856e-05, 2.941703771238019e-05, 2.952358691038039e-05, 2.944549972216272e-05, 2.942134334832874e-05, 2.942285891410985e-05, 2.943187191851345e-05, 2.945521127076125e-05, 2.980294209282562e-05, 2.977639059850488e-05, 2.942284494687131e-05, 2.943417773832868e-05, 2.939035176297203e-05, 2.943207758557166e-05, 2.978855374544931e-05, 2.945541814113712e-05, 2.937174886414164e-05, 2.94503556120637e-05, 2.944811738924937e-05, 2.944078700450037e-05, 2.943792657669724e-05, 2.937412558786356e-05, 2.937412558786356e-05, 2.943700589508401e-05, 3.060503208076045e-05, 2.943156879160938e-05, 2.946612414935696e-05, 2.938093033384895e-05, 2.941772637642946e-05, 2.943659178291516e-05, 2.946980289846971e-05, 2.946270723765317e-05, 2.947178974970446e-05, 2.981749874337107e-05, 2.944234215564092e-05, 2.934657924650395e-05, 2.927413309172927e-05, 2.927413309172926e-05, 2.927413309172927e-05, 2.927413309172927e-05, 2.927413309172927e-05, 2.927413309172926e-05, 2.927413309172927e-05, 2.935983822577805e-05, 2.942808952847821e-05, 2.939035176297203e-05, 2.927413309172927e-05, 2.927413309172927e-05, 2.927413309172927e-05, 2.927413309172927e-05, 2.927413309172927e-05, 2.927413309172927e-05, 2.927413309172927e-05, 2.927413309172927e-05, 2.927413309172927e-05, 2.927413309172927e-05, 2.927413309172927e-05, 2.927413309172927e-05, 2.927413309172927e-05, 2.927413309172927e-05, 2.927413309172927e-05, 2.927413309172927e-05, 2.927413309172927e-05, 2.927413309172927e-05, 2.927413309172927e-05, 2.927413309172926e-05, 2.927413309172926e-05, 2.927413309172927e-05, 2.927413309172927e-05, 2.927413309172927e-05, 2.927413309172927e-05, 2.927413309172927e-05, 2.927413309172927e-05, 2.927413309172927e-05, 2.927413309172927e-05, 2.927413309172927e-05, 2.927413309172927e-05, 2.927420780955086e-05, 2.94502968154019e-05, 2.943478472955143e-05, 2.94433580690278e-05, 2.937743342771642e-05, 2.94433580690278e-05, 2.980643823308503e-05, 2.941375334488043e-05, 2.941138522569121e-05, 2.952971560992413e-05, 2.952857650769626e-05, 2.936949987642301e-05, 2.945492490423736e-05, 2.939715496105121e-05, 2.982211399897023e-05, 3.010559220591217e-05, 2.969480495422806e-05, 2.943444974315168e-05, 2.946137367591653e-05, 2.94433580690278e-05, 2.943700589508401e-05, 3.038183770414802e-05, 2.941948816987962e-05, 2.943684166909322e-05, 2.941610529737944e-05, 2.980630669017716e-05, 2.952971560992413e-05, 2.940810162982856e-05, 2.94433580690278e-05, 2.941855469855804e-05, 2.94433580690278e-05, 2.944868590095275e-05, 2.941948816987962e-05, 2.94219342997319e-05, 2.94433580690278e-05, 2.94361064299574e-05, 2.944868590095275e-05, 2.941948816987962e-05, 2.944701497486523e-05, 2.927413309172932e-05, 2.927413309172927e-05, 2.927413309172927e-05, 2.927413309172927e-05, 2.927413309172927e-05, 2.927413309172927e-05, 2.927413309172927e-05, 2.927413309172927e-05, 2.927413309172927e-05, 2.927413309172927e-05, 2.927413309172927e-05, 2.927413309172927e-05, 2.927413309172927e-05, 2.927413309172927e-05, 2.927413309172927e-05, 2.927413309172927e-05, 2.927413309172927e-05, 2.927413309172927e-05, 2.927413309172927e-05, 2.927413309172927e-05, 2.927413309172927e-05, 2.939384860130279e-05, 2.973816763143288e-05, 3.056869835859584e-05, 2.942909936591022e-05, 2.939715496105121e-05, 2.945394501012683e-05, 3.056292519921918e-05, 2.941375334488043e-05, 2.944095340603734e-05, 2.94262366106823e-05, 2.977444525257289e-05, 2.937505426949853e-05, 2.943684166909322e-05, 2.94262366106823e-05, 2.940810162982856e-05, 2.927413309172927e-05, 2.927413309172927e-05, 2.927413309172927e-05, 2.927413309172927e-05, 2.927413309172927e-05, 2.927413309172927e-05, 2.927413309172927e-05, 2.927413309172927e-05, 2.927413309172927e-05, 2.927413309172927e-05, 2.927413309172927e-05, 2.927413309172927e-05, 2.927413309172927e-05, 2.927413309172927e-05, 2.946137367591653e-05, 2.941375334488043e-05, 2.940810162982856e-05, 2.977898227160514e-05, 2.940042304780973e-05, 2.942784678134467e-05, 2.974003886166727e-05, 2.945251612899519e-05, 2.945394501012683e-05, 2.941138522569121e-05, 2.942784678134467e-05, 2.943156879160938e-05, 2.943346755289008e-05, 2.941047314164304e-05, 2.942784678134467e-05, 2.974184678928587e-05, 2.941047314164304e-05, 2.937529129075234e-05, 2.941167372928144e-05, 2.945394501012683e-05, 1.170748940838303e-05, 2.941610529737944e-05, 2.945492490423736e-05, 2.944962164683188e-05, 2.943022597142848e-05, 2.940900796548231e-05, 2.943948597027347e-05, 2.942909936591022e-05, 2.944549972216272e-05, 2.940381589532072e-05, 2.9433789043407e-05, 2.937743342771642e-05, 2.941685882344915e-05, 2.943738006959999e-05, 2.937692216470752e-05, 2.942881190444514e-05, 2.942482727720761e-05, 2.940953399644277e-05, 2.945521127076125e-05, 2.944676482663065e-05, 2.945208376030319e-05, 2.945307210549788e-05, 2.941343544801162e-05, 2.944001687899905e-05, 2.94129504115479e-05, 2.927413309172927e-05, 2.980160012170417e-05, 2.940750747000262e-05, 2.941468541052718e-05, 2.946916985053572e-05, 2.946747244349927e-05, 2.97428269570853e-05, 2.943187191851345e-05, 2.940724935970803e-05, 2.941153101602633e-05, 2.945306225888565e-05, 2.942482727720761e-05, 2.975264230502508e-05, 2.951933408512789e-05, 2.940620191899891e-05, 2.987139830765023e-05, 2.974849377366922e-05, 2.927413309172927e-05, 2.927413309172927e-05, 2.927413309172927e-05, 2.927413309172927e-05, 2.92741330917293e-05, 2.927413309172927e-05, 2.927413309172927e-05, 2.927413309172927e-05, 2.927413309172927e-05, 2.927413309172927e-05, 2.927413309172927e-05, 2.927413309172927e-05, 2.927413309172927e-05, 2.927413309172927e-05, 2.92741330917293e-05, 2.927414832221031e-05, 2.945766228384455e-05, 2.941119680325015e-05, 2.94438537302344e-05, 2.944298367763552e-05, 2.97516832535332e-05, 2.94323680124883e-05, 2.94173998370374e-05, 2.976650236975113e-05, 2.937174886414164e-05, 2.939035176297203e-05],
        [0.9999704786200732, 0.9999705716698413, 0.9999706279673494, 0.9999705668844006, 0.9999705445818589, 0.9999706034551118, 0.9999704786200732, 0.9999705809443001, 0.9999705573920292, 0.9999702708007441, 0.9999706034551118, 0.9999705826001629, 0.9999705533564582, 0.9999705364740016, 0.9999704797637106, 0.99997054806162, 0.999970580541562, 0.9999701838355182, 0.9999704786200732, 0.9999705826001629, 0.9999705692271196, 0.999970549420382, 0.9999878127563572, 0.999970549644388, 0.9999705643568723, 0.999970609648237, 0.9999706268978877, 0.9999705860163953, 0.9999705570163223, 0.9999705592129955, 0.9999705961841047, 0.9999882319004515, 0.9999704786200732, 0.9999705376458998, 0.9999705904660036, 0.9999705561462697, 0.9999705533564582, 0.999970576882086, 0.9999705561462697, 0.9999705681280815, 0.9999703071646259, 0.9999706055252005, 0.9999702111138179, 0.9999705640106411, 0.999970588468984, 0.999970609648237, 0.9999705447887293, 0.9999705679224145, 0.999970609648237, 0.9999705706906044, 0.9999705937980811, 0.9999702120268388, 0.999970609648237, 0.9999706318892101, 0.9999705348004178, 0.9999705937980811, 0.999970609648237, 0.9999705533154, 0.9999705826001629, 0.9999702611565173, 0.9999705533154, 0.9999702881001823, 0.9999706279673494, 0.999970576882086, 0.9999705364740016, 0.9999704744441172, 0.9999705751727228, 0.9999705561462697, 0.9999705826001629, 0.9999705527733409, 0.9999705684312084, 0.9999705385337457, 0.9999705702967793, 0.9999705503783531, 0.9999705655502569, 0.9999705895268584, 0.9999705862466551, 0.9999705385337457, 0.9999705301321755, 0.9999706061513987, 0.9999705629941049, 0.9999705509450282, 0.9999693951634296, 0.999970125870562, 0.9999705437121079, 0.9999705721532186, 0.99997047028439, 0.9999706061513987, 0.9999705652152705, 0.9999705780657002, 0.9999705301321755, 0.9999705303257518, 0.9999705896291401, 0.9999705444120729, 0.9999705790558148, 0.999970553785495, 0.9999706207939166, 0.9999705467403749, 0.9999705937980811, 0.9999705570163223, 0.999970549644388, 0.999970549644388, 0.9999883087570186, 0.9999705620734233, 0.9999704786200732, 0.9999705961841047, 0.9999705423377162, 0.9999706055252005, 0.9999705961841047, 0.9999705961841047, 0.999970573383434, 0.999970549644388, 0.9999705620734233, 0.999970725658533, 0.9999701987052972, 0.9999705592129955, 0.9999706055252005, 0.999970549644388, 0.9999705533564582, 0.9999702182811039, 0.9999705826001629, 0.9999706055252005, 0.9999704760375921, 0.9999705681280815, 0.9999705476718201, 0.9999703170796808, 0.9999705543628171, 0.9999702262964567, 0.999987967620439, 0.9999705667200163, 0.9999705498643844, 0.9999705867994518, 0.999970573729394, 0.9999705566419309, 0.9999705604928578, 0.9999701087532826, 0.9999706225665722, 0.9999693976955948, 0.9999703885184714, 0.9999705350623778, 0.9999705961841047, 0.9999705706906044, 0.9999705643568723, 0.9999705961841047, 0.9999705364740016, 0.9999706258744122, 0.9999705561462697, 0.9999705706906044, 0.9999706321070573, 0.9999702773849328, 0.9999705518826107, 0.9999705684312084, 0.9999705552877372, 0.9999705655502569, 0.9999705437121079, 0.9999705862466551, 0.999970560571843, 0.9999705517637266, 0.999970560571843, 0.999970560571843, 0.9999705503783531, 0.9999705450750958, 0.9999705566419309, 0.999970129054174, 0.9999705757330934, 0.9999705631583309, 0.9999705793611948, 0.9999705904660036, 0.9999706247087092, 0.9999702838171144, 0.9999706031820657, 0.9999705811412078, 0.9999705652152705, 0.9999703232348471, 0.9999706239097544, 0.9999705751727228, 0.9999705722346216, 0.9999705757330934, 0.9999705629941049, 0.9999705283100343, 0.999970560571843, 0.9999705424749846, 0.9999705945549895, 0.9999705604928578, 0.999970588468984, 0.9999706034962881, 0.9999701573921647, 0.9999705437121079, 0.999970550481635, 0.9999706221589179, 0.9999705533151285, 0.999970542116713, 0.9999706207939166, 0.9999705790558148, 0.9999705677866602, 0.9999705753545758, 0.9999705604010894, 0.9999705743123887, 0.9999705558376378, 0.9999705354561977, 0.9999705562997897, 0.9999705406009726, 0.9999705597503663, 0.9999705348004178, 0.999970553785495, 0.9999698828261223, 0.999970549644388, 0.9999701695605679, 0.9999705420462567, 0.9999705591712258, 0.9999705437121079, 0.9999705566419309, 0.9999701951491035, 0.9999705895268584, 0.9999706061513987, 0.9999705814963689, 0.9999705566419309, 0.9999705995769522, 0.9999705655502569, 0.9999705838947026, 0.9999705437121079, 0.9999705497031847, 0.999970580541562, 0.9999705780657002, 0.9999705566419309, 0.9999701621268283, 0.9999705655502569, 0.9999705474838709, 0.9999705684312084, 0.9999705361631689, 0.9999705862466551, 0.9999705626199303, 0.9999705702967793, 0.999970559046594, 0.9999706305001236, 0.999970560571843, 0.9999705408464179, 0.9999705665324471, 0.999970221832189, 0.9999705709006341, 0.9999705527733409, 0.9999705702967793, 0.9999705709006341, 0.9999706061513987, 0.9999705629941049, 0.9999705918983702, 0.9999705829622876, 0.9999704764130897, 0.9999705545002778, 0.9999705786566517, 0.9999705771410858, 0.9999705681280815, 0.9999705447887293, 0.9999701970579071, 0.9999702236094016, 0.9999705771550531, 0.9999705658222616, 0.999970609648237, 0.9999705679224145, 0.9999702114462545, 0.9999705445818589, 0.9999706282511358, 0.999970549644388, 0.9999705518826107, 0.9999705592129955, 0.9999705620734233, 0.9999706258744122, 0.9999706258744122, 0.9999705629941049, 0.9999693949679191, 0.9999705684312084, 0.9999705338758506, 0.9999706190696661, 0.9999705822736236, 0.9999705634082171, 0.9999705301971015, 0.9999705372927623, 0.9999705282102503, 0.9999701825012566, 0.9999705576578444, 0.9999706534207535, 0.9999707258669083, 0.9999707258669083, 0.9999707258669083, 0.9999707258669083, 0.9999707258669083, 0.9999707258669083, 0.9999707258669083, 0.9999706401617742, 0.9999705719104715, 0.999970609648237, 0.9999707258669083, 0.9999707258669083, 0.9999707258669083, 0.9999707258669083, 0.9999707258669083, 0.9999707258669083, 0.9999707258669083, 0.9999707258669083, 0.9999707258669083, 0.9999707258669083, 0.9999707258669083, 0.9999707258669083, 0.9999707258669083, 0.9999707258669083, 0.9999707258669083, 0.9999707258669083, 0.9999707258669083, 0.9999707258669083, 0.9999707258669083, 0.9999707258669083, 0.9999707258669083, 0.9999707258669083, 0.9999707258669083, 0.9999707258669083, 0.9999707258669083, 0.9999707258669083, 0.9999707258669083, 0.9999707258669083, 0.9999707258669083, 0.9999707258669083, 0.9999707258669083, 0.9999707257921905, 0.9999705497031847, 0.9999705652152705, 0.9999705566419309, 0.9999706225665722, 0.9999705566419309, 0.999970193561767, 0.9999705862466551, 0.9999705886147743, 0.99997047028439, 0.9999704714234923, 0.9999706305001236, 0.9999705450750958, 0.999970602845039, 0.999970177886001, 0.9999698944077942, 0.9999703051950457, 0.9999705655502569, 0.9999705386263241, 0.9999705566419309, 0.9999705629941049, 0.9999696181622959, 0.9999705805118301, 0.9999705631583309, 0.9999705838947026, 0.9999701936933099, 0.99997047028439, 0.9999705918983702, 0.9999705566419309, 0.9999705814453014, 0.9999705566419309, 0.9999705513140991, 0.9999705805118301, 0.9999705780657002, 0.9999705566419309, 0.9999705638935701, 0.9999705513140991, 0.9999705805118301, 0.9999705529850251, 0.9999707258669083, 0.9999707258669083, 0.9999707258669083, 0.9999707258669083, 0.9999707258669083, 0.9999707258669083, 0.9999707258669083, 0.9999707258669083, 0.9999707258669083, 0.9999707258669083, 0.9999707258669083, 0.9999707258669083, 0.9999707258669083, 0.9999707258669083, 0.9999707258669083, 0.9999707258669083, 0.9999707258669083, 0.9999707258669083, 0.9999707258669083, 0.9999707258669083, 0.9999707258669083, 0.9999706061513987, 0.9999702618323686, 0.9999694313016414, 0.9999705709006341, 0.999970602845039, 0.9999705460549898, 0.9999694370748008, 0.9999705862466551, 0.999970559046594, 0.9999705737633893, 0.9999702255547475, 0.9999706249457304, 0.9999705631583309, 0.9999705737633893, 0.9999705918983702, 0.9999707258669083, 0.9999707258669083, 0.9999707258669083, 0.9999707258669083, 0.9999707258669083, 0.9999707258669083, 0.9999707258669083, 0.9999707258669083, 0.9999707258669083, 0.9999707258669083, 0.9999707258669083, 0.9999707258669083, 0.9999707258669083, 0.9999707258669083, 0.9999705386263241, 0.9999705862466551, 0.9999705918983702, 0.9999702210177284, 0.9999705995769522, 0.9999705721532186, 0.9999702599611383, 0.9999705474838709, 0.9999705460549898, 0.9999705886147743, 0.9999705721532186, 0.9999705684312084, 0.9999705665324471, 0.9999705895268584, 0.9999705721532186, 0.9999702581532107, 0.9999705895268584, 0.9999706247087092, 0.9999705883262707, 0.9999705460549898, 0.9999882925105916, 0.9999705838947026, 0.9999705450750958, 0.9999705503783531, 0.9999705697740285, 0.9999705909920346, 0.9999705605140298, 0.9999705709006341, 0.9999705545002778, 0.9999705961841047, 0.9999705662109566, 0.9999706225665722, 0.9999705831411766, 0.9999705626199303, 0.9999706230778354, 0.9999705711880956, 0.9999705751727228, 0.9999705904660036, 0.9999705447887293, 0.9999705532351734, 0.9999705479162396, 0.9999705469278946, 0.999970586564552, 0.999970559983121, 0.9999705870495884, 0.9999707258669083, 0.9999701983998783, 0.99997059249253, 0.9999705853145895, 0.9999705308301494, 0.9999705325275565, 0.9999702571730429, 0.9999705681280815, 0.9999705927506404, 0.999970588468984, 0.9999705469377411, 0.9999705751727228, 0.999970247357695, 0.9999704806659149, 0.9999705937980811, 0.9999701286016923, 0.9999702515062264, 0.9999707258669083, 0.9999707258669083, 0.9999707258669083, 0.9999707258669083, 0.9999707258669083, 0.9999707258669083, 0.9999707258669083, 0.9999707258669083, 0.9999707258669083, 0.9999707258669083, 0.9999707258669083, 0.9999707258669083, 0.9999707258669083, 0.9999707258669083, 0.9999707258669083, 0.9999707258516778, 0.9999705423377162, 0.9999705888031967, 0.9999705561462697, 0.9999705570163223, 0.9999702483167465, 0.9999705676319874, 0.9999705826001629, 0.9999702334976303, 0.9999706282511358, 0.999970609648237] 
        ],
       "constrained":0.005117257619611256,
       "original name":"DireGB",
       "unconstrained":0.005162724101362591
      },
     "Node16":{
       "MG94xREV with separate rates for branch sets":0.006536152060016641,
       "Nucleotide GTR":0.006486790620276098,
       "Posterior prob omega class":null,
       "constrained":0.007576075418244939,
       "unconstrained":0.007587788454233478
      },
     "Node4":{
       "MG94xREV with separate rates for branch sets":0.006664560854674807,
       "Nucleotide GTR":0.006665727445108521,
       "Posterior prob omega class":null,
       "constrained":0.007088180171886995,
       "unconstrained":0.007089491631769236
      },
     "Node5":{
       "MG94xREV with separate rates for branch sets":0.001518739582412168,
       "Nucleotide GTR":0.001523459752389733,
       "Posterior prob omega class":null,
       "constrained":0.001568370246118711,
       "unconstrained":0.001568589694183296
      },
     "Node8":{
       "MG94xREV with separate rates for branch sets":0.000742857709967877,
       "Nucleotide GTR":0.0007440305248477956,
       "Posterior prob omega class":null,
       "constrained":0.0007468525993958425,
       "unconstrained":0.0007454471987465826
      },
     "canBai_SAMN02921314":{
       "MG94xREV with separate rates for branch sets":0,
       "Nucleotide GTR":1e-06,
       "Posterior prob omega class":null,
       "constrained":0,
       "original name":"canBai_SAMN02921314",
       "unconstrained":0
      },
     "canLup_SAMN02921310":{
       "MG94xREV with separate rates for branch sets":0,
       "Nucleotide GTR":1e-06,
       "Posterior prob omega class":null,
       "constrained":0,
       "original name":"canLup_SAMN02921310",
       "unconstrained":0
      },
     "canRuf_SAMN02921317":{
       "MG94xREV with separate rates for branch sets":0,
       "Nucleotide GTR":1e-06,
       "Posterior prob omega class":null,
       "constrained":0,
       "original name":"canRuf_SAMN02921317",
       "unconstrained":0
      },
     "chrBra_SAMN27257233":{
       "MG94xREV with separate rates for branch sets":0.007659692259691066,
       "Nucleotide GTR":0.007670032285154267,
       "Posterior prob omega class":null,
       "constrained":0.00788527002983886,
       "original name":"chrBra_SAMN27257233",
       "unconstrained":0.007891883758817331
      },
     "cuoAlp_SAMN10180424":{
       "MG94xREV with separate rates for branch sets":0.003805601668282274,
       "Nucleotide GTR":0.003806443271525624,
       "Posterior prob omega class":null,
       "constrained":0.003941922106594986,
       "original name":"cuoAlp_SAMN10180424",
       "unconstrained":0.003945042370217694
      },
     "lupMes_SAMEA5411047":{
       "MG94xREV with separate rates for branch sets":0.002225235763552841,
       "Nucleotide GTR":0.002228785519140986,
       "Posterior prob omega class":null,
       "constrained":0.002269533796854155,
       "original name":"lupMes_SAMEA5411047",
       "unconstrained":0.002271019142700733
      },
     "lycPic_SAMN09924608":{
       "MG94xREV with separate rates for branch sets":0.005397087910750892,
       "Nucleotide GTR":0.005402336980568092,
       "Posterior prob omega class":null,
       "constrained":0.005617627191517733,
       "original name":"lycPic_SAMN09924608",
       "unconstrained":0.005617601875584796
      },
     "speVen_SAMN27257238":{
       "MG94xREV with separate rates for branch sets":0.004578902106954107,
       "Nucleotide GTR":0.004582257324174083,
       "Posterior prob omega class":null,
       "constrained":0.004746578899168219,
       "original name":"speVen_SAMN27257238",
       "unconstrained":0.004754171271723251
      },
     "uroCin_SAMN04495241":{
       "MG94xREV with separate rates for branch sets":0.0103743546999555,
       "Nucleotide GTR":0.01036616016302156,
       "Posterior prob omega class":null,
       "constrained":0.01116633736584983,
       "original name":"uroCin_SAMN04495241",
       "unconstrained":0.01118093841241889
      },
     "vulVul_marble_Fox4":{
       "MG94xREV with separate rates for branch sets":0.00994079521833614,
       "Nucleotide GTR":0.009935371679840399,
       "Posterior prob omega class":null,
       "constrained":0.01066326796688333,
       "original name":"vulVul_marble_Fox4",
       "unconstrained":0.01067126638711166
      }
    },
   "attributes":{
     "MG94xREV with separate rates for branch sets":{
       "attribute type":"branch length",
       "display order":1
      },
     "Nucleotide GTR":{
       "attribute type":"branch length",
       "display order":0
      },
     "Posterior prob omega class":{
       "attribute type":"branch annotations",
       "display order":4
      },
     "Posterior prob omega class by site":{
       "attribute type":"branch annotations",
       "display order":5
      },
     "constrained":{
       "attribute type":"branch length",
       "display order":1
      },
     "original name":{
       "attribute type":"node label",
       "display order":0
      },
     "unconstrained":{
       "attribute type":"branch length",
       "display order":0
      }
    }
  },
 "data partitions":{
   "0":{
     "coverage":      [
[0, 1, 2, 3, 4, 5, 6, 7, 8, 9, 10, 11, 12, 13, 14, 15, 16, 17, 18, 19, 20, 21, 22, 23, 24, 25, 26, 27, 28, 29, 30, 31, 32, 33, 34, 35, 36, 37, 38, 39, 40, 41, 42, 43, 44, 45, 46, 47, 48, 49, 50, 51, 52, 53, 54, 55, 56, 57, 58, 59, 60, 61, 62, 63, 64, 65, 66, 67, 68, 69, 70, 71, 72, 73, 74, 75, 76, 77, 78, 79, 80, 81, 82, 83, 84, 85, 86, 87, 88, 89, 90, 91, 92, 93, 94, 95, 96, 97, 98, 99, 100, 101, 102, 103, 104, 105, 106, 107, 108, 109, 110, 111, 112, 113, 114, 115, 116, 117, 118, 119, 120, 121, 122, 123, 124, 125, 126, 127, 128, 129, 130, 131, 132, 133, 134, 135, 136, 137, 138, 139, 140, 141, 142, 143, 144, 145, 146, 147, 148, 149, 150, 151, 152, 153, 154, 155, 156, 157, 158, 159, 160, 161, 162, 163, 164, 165, 166, 167, 168, 169, 170, 171, 172, 173, 174, 175, 176, 177, 178, 179, 180, 181, 182, 183, 184, 185, 186, 187, 188, 189, 190, 191, 192, 193, 194, 195, 196, 197, 198, 199, 200, 201, 202, 203, 204, 205, 206, 207, 208, 209, 210, 211, 212, 213, 214, 215, 216, 217, 218, 219, 220, 221, 222, 223, 224, 225, 226, 227, 228, 229, 230, 231, 232, 233, 234, 235, 236, 237, 238, 239, 240, 241, 242, 243, 244, 245, 246, 247, 248, 249, 250, 251, 252, 253, 254, 255, 256, 257, 258, 259, 260, 261, 262, 263, 264, 265, 266, 267, 268, 269, 270, 271, 272, 273, 274, 275, 276, 277, 278, 279, 280, 281, 282, 283, 284, 285, 286, 287, 288, 289, 290, 291, 292, 293, 294, 295, 296, 297, 298, 299, 300, 301, 302, 303, 304, 305, 306, 307, 308, 309, 310, 311, 312, 313, 314, 315, 316, 317, 318, 319, 320, 321, 322, 323, 324, 325, 326, 327, 328, 329, 330, 331, 332, 333, 334, 335, 336, 337, 338, 339, 340, 341, 342, 343, 344, 345, 346, 347, 348, 349, 350, 351, 352, 353, 354, 355, 356, 357, 358, 359, 360, 361, 362, 363, 364, 365, 366, 367, 368, 369, 370, 371, 372, 373, 374, 375, 376, 377, 378, 379, 380, 381, 382, 383, 384, 385, 386, 387, 388, 389, 390, 391, 392, 393, 394, 395, 396, 397, 398, 399, 400, 401, 402, 403, 404, 405, 406, 407, 408, 409, 410, 411, 412, 413, 414, 415, 416, 417, 418, 419, 420, 421, 422, 423, 424, 425, 426, 427, 428, 429, 430, 431, 432, 433, 434, 435, 436, 437, 438, 439, 440, 441, 442, 443, 444, 445, 446, 447, 448, 449, 450, 451, 452, 453, 454, 455, 456, 457, 458, 459, 460, 461, 462, 463, 464, 465, 466, 467, 468, 469, 470, 471, 472, 473, 474, 475, 476, 477, 478, 479, 480, 481, 482, 483, 484, 485, 486, 487, 488, 489, 490, 491, 492, 493, 494, 495, 496, 497, 498] 
      ],
     "name":"busted.filter.default"
    }
  },
 "fits":{
   "Constrained model":{
     "AIC-c":4835.767181622217,
     "Log Likelihood":-2374.536116063634,
     "Rate Distributions":{
       "Background":{
         "0":{
           "omega":0.6477372491169749,
           "proportion":0.1792448374720809
          },
         "1":{
           "omega":0.6005997140142856,
           "proportion":0.5794050925704911
          },
         "2":{
           "omega":3.212076810306971,
           "proportion":0.2413500699574281
          }
        },
       "Synonymous site-to-site rates":{
         "0":{
           "proportion":0.2824081728255965,
           "rate":0.498119684515788
          },
         "1":{
           "proportion":0.6342265867804492,
           "rate":0.5017184894999976
          },
         "2":{
           "proportion":0.08336524039395424,
           "rate":6.490999394592409
          }
        },
       "Test":{
         "0":{
           "omega":0.9514149987897992,
           "proportion":0
          },
         "1":{
           "omega":1,
           "proportion":0.0003596230639128032
          },
         "2":{
           "omega":1,
           "proportion":0.9996403769360872
          }
        }
      },
     "display order":3,
     "estimated parameters":43
    },
   "MG94xREV with separate rates for branch sets":{
     "AIC-c":4830.552487027494,
     "Equilibrium frequencies":      [
[0.01680693377765401],
      [0.01764285594337158],
      [0.02000405789328199],
      [0.01273977461368448],
      [0.01725863767486418],
      [0.01811702612176154],
      [0.02054168783994288],
      [0.0130821693609186],
      [0.01538600767840658],
      [0.01615125760622989],
      [0.01831283400155624],
      [0.01166270258575858],
      [0.01293280832486214],
      [0.01357604410402031],
      [0.01539297113178567],
      [0.009803160133812593],
      [0.01902655676280973],
      [0.01997287574911184],
      [0.0226459119806319],
      [0.01442226452721257],
      [0.0195379153457583],
      [0.0205096676430838],
      [0.02325454451485002],
      [0.0148098779479425],
      [0.01741797476678649],
      [0.01828428812186289],
      [0.02073133506849323],
      [0.01320294800296866],
      [0.01464079141090511],
      [0.01536897670787433],
      [0.01742585785496516],
      [0.01109782338696964],
      [0.02000887592380808],
      [0.02100405226692202],
      [0.02381509427326506],
      [0.01516686939538083],
      [0.02054663536007096],
      [0.02156855810669566],
      [0.0244551498026064],
      [0.01557449484955378],
      [0.01831724469631175],
      [0.01922828480982],
      [0.02180166996538135],
      [0.01388460096659536],
      [0.01539667856980628],
      [0.01616245923302528],
      [0.01832553477923268],
      [0.01167079119687336],
      [0.01532569828621189],
      [0.0110665723616603],
      [0.01499194204640041],
      [0.01573759243269525],
      [0.01784380664530611],
      [0.01136399805100088],
      [0.01403000182115985],
      [0.01590768351644203],
      [0.01013095961361695],
      [0.01123425362744131],
      [0.01179300882614133],
      [0.01337130632655578],
      [0.008515643665881522] 
      ],
     "Log Likelihood":-2384.094458650269,
     "Rate Distributions":{
       "non-synonymous/synonymous rate ratio for *background*":        [
[1.193194933145768, 1] 
        ],
       "non-synonymous/synonymous rate ratio for *test*":        [
[2.321287239836943, 1] 
        ]
      },
     "display order":1,
     "estimated parameters":31
    },
   "Nucleotide GTR":{
     "AIC-c":4868.093909780002,
     "Equilibrium frequencies":      [
[0.2441376587084624],
      [0.2820454407387157],
      [0.2784004616973452],
      [0.1954164388554766] 
      ],
     "Log Likelihood":-2407.000966691206,
     "Rate Distributions":{
       "Substitution rate from nucleotide A to nucleotide C":0.1344874172508983,
       "Substitution rate from nucleotide A to nucleotide G":1,
       "Substitution rate from nucleotide A to nucleotide T":0.1727544605222568,
       "Substitution rate from nucleotide C to nucleotide G":0.09116572591847198,
       "Substitution rate from nucleotide C to nucleotide T":0.9690710915311681,
       "Substitution rate from nucleotide G to nucleotide T":0.07270218275027068
      },
     "display order":0,
     "estimated parameters":27
    },
   "Unconstrained model":{
     "AIC-c":4836.971802945277,
     "Log Likelihood":-2374.122198313197,
     "Rate Distributions":{
       "Background":{
         "0":{
           "omega":0.6471393737185871,
           "proportion":0.196769051256176
          },
         "1":{
           "omega":0.5920954224852635,
           "proportion":0.5654010127503686
          },
         "2":{
           "omega":3.265283985063989,
           "proportion":0.2378299359934554
          }
        },
       "Synonymous site-to-site rates":{
         "0":{
           "proportion":0.6392354530999941,
           "rate":0.499589733425302
          },
         "1":{
           "proportion":0.2779920462022074,
           "rate":0.5035846795752216
          },
         "2":{
           "proportion":0.08277250069779855,
           "rate":6.531782781971119
          }
        },
       "Test":{
         "0":{
           "omega":0.9972295287998209,
           "proportion":0
          },
         "1":{
           "omega":1,
           "proportion":2.927413309172927e-05
          },
         "2":{
           "omega":2.54264362624253,
           "proportion":0.9999707258669083
          }
        }
      },
     "display order":2,
     "estimated parameters":44
    }
  },
 "input":{
   "file name":"/home/morrillk/species-x/dw/analysis/2025-03-10_hyphy-analysis/data/res/FormBio007656/FormBio007656.t1.cds.aln.fa",
   "number of sequences":11,
   "number of sites":499,
   "partition count":1,
   "trees":{
     "0":"(vulVul_marble_Fox4,((chrBra_SAMN27257233,speVen_SAMN27257238)Node5,(DireGB,lupMes_SAMEA5411047,lycPic_SAMN09924608,cuoAlp_SAMN10180424,(canRuf_SAMN02921317,canLup_SAMN02921310,canBai_SAMN02921314)Node16)Node8)Node4,uroCin_SAMN04495241)"
    }
  },
 "runtime":"2.5.64",
 "substitutions":{
   "0":{
     "0":{
       "canBai_SAMN02921314":"ANG",
       "root":"ATG"
      },
     "1":{
       "canBai_SAMN02921314":"GNT",
       "canRuf_SAMN02921317":"GNN",
       "root":"GGT"
      },
     "10":{
       "canBai_SAMN02921314":"---",
       "canRuf_SAMN02921317":"---",
       "root":"CAA"
      },
     "100":{
       "root":"AAG"
      },
     "101":{
       "canLup_SAMN02921310":"AAN",
       "canRuf_SAMN02921317":"AAN",
       "root":"AAG"
      },
     "102":{
       "DireGB":"CAA",
       "canLup_SAMN02921310":"NNA",
       "canRuf_SAMN02921317":"---",
       "root":"CGA",
       "uroCin_SAMN04495241":"---",
       "vulVul_marble_Fox4":"---"
      },
     "103":{
       "canRuf_SAMN02921317":"---",
       "root":"GAG"
      },
     "104":{
       "canLup_SAMN02921310":"ANG",
       "canRuf_SAMN02921317":"---",
       "root":"ATG"
      },
     "105":{
       "canLup_SAMN02921310":"NCN",
       "canRuf_SAMN02921317":"---",
       "root":"CCA"
      },
     "106":{
       "canLup_SAMN02921310":"ATN",
       "canRuf_SAMN02921317":"---",
       "root":"ATC"
      },
     "107":{
       "canLup_SAMN02921310":"NGN",
       "canRuf_SAMN02921317":"---",
       "root":"TGG"
      },
     "108":{
       "canLup_SAMN02921310":"---",
       "canRuf_SAMN02921317":"---",
       "root":"CCA"
      },
     "109":{
       "canLup_SAMN02921310":"---",
       "canRuf_SAMN02921317":"---",
       "root":"CCA"
      },
     "11":{
       "canBai_SAMN02921314":"---",
       "canRuf_SAMN02921317":"---",
       "root":"GCC"
      },
     "110":{
       "canLup_SAMN02921310":"---",
       "canRuf_SAMN02921317":"---",
       "root":"CTC"
      },
     "111":{
       "canLup_SAMN02921310":"---",
       "canRuf_SAMN02921317":"---",
       "root":"AAG"
      },
     "112":{
       "canLup_SAMN02921310":"---",
       "canRuf_SAMN02921317":"---",
       "root":"GAG"
      },
     "113":{
       "DireGB":"NNA",
       "canLup_SAMN02921310":"---",
       "canRuf_SAMN02921317":"---",
       "root":"GGA"
      },
     "114":{
       "Node4":"CGG",
       "canBai_SAMN02921314":"NNG",
       "canLup_SAMN02921310":"---",
       "canRuf_SAMN02921317":"---",
       "root":"TGG"
      },
     "115":{
       "canLup_SAMN02921310":"---",
       "canRuf_SAMN02921317":"---",
       "root":"CAT"
      },
     "116":{
       "canLup_SAMN02921310":"NNG",
       "canRuf_SAMN02921317":"---",
       "root":"TGG"
      },
     "117":{
       "canLup_SAMN02921310":"AAN",
       "canRuf_SAMN02921317":"---",
       "root":"AAG"
      },
     "118":{
       "canLup_SAMN02921310":"NNC",
       "canRuf_SAMN02921317":"---",
       "root":"TGC"
      },
     "119":{
       "canBai_SAMN02921314":"CAN",
       "canLup_SAMN02921310":"CNT",
       "canRuf_SAMN02921317":"---",
       "root":"CAT",
       "vulVul_marble_Fox4":"CGT"
      },
     "12":{
       "canBai_SAMN02921314":"---",
       "canRuf_SAMN02921317":"---",
       "root":"TGC"
      },
     "120":{
       "canRuf_SAMN02921317":"---",
       "root":"GCC"
      },
     "121":{
       "canLup_SAMN02921310":"NGG",
       "canRuf_SAMN02921317":"---",
       "root":"TGG"
      },
     "122":{
       "canBai_SAMN02921314":"ANG",
       "canLup_SAMN02921310":"ANN",
       "canRuf_SAMN02921317":"---",
       "root":"ATG"
      },
     "123":{
       "canLup_SAMN02921310":"---",
       "canRuf_SAMN02921317":"---",
       "root":"GGC"
      },
     "124":{
       "canBai_SAMN02921314":"ANG",
       "canLup_SAMN02921310":"---",
       "canRuf_SAMN02921317":"---",
       "root":"AAG"
      },
     "125":{
       "canLup_SAMN02921310":"---",
       "canRuf_SAMN02921317":"---",
       "root":"CCA",
       "speVen_SAMN27257238":"TCA"
      },
     "126":{
       "canBai_SAMN02921314":"NGA",
       "canLup_SAMN02921310":"---",
       "canRuf_SAMN02921317":"---",
       "root":"AGA"
      },
     "127":{
       "Node16":"---",
       "chrBra_SAMN27257233":"GAC",
       "root":"GCC"
      },
     "128":{
       "DireGB":"TGT",
       "Node16":"---",
       "chrBra_SAMN27257233":"CAT",
       "root":"CGT"
      },
     "129":{
       "Node16":"---",
       "root":"GTA"
      },
     "13":{
       "canBai_SAMN02921314":"---",
       "canRuf_SAMN02921317":"---",
       "root":"AGC"
      },
     "130":{
       "canBai_SAMN02921314":"GNT",
       "canLup_SAMN02921310":"---",
       "canRuf_SAMN02921317":"---",
       "root":"GAT"
      },
     "131":{
       "canBai_SAMN02921314":"GCN",
       "canLup_SAMN02921310":"---",
       "canRuf_SAMN02921317":"---",
       "root":"GCA"
      },
     "132":{
       "canBai_SAMN02921314":"GNN",
       "canLup_SAMN02921310":"---",
       "canRuf_SAMN02921317":"---",
       "root":"GGA"
      },
     "133":{
       "Node16":"---",
       "root":"GAG"
      },
     "134":{
       "canBai_SAMN02921314":"---",
       "canLup_SAMN02921310":"NAG",
       "canRuf_SAMN02921317":"---",
       "root":"GAG"
      },
     "135":{
       "canBai_SAMN02921314":"---",
       "canLup_SAMN02921310":"ANN",
       "canRuf_SAMN02921317":"---",
       "cuoAlp_SAMN10180424":"AGT",
       "root":"AGC"
      },
     "136":{
       "Node16":"---",
       "root":"CTG"
      },
     "137":{
       "Node16":"---",
       "chrBra_SAMN27257233":"GTG",
       "lycPic_SAMN09924608":"GTG",
       "root":"GCG",
       "uroCin_SAMN04495241":"GTG"
      },
     "138":{
       "Node16":"---",
       "root":"CTG",
       "uroCin_SAMN04495241":"CCG"
      },
     "139":{
       "canBai_SAMN02921314":"AGN",
       "canLup_SAMN02921310":"---",
       "canRuf_SAMN02921317":"---",
       "root":"AGC"
      },
     "14":{
       "canBai_SAMN02921314":"---",
       "canRuf_SAMN02921317":"---",
       "root":"ATA"
      },
     "140":{
       "canLup_SAMN02921310":"NCN",
       "canRuf_SAMN02921317":"---",
       "root":"CCA"
      },
     "141":{
       "canLup_SAMN02921310":"GNN",
       "canRuf_SAMN02921317":"---",
       "root":"GGG"
      },
     "142":{
       "canLup_SAMN02921310":"---",
       "canRuf_SAMN02921317":"---",
       "root":"ACC"
      },
     "143":{
       "canRuf_SAMN02921317":"---",
       "root":"CCA"
      },
     "144":{
       "canLup_SAMN02921310":"AGN",
       "canRuf_SAMN02921317":"---",
       "root":"AGC"
      },
     "145":{
       "canLup_SAMN02921310":"NNG",
       "canRuf_SAMN02921317":"---",
       "root":"CTG"
      },
     "146":{
       "canLup_SAMN02921310":"NNA",
       "canRuf_SAMN02921317":"---",
       "root":"AGA"
      },
     "147":{
       "canLup_SAMN02921310":"GNN",
       "canRuf_SAMN02921317":"---",
       "root":"GGG"
      },
     "148":{
       "canBai_SAMN02921314":"CNA",
       "canLup_SAMN02921310":"NNA",
       "canRuf_SAMN02921317":"---",
       "root":"CGA"
      },
     "149":{
       "canRuf_SAMN02921317":"---",
       "root":"GGA",
       "speVen_SAMN27257238":"GAA"
      },
     "15":{
       "canBai_SAMN02921314":"AAN",
       "canLup_SAMN02921310":"---",
       "canRuf_SAMN02921317":"---",
       "root":"AAG"
      },
     "150":{
       "canBai_SAMN02921314":"GNN",
       "canRuf_SAMN02921317":"---",
       "root":"GAT"
      },
     "151":{
       "Node16":"---",
       "root":"CTC"
      },
     "152":{
       "Node16":"---",
       "root":"ACC",
       "uroCin_SAMN04495241":"NCC"
      },
     "153":{
       "Node16":"---",
       "root":"GGG"
      },
     "154":{
       "Node16":"---",
       "root":"AAG"
      },
     "155":{
       "Node16":"---",
       "root":"CCC"
      },
     "156":{
       "Node16":"---",
       "root":"GTC"
      },
     "157":{
       "Node16":"---",
       "root":"TGT"
      },
     "158":{
       "Node16":"---",
       "root":"GTC"
      },
     "159":{
       "Node16":"---",
       "root":"GTC"
      },
     "16":{
       "Node16":"---",
       "root":"TCG"
      },
     "160":{
       "Node16":"---",
       "root":"AGA"
      },
     "161":{
       "Node16":"---",
       "root":"GAC"
      },
     "162":{
       "Node16":"---",
       "root":"GAG"
      },
     "163":{
       "canBai_SAMN02921314":"NNC",
       "canLup_SAMN02921310":"---",
       "canRuf_SAMN02921317":"---",
       "lycPic_SAMN09924608":"TAC",
       "root":"TTC"
      },
     "164":{
       "canBai_SAMN02921314":"TNN",
       "canLup_SAMN02921310":"---",
       "canRuf_SAMN02921317":"---",
       "root":"TCT"
      },
     "165":{
       "Node16":"---",
       "root":"GTG"
      },
     "166":{
       "canBai_SAMN02921314":"NNC",
       "canLup_SAMN02921310":"---",
       "canRuf_SAMN02921317":"---",
       "root":"GCC"
      },
     "167":{
       "canLup_SAMN02921310":"---",
       "canRuf_SAMN02921317":"---",
       "root":"CCC"
      },
     "168":{
       "Node16":"---",
       "root":"TTG"
      },
     "169":{
       "canBai_SAMN02921314":"NCN",
       "canLup_SAMN02921310":"---",
       "canRuf_SAMN02921317":"---",
       "cuoAlp_SAMN10180424":"CTT",
       "root":"CCT"
      },
     "17":{
       "Node16":"---",
       "root":"ACG",
       "speVen_SAMN27257238":"ACA"
      },
     "170":{
       "canBai_SAMN02921314":"NAA",
       "canLup_SAMN02921310":"---",
       "canRuf_SAMN02921317":"---",
       "root":"CAA"
      },
     "171":{
       "canBai_SAMN02921314":"GNC",
       "canLup_SAMN02921310":"---",
       "canRuf_SAMN02921317":"---",
       "root":"GCC"
      },
     "172":{
       "Node16":"---",
       "root":"ACA"
      },
     "173":{
       "DireGB":"CTA",
       "canBai_SAMN02921314":"NTT",
       "canLup_SAMN02921310":"---",
       "canRuf_SAMN02921317":"---",
       "root":"CTT"
      },
     "174":{
       "canBai_SAMN02921314":"TTN",
       "canLup_SAMN02921310":"---",
       "canRuf_SAMN02921317":"---",
       "root":"TTA"
      },
     "175":{
       "canLup_SAMN02921310":"---",
       "canRuf_SAMN02921317":"---",
       "root":"TCC"
      },
     "176":{
       "canBai_SAMN02921314":"NNC",
       "canLup_SAMN02921310":"---",
       "canRuf_SAMN02921317":"---",
       "root":"CGC"
      },
     "177":{
       "canBai_SAMN02921314":"TNN",
       "canLup_SAMN02921310":"---",
       "canRuf_SAMN02921317":"---",
       "root":"TCT"
      },
     "178":{
       "Node16":"---",
       "root":"GGC"
      },
     "179":{
       "Node16":"---",
       "root":"AAT"
      },
     "18":{
       "canBai_SAMN02921314":"ANG",
       "canRuf_SAMN02921317":"---",
       "root":"ATG"
      },
     "180":{
       "Node16":"---",
       "root":"GTC"
      },
     "181":{
       "canBai_SAMN02921314":"NTC",
       "canLup_SAMN02921310":"---",
       "canRuf_SAMN02921317":"---",
       "root":"TTC"
      },
     "182":{
       "canBai_SAMN02921314":"CCN",
       "canLup_SAMN02921310":"---",
       "canRuf_SAMN02921317":"---",
       "root":"CCA"
      },
     "183":{
       "canBai_SAMN02921314":"NAG",
       "canLup_SAMN02921310":"---",
       "canRuf_SAMN02921317":"---",
       "root":"GAG"
      },
     "184":{
       "canLup_SAMN02921310":"---",
       "canRuf_SAMN02921317":"---",
       "root":"GCA"
      },
     "185":{
       "canBai_SAMN02921314":"NGG",
       "canLup_SAMN02921310":"---",
       "canRuf_SAMN02921317":"---",
       "root":"TGG"
      },
     "186":{
       "canBai_SAMN02921314":"ANG",
       "canLup_SAMN02921310":"---",
       "canRuf_SAMN02921317":"---",
       "root":"AAG",
       "vulVul_marble_Fox4":"AAA"
      },
     "187":{
       "Node16":"---",
       "root":"AAG"
      },
     "188":{
       "Node16":"---",
       "root":"GAG",
       "uroCin_SAMN04495241":"GNN"
      },
     "189":{
       "canBai_SAMN02921314":"NNG",
       "canLup_SAMN02921310":"---",
       "canRuf_SAMN02921317":"---",
       "root":"TTG",
       "uroCin_SAMN04495241":"NNG"
      },
     "19":{
       "canRuf_SAMN02921317":"---",
       "root":"GCC"
      },
     "190":{
       "canLup_SAMN02921310":"---",
       "canRuf_SAMN02921317":"---",
       "root":"AGA",
       "uroCin_SAMN04495241":"AGN"
      },
     "191":{
       "canLup_SAMN02921310":"---",
       "canRuf_SAMN02921317":"---",
       "root":"GAC",
       "uroCin_SAMN04495241":"---"
      },
     "192":{
       "canLup_SAMN02921310":"---",
       "canRuf_SAMN02921317":"---",
       "root":"CTG",
       "uroCin_SAMN04495241":"---"
      },
     "193":{
       "canLup_SAMN02921310":"---",
       "canRuf_SAMN02921317":"---",
       "root":"GCT",
       "uroCin_SAMN04495241":"---"
      },
     "194":{
       "canLup_SAMN02921310":"---",
       "canRuf_SAMN02921317":"---",
       "root":"TCC",
       "uroCin_SAMN04495241":"---"
      },
     "195":{
       "canBai_SAMN02921314":"NNG",
       "canLup_SAMN02921310":"---",
       "canRuf_SAMN02921317":"---",
       "root":"CGG",
       "uroCin_SAMN04495241":"---"
      },
     "196":{
       "canLup_SAMN02921310":"---",
       "canRuf_SAMN02921317":"---",
       "root":"GTG",
       "uroCin_SAMN04495241":"---"
      },
     "197":{
       "canBai_SAMN02921314":"GCN",
       "canLup_SAMN02921310":"---",
       "canRuf_SAMN02921317":"---",
       "root":"GCC",
       "uroCin_SAMN04495241":"---"
      },
     "198":{
       "canBai_SAMN02921314":"NTC",
       "canLup_SAMN02921310":"---",
       "canRuf_SAMN02921317":"---",
       "root":"GTC",
       "uroCin_SAMN04495241":"---"
      },
     "199":{
       "canLup_SAMN02921310":"---",
       "canRuf_SAMN02921317":"---",
       "root":"TTC",
       "uroCin_SAMN04495241":"---"
      },
     "2":{
       "canBai_SAMN02921314":"---",
       "root":"TTG"
      },
     "20":{
       "canBai_SAMN02921314":"ANA",
       "canLup_SAMN02921310":"ANA",
       "canRuf_SAMN02921317":"---",
       "root":"ACA"
      },
     "200":{
       "canLup_SAMN02921310":"---",
       "canRuf_SAMN02921317":"---",
       "root":"ACC",
       "uroCin_SAMN04495241":"---"
      },
     "201":{
       "canLup_SAMN02921310":"---",
       "canRuf_SAMN02921317":"---",
       "root":"AAG",
       "uroCin_SAMN04495241":"---"
      },
     "202":{
       "canLup_SAMN02921310":"---",
       "canRuf_SAMN02921317":"---",
       "root":"GAG",
       "uroCin_SAMN04495241":"NAG"
      },
     "203":{
       "canLup_SAMN02921310":"---",
       "canRuf_SAMN02921317":"---",
       "root":"AAT"
      },
     "204":{
       "canLup_SAMN02921310":"---",
       "canRuf_SAMN02921317":"---",
       "root":"GAG",
       "uroCin_SAMN04495241":"---"
      },
     "205":{
       "canLup_SAMN02921310":"---",
       "canRuf_SAMN02921317":"---",
       "lupMes_SAMEA5411047":"CTA",
       "lycPic_SAMN09924608":"TTG",
       "root":"CTG",
       "uroCin_SAMN04495241":"---"
      },
     "206":{
       "canLup_SAMN02921310":"---",
       "canRuf_SAMN02921317":"---",
       "root":"AAG"
      },
     "207":{
       "canLup_SAMN02921310":"---",
       "canRuf_SAMN02921317":"---",
       "root":"AGC",
       "uroCin_SAMN04495241":"AAC"
      },
     "208":{
       "canLup_SAMN02921310":"---",
       "canRuf_SAMN02921317":"---",
       "root":"AAA",
       "uroCin_SAMN04495241":"NAA"
      },
     "209":{
       "canLup_SAMN02921310":"---",
       "canRuf_SAMN02921317":"---",
       "root":"GAG",
       "uroCin_SAMN04495241":"GNG"
      },
     "21":{
       "canBai_SAMN02921314":"GAN",
       "canLup_SAMN02921310":"GAN",
       "canRuf_SAMN02921317":"---",
       "root":"GAC"
      },
     "210":{
       "Node16":"---",
       "root":"AAG"
      },
     "211":{
       "Node16":"---",
       "root":"GAG"
      },
     "212":{
       "Node16":"---",
       "chrBra_SAMN27257233":"AAG",
       "root":"GAG"
      },
     "213":{
       "Node16":"---",
       "root":"CCT"
      },
     "214":{
       "Node16":"---",
       "root":"CAG"
      },
     "215":{
       "Node16":"---",
       "root":"CGG"
      },
     "216":{
       "Node16":"---",
       "root":"GAG"
      },
     "217":{
       "Node16":"---",
       "root":"CAA"
      },
     "218":{
       "Node16":"---",
       "root":"GGG"
      },
     "219":{
       "Node16":"---",
       "root":"GCA"
      },
     "22":{
       "DireGB":"GTG",
       "Node4":"ATG",
       "canBai_SAMN02921314":"NTG",
       "canLup_SAMN02921310":"NTG",
       "canRuf_SAMN02921317":"---",
       "root":"GTG"
      },
     "220":{
       "Node16":"---",
       "root":"AAG"
      },
     "221":{
       "Node16":"---",
       "root":"TAC"
      },
     "222":{
       "Node16":"---",
       "root":"TCG"
      },
     "223":{
       "Node16":"---",
       "root":"GCC"
      },
     "224":{
       "Node16":"---",
       "root":"GAG"
      },
     "225":{
       "Node16":"---",
       "Node4":"ACT",
       "root":"ACC"
      },
     "226":{
       "Node16":"---",
       "root":"GGG"
      },
     "227":{
       "Node16":"---",
       "root":"AGG"
      },
     "228":{
       "Node16":"---",
       "root":"CTC"
      },
     "229":{
       "Node16":"---",
       "root":"ATC"
      },
     "23":{
       "canRuf_SAMN02921317":"---",
       "root":"AAG"
      },
     "230":{
       "Node16":"---",
       "root":"CCC"
      },
     "231":{
       "Node16":"---",
       "root":"ACT"
      },
     "232":{
       "Node16":"---",
       "root":"TCC"
      },
     "233":{
       "Node16":"---",
       "root":"ACC"
      },
     "234":{
       "Node16":"---",
       "root":"CGA"
      },
     "235":{
       "Node16":"---",
       "root":"GTC"
      },
     "236":{
       "Node16":"---",
       "root":"ATT"
      },
     "237":{
       "Node16":"---",
       "root":"GGT"
      },
     "238":{
       "Node16":"---",
       "root":"CGC",
       "vulVul_marble_Fox4":"TGC"
      },
     "239":{
       "Node16":"---",
       "root":"CGC"
      },
     "24":{
       "canBai_SAMN02921314":"ANC",
       "canRuf_SAMN02921317":"---",
       "root":"ACC"
      },
     "240":{
       "Node16":"---",
       "root":"CAC"
      },
     "241":{
       "Node16":"---",
       "root":"TCC"
      },
     "242":{
       "Node16":"---",
       "root":"CGC"
      },
     "243":{
       "Node16":"---",
       "root":"CAG"
      },
     "244":{
       "Node16":"---",
       "root":"GGC"
      },
     "245":{
       "Node16":"---",
       "root":"CCA"
      },
     "246":{
       "canBai_SAMN02921314":"NNG",
       "canLup_SAMN02921310":"---",
       "canRuf_SAMN02921317":"---",
       "root":"CGG"
      },
     "247":{
       "canBai_SAMN02921314":"ATN",
       "canLup_SAMN02921310":"---",
       "canRuf_SAMN02921317":"---",
       "root":"ATG"
      },
     "248":{
       "canBai_SAMN02921314":"NNT",
       "canLup_SAMN02921310":"---",
       "canRuf_SAMN02921317":"---",
       "root":"TAT"
      },
     "249":{
       "canLup_SAMN02921310":"---",
       "canRuf_SAMN02921317":"---",
       "root":"TCT"
      },
     "25":{
       "canLup_SAMN02921310":"CAN",
       "canRuf_SAMN02921317":"---",
       "root":"CAG"
      },
     "250":{
       "canBai_SAMN02921314":"TCN",
       "canLup_SAMN02921310":"---",
       "canRuf_SAMN02921317":"---",
       "root":"TCT"
      },
     "251":{
       "canLup_SAMN02921310":"---",
       "canRuf_SAMN02921317":"---",
       "root":"GGC"
      },
     "252":{
       "canLup_SAMN02921310":"---",
       "canRuf_SAMN02921317":"---",
       "root":"AAA"
      },
     "253":{
       "canLup_SAMN02921310":"---",
       "canRuf_SAMN02921317":"---",
       "cuoAlp_SAMN10180424":"GGT",
       "root":"GAT"
      },
     "254":{
       "canLup_SAMN02921310":"---",
       "canRuf_SAMN02921317":"---",
       "chrBra_SAMN27257233":"GAC",
       "root":"GAA"
      },
     "255":{
       "canLup_SAMN02921310":"---",
       "canRuf_SAMN02921317":"---",
       "root":"GGA"
      },
     "256":{
       "canLup_SAMN02921310":"---",
       "canRuf_SAMN02921317":"---",
       "root":"GTC"
      },
     "257":{
       "canLup_SAMN02921310":"---",
       "canRuf_SAMN02921317":"---",
       "root":"CAG"
      },
     "258":{
       "canLup_SAMN02921310":"---",
       "canRuf_SAMN02921317":"---",
       "root":"ACT"
      },
     "259":{
       "Node16":"GTT",
       "canLup_SAMN02921310":"---",
       "canRuf_SAMN02921317":"---",
       "root":"GTC"
      },
     "26":{
       "canBai_SAMN02921314":"NTG",
       "canLup_SAMN02921310":"NTG",
       "canRuf_SAMN02921317":"---",
       "root":"TTG"
      },
     "260":{
       "canLup_SAMN02921310":"---",
       "canRuf_SAMN02921317":"---",
       "root":"TTC"
      },
     "261":{
       "canLup_SAMN02921310":"---",
       "canRuf_SAMN02921317":"---",
       "root":"CTA"
      },
     "262":{
       "canLup_SAMN02921310":"---",
       "canRuf_SAMN02921317":"---",
       "root":"AAG"
      },
     "263":{
       "canLup_SAMN02921310":"---",
       "canRuf_SAMN02921317":"---",
       "root":"GAT"
      },
     "264":{
       "canLup_SAMN02921310":"---",
       "canRuf_SAMN02921317":"---",
       "root":"CAT"
      },
     "265":{
       "canLup_SAMN02921310":"---",
       "canRuf_SAMN02921317":"---",
       "root":"GAG"
      },
     "266":{
       "canLup_SAMN02921310":"---",
       "canRuf_SAMN02921317":"---",
       "root":"CTG"
      },
     "267":{
       "canLup_SAMN02921310":"---",
       "canRuf_SAMN02921317":"---",
       "root":"CTG"
      },
     "268":{
       "Node16":"---",
       "root":"GGC"
      },
     "269":{
       "Node16":"---",
       "Node5":"GTC",
       "lycPic_SAMN09924608":"GTC",
       "root":"GGC"
      },
     "27":{
       "canRuf_SAMN02921317":"---",
       "root":"GCT"
      },
     "270":{
       "Node16":"---",
       "root":"CTC"
      },
     "271":{
       "Node16":"---",
       "root":"ATC",
       "uroCin_SAMN04495241":"ATN"
      },
     "272":{
       "Node16":"---",
       "root":"TTG",
       "uroCin_SAMN04495241":"---"
      },
     "273":{
       "Node16":"---",
       "root":"CCT",
       "uroCin_SAMN04495241":"---"
      },
     "274":{
       "Node16":"---",
       "root":"GGA",
       "uroCin_SAMN04495241":"---"
      },
     "275":{
       "Node16":"---",
       "root":"ATT",
       "uroCin_SAMN04495241":"---"
      },
     "276":{
       "Node16":"---",
       "root":"AGG",
       "uroCin_SAMN04495241":"---"
      },
     "277":{
       "Node16":"---",
       "root":"TTC",
       "uroCin_SAMN04495241":"---"
      },
     "278":{
       "Node16":"---",
       "root":"TCG",
       "speVen_SAMN27257238":"TCA",
       "uroCin_SAMN04495241":"---"
      },
     "279":{
       "Node16":"---",
       "root":"GGT",
       "uroCin_SAMN04495241":"---"
      },
     "28":{
       "canRuf_SAMN02921317":"---",
       "root":"GAA"
      },
     "280":{
       "DireGB":"CNN",
       "Node16":"---",
       "root":"CCT",
       "uroCin_SAMN04495241":"---"
      },
     "281":{
       "DireGB":"---",
       "Node16":"---",
       "cuoAlp_SAMN10180424":"GTN",
       "lycPic_SAMN09924608":"GTN",
       "root":"GTG",
       "uroCin_SAMN04495241":"---",
       "vulVul_marble_Fox4":"GTN"
      },
     "282":{
       "DireGB":"---",
       "Node16":"---",
       "cuoAlp_SAMN10180424":"---",
       "lycPic_SAMN09924608":"---",
       "root":"GGG",
       "uroCin_SAMN04495241":"---",
       "vulVul_marble_Fox4":"---"
      },
     "283":{
       "DireGB":"---",
       "Node16":"---",
       "chrBra_SAMN27257233":"CAC",
       "cuoAlp_SAMN10180424":"---",
       "lycPic_SAMN09924608":"---",
       "root":"CCC",
       "uroCin_SAMN04495241":"---",
       "vulVul_marble_Fox4":"---"
      },
     "284":{
       "DireGB":"---",
       "Node16":"---",
       "chrBra_SAMN27257233":"GNN",
       "cuoAlp_SAMN10180424":"---",
       "lupMes_SAMEA5411047":"GNN",
       "lycPic_SAMN09924608":"---",
       "root":"GCG",
       "speVen_SAMN27257238":"GNN",
       "uroCin_SAMN04495241":"---",
       "vulVul_marble_Fox4":"---"
      },
     "285":{
       "root":"---"
      },
     "286":{
       "DireGB":"---",
       "Node16":"---",
       "chrBra_SAMN27257233":"NNG",
       "cuoAlp_SAMN10180424":"---",
       "lupMes_SAMEA5411047":"NGG",
       "lycPic_SAMN09924608":"NGG",
       "root":"GGG",
       "speVen_SAMN27257238":"NGG",
       "uroCin_SAMN04495241":"---",
       "vulVul_marble_Fox4":"---"
      },
     "287":{
       "DireGB":"---",
       "Node16":"---",
       "root":"GCA",
       "uroCin_SAMN04495241":"---",
       "vulVul_marble_Fox4":"---"
      },
     "288":{
       "DireGB":"NGA",
       "canBai_SAMN02921314":"---",
       "canLup_SAMN02921310":"NGN",
       "canRuf_SAMN02921317":"---",
       "root":"GGA",
       "uroCin_SAMN04495241":"NGA",
       "vulVul_marble_Fox4":"NGA"
      },
     "289":{
       "canBai_SAMN02921314":"---",
       "canLup_SAMN02921310":"NTC",
       "canRuf_SAMN02921317":"---",
       "root":"CTC"
      },
     "29":{
       "canBai_SAMN02921314":"NAT",
       "canRuf_SAMN02921317":"---",
       "root":"CAT"
      },
     "290":{
       "canBai_SAMN02921314":"---",
       "canRuf_SAMN02921317":"---",
       "root":"CAG"
      },
     "291":{
       "DireGB":"---",
       "Node16":"---",
       "lycPic_SAMN09924608":"GGN",
       "root":"GGG"
      },
     "292":{
       "DireGB":"---",
       "Node16":"---",
       "lycPic_SAMN09924608":"---",
       "root":"CTA"
      },
     "293":{
       "root":"---"
      },
     "294":{
       "root":"---"
      },
     "295":{
       "root":"---"
      },
     "296":{
       "root":"---"
      },
     "297":{
       "root":"---"
      },
     "298":{
       "root":"---"
      },
     "299":{
       "root":"---"
      },
     "3":{
       "canBai_SAMN02921314":"---",
       "canLup_SAMN02921310":"GGN",
       "canRuf_SAMN02921317":"GGN",
       "root":"GGC"
      },
     "30":{
       "canRuf_SAMN02921317":"---",
       "root":"CCA"
      },
     "300":{
       "DireGB":"---",
       "Node16":"---",
       "Node5":"---",
       "cuoAlp_SAMN10180424":"NNT",
       "lupMes_SAMEA5411047":"NNT",
       "lycPic_SAMN09924608":"---",
       "root":"GCT",
       "uroCin_SAMN04495241":"---",
       "vulVul_marble_Fox4":"NNT"
      },
     "301":{
       "DireGB":"---",
       "Node16":"---",
       "Node5":"---",
       "lycPic_SAMN09924608":"---",
       "root":"CCA",
       "uroCin_SAMN04495241":"---"
      },
     "302":{
       "DireGB":"---",
       "Node16":"---",
       "Node5":"---",
       "lycPic_SAMN09924608":"---",
       "root":"GGC",
       "uroCin_SAMN04495241":"---"
      },
     "303":{
       "DireGB":"---",
       "Node16":"---",
       "Node5":"---",
       "lycPic_SAMN09924608":"---",
       "root":"AAC",
       "uroCin_SAMN04495241":"---"
      },
     "304":{
       "DireGB":"---",
       "Node16":"---",
       "Node5":"---",
       "lycPic_SAMN09924608":"---",
       "root":"CGT",
       "uroCin_SAMN04495241":"---"
      },
     "305":{
       "DireGB":"---",
       "Node16":"---",
       "Node5":"---",
       "lycPic_SAMN09924608":"---",
       "root":"AGC",
       "uroCin_SAMN04495241":"---"
      },
     "306":{
       "DireGB":"---",
       "Node16":"---",
       "Node5":"---",
       "lycPic_SAMN09924608":"---",
       "root":"CAC",
       "uroCin_SAMN04495241":"---"
      },
     "307":{
       "DireGB":"---",
       "Node16":"---",
       "Node5":"---",
       "lycPic_SAMN09924608":"---",
       "root":"AGC",
       "uroCin_SAMN04495241":"---"
      },
     "308":{
       "DireGB":"---",
       "Node16":"---",
       "Node5":"---",
       "lycPic_SAMN09924608":"---",
       "root":"CAC",
       "uroCin_SAMN04495241":"---"
      },
     "309":{
       "DireGB":"---",
       "Node16":"---",
       "Node5":"---",
       "lycPic_SAMN09924608":"---",
       "root":"CGT",
       "uroCin_SAMN04495241":"---"
      },
     "31":{
       "DireGB":"GTG",
       "Node16":"TTG",
       "canRuf_SAMN02921317":"---",
       "root":"CTG"
      },
     "310":{
       "DireGB":"---",
       "Node16":"---",
       "Node5":"---",
       "lycPic_SAMN09924608":"---",
       "root":"CAG",
       "uroCin_SAMN04495241":"---"
      },
     "311":{
       "DireGB":"---",
       "Node16":"---",
       "Node5":"---",
       "lycPic_SAMN09924608":"---",
       "root":"CAG",
       "uroCin_SAMN04495241":"---"
      },
     "312":{
       "root":"---"
      },
     "313":{
       "root":"---"
      },
     "314":{
       "root":"---"
      },
     "315":{
       "root":"---"
      },
     "316":{
       "root":"---"
      },
     "317":{
       "root":"---"
      },
     "318":{
       "root":"---"
      },
     "319":{
       "root":"---"
      },
     "32":{
       "canLup_SAMN02921310":"ANG",
       "canRuf_SAMN02921317":"---",
       "root":"ATG"
      },
     "320":{
       "root":"---"
      },
     "321":{
       "root":"---"
      },
     "322":{
       "DireGB":"NNC",
       "Node16":"---",
       "root":"TCC"
      },
     "323":{
       "Node16":"---",
       "root":"TAC"
      },
     "324":{
       "Node16":"---",
       "root":"ACA"
      },
     "325":{
       "Node16":"---",
       "root":"GAG"
      },
     "326":{
       "Node16":"---",
       "root":"CTG"
      },
     "327":{
       "Node16":"---",
       "root":"GAG"
      },
     "328":{
       "Node16":"---",
       "lupMes_SAMEA5411047":"CTT",
       "root":"CTC"
      },
     "329":{
       "Node16":"---",
       "root":"CCC"
      },
     "33":{
       "canLup_SAMN02921310":"AGN",
       "canRuf_SAMN02921317":"---",
       "root":"AGT"
      },
     "330":{
       "Node16":"---",
       "root":"CCG"
      },
     "331":{
       "Node16":"---",
       "root":"ATG"
      },
     "332":{
       "Node16":"---",
       "root":"ATA"
      },
     "333":{
       "Node16":"---",
       "root":"CGA"
      },
     "334":{
       "Node16":"---",
       "root":"GAC"
      },
     "335":{
       "Node16":"---",
       "root":"TGG"
      },
     "336":{
       "Node16":"---",
       "chrBra_SAMN27257233":"GGG",
       "root":"AGG"
      },
     "337":{
       "Node16":"---",
       "Node4":"CTG",
       "root":"ACG"
      },
     "338":{
       "Node16":"---",
       "chrBra_SAMN27257233":"CAA",
       "root":"CAG"
      },
     "339":{
       "Node16":"---",
       "root":"GGG"
      },
     "34":{
       "canLup_SAMN02921310":"---",
       "canRuf_SAMN02921317":"---",
       "root":"CCC"
      },
     "340":{
       "Node16":"---",
       "root":"AAA"
      },
     "341":{
       "Node16":"---",
       "root":"GAG"
      },
     "342":{
       "Node16":"---",
       "root":"GGC"
      },
     "343":{
       "Node16":"---",
       "cuoAlp_SAMN10180424":"CCC",
       "root":"CCG",
       "vulVul_marble_Fox4":"CCA"
      },
     "344":{
       "Node16":"---",
       "root":"GCG"
      },
     "345":{
       "Node16":"---",
       "root":"GTG"
      },
     "346":{
       "Node16":"---",
       "root":"GCA"
      },
     "347":{
       "Node16":"---",
       "root":"GAG",
       "vulVul_marble_Fox4":"AAG"
      },
     "348":{
       "Node16":"---",
       "root":"ATG"
      },
     "349":{
       "Node16":"---",
       "root":"CCA"
      },
     "35":{
       "canLup_SAMN02921310":"---",
       "canRuf_SAMN02921317":"---",
       "root":"AGA"
      },
     "350":{
       "Node16":"---",
       "root":"GAG"
      },
     "351":{
       "Node16":"---",
       "root":"GCT"
      },
     "352":{
       "Node16":"---",
       "root":"GAG"
      },
     "353":{
       "Node16":"---",
       "root":"GAA"
      },
     "354":{
       "Node16":"---",
       "root":"GCG"
      },
     "355":{
       "Node16":"---",
       "root":"GCC"
      },
     "356":{
       "Node16":"---",
       "root":"GAG"
      },
     "357":{
       "Node16":"---",
       "root":"GGT",
       "uroCin_SAMN04495241":"GGN"
      },
     "358":{
       "Node16":"---",
       "root":"GAA"
      },
     "359":{
       "Node16":"---",
       "root":"GCG"
      },
     "36":{
       "canLup_SAMN02921310":"---",
       "canRuf_SAMN02921317":"---",
       "root":"TGC"
      },
     "360":{
       "DireGB":"TTN",
       "Node16":"---",
       "root":"TTC"
      },
     "361":{
       "DireGB":"---",
       "Node16":"---",
       "root":"ATG",
       "uroCin_SAMN04495241":"ACA",
       "vulVul_marble_Fox4":"ANN"
      },
     "362":{
       "DireGB":"---",
       "Node16":"---",
       "root":"CTG",
       "vulVul_marble_Fox4":"---"
      },
     "363":{
       "DireGB":"---",
       "Node16":"---",
       "chrBra_SAMN27257233":"CTN",
       "cuoAlp_SAMN10180424":"CTN",
       "lupMes_SAMEA5411047":"CTN",
       "lycPic_SAMN09924608":"CTN",
       "root":"CTG",
       "speVen_SAMN27257238":"CTN",
       "uroCin_SAMN04495241":"CTN",
       "vulVul_marble_Fox4":"---"
      },
     "364":{
       "root":"---"
      },
     "365":{
       "root":"---"
      },
     "366":{
       "root":"---"
      },
     "367":{
       "root":"---"
      },
     "368":{
       "root":"---"
      },
     "369":{
       "root":"---"
      },
     "37":{
       "canLup_SAMN02921310":"---",
       "canRuf_SAMN02921317":"---",
       "root":"CTT"
      },
     "370":{
       "root":"---"
      },
     "371":{
       "root":"---"
      },
     "372":{
       "root":"---"
      },
     "373":{
       "root":"---"
      },
     "374":{
       "root":"---"
      },
     "375":{
       "root":"---"
      },
     "376":{
       "root":"---"
      },
     "377":{
       "root":"---"
      },
     "378":{
       "root":"---"
      },
     "379":{
       "root":"---"
      },
     "38":{
       "canLup_SAMN02921310":"---",
       "canRuf_SAMN02921317":"---",
       "root":"AGA"
      },
     "380":{
       "root":"---"
      },
     "381":{
       "DireGB":"---",
       "Node16":"---",
       "root":"CCC"
      },
     "382":{
       "Node16":"---",
       "root":"CAG"
      },
     "383":{
       "Node16":"---",
       "root":"CCC",
       "uroCin_SAMN04495241":"TCC"
      },
     "384":{
       "Node16":"---",
       "chrBra_SAMN27257233":"ACC",
       "lupMes_SAMEA5411047":"ACC",
       "root":"GCC",
       "vulVul_marble_Fox4":"ACC"
      },
     "385":{
       "Node16":"---",
       "root":"CGC"
      },
     "386":{
       "Node16":"---",
       "root":"TGG"
      },
     "387":{
       "Node16":"---",
       "root":"GAT"
      },
     "388":{
       "Node16":"---",
       "Node8":"CTC",
       "lycPic_SAMN09924608":"CAC",
       "root":"CAC",
       "vulVul_marble_Fox4":"CAG"
      },
     "389":{
       "Node16":"---",
       "root":"CCC"
      },
     "39":{
       "canLup_SAMN02921310":"---",
       "canRuf_SAMN02921317":"---",
       "root":"GGC"
      },
     "390":{
       "Node16":"---",
       "root":"ACC"
      },
     "391":{
       "Node16":"---",
       "root":"TCT"
      },
     "392":{
       "Node16":"---",
       "root":"GTG",
       "uroCin_SAMN04495241":"ATG"
      },
     "393":{
       "Node16":"---",
       "root":"CTA"
      },
     "394":{
       "Node16":"---",
       "root":"GTG"
      },
     "395":{
       "Node16":"---",
       "root":"TCT"
      },
     "396":{
       "Node16":"---",
       "root":"CCA"
      },
     "397":{
       "DireGB":"---",
       "Node16":"---",
       "root":"GAC"
      },
     "398":{
       "DireGB":"---",
       "Node16":"---",
       "root":"CCT"
      },
     "399":{
       "DireGB":"---",
       "Node16":"---",
       "root":"GGG",
       "speVen_SAMN27257238":"AGG"
      },
     "4":{
       "canBai_SAMN02921314":"---",
       "canRuf_SAMN02921317":"TNN",
       "root":"TTC"
      },
     "40":{
       "canLup_SAMN02921310":"---",
       "canRuf_SAMN02921317":"---",
       "root":"CAA",
       "vulVul_marble_Fox4":"CAG"
      },
     "400":{
       "DireGB":"---",
       "Node16":"---",
       "root":"AGC"
      },
     "401":{
       "DireGB":"---",
       "Node16":"---",
       "chrBra_SAMN27257233":"TNN",
       "cuoAlp_SAMN10180424":"TNN",
       "lycPic_SAMN09924608":"TNN",
       "root":"TCC",
       "speVen_SAMN27257238":"TNN",
       "uroCin_SAMN04495241":"TNN",
       "vulVul_marble_Fox4":"TNN"
      },
     "402":{
       "root":"---"
      },
     "403":{
       "DireGB":"---",
       "Node16":"---",
       "Node5":"---",
       "cuoAlp_SAMN10180424":"---",
       "lupMes_SAMEA5411047":"NAG",
       "lycPic_SAMN09924608":"---",
       "root":"GAG",
       "uroCin_SAMN04495241":"---",
       "vulVul_marble_Fox4":"---"
      },
     "404":{
       "DireGB":"---",
       "Node16":"---",
       "Node5":"---",
       "cuoAlp_SAMN10180424":"---",
       "lycPic_SAMN09924608":"---",
       "root":"GGT",
       "uroCin_SAMN04495241":"---",
       "vulVul_marble_Fox4":"---"
      },
     "405":{
       "DireGB":"---",
       "Node16":"---",
       "Node5":"---",
       "cuoAlp_SAMN10180424":"---",
       "lycPic_SAMN09924608":"---",
       "root":"GGG",
       "uroCin_SAMN04495241":"---",
       "vulVul_marble_Fox4":"---"
      },
     "406":{
       "DireGB":"---",
       "Node16":"---",
       "Node5":"---",
       "cuoAlp_SAMN10180424":"---",
       "lycPic_SAMN09924608":"---",
       "root":"CCG",
       "uroCin_SAMN04495241":"---",
       "vulVul_marble_Fox4":"---"
      },
     "407":{
       "DireGB":"---",
       "Node16":"---",
       "Node5":"---",
       "cuoAlp_SAMN10180424":"---",
       "lupMes_SAMEA5411047":"NNT",
       "lycPic_SAMN09924608":"---",
       "root":"GCT",
       "uroCin_SAMN04495241":"---",
       "vulVul_marble_Fox4":"---"
      },
     "408":{
       "DireGB":"---",
       "Node16":"---",
       "Node5":"---",
       "cuoAlp_SAMN10180424":"---",
       "lycPic_SAMN09924608":"---",
       "root":"GAG",
       "uroCin_SAMN04495241":"---",
       "vulVul_marble_Fox4":"---"
      },
     "409":{
       "DireGB":"---",
       "Node16":"---",
       "chrBra_SAMN27257233":"NCC",
       "cuoAlp_SAMN10180424":"NCC",
       "lycPic_SAMN09924608":"NCC",
       "root":"GCC",
       "speVen_SAMN27257238":"NCC",
       "uroCin_SAMN04495241":"NCC",
       "vulVul_marble_Fox4":"NCC"
      },
     "41":{
       "canLup_SAMN02921310":"---",
       "canRuf_SAMN02921317":"---",
       "root":"TGG"
      },
     "410":{
       "DireGB":"---",
       "Node16":"---",
       "root":"CTG"
      },
     "411":{
       "Node16":"---",
       "root":"AAA"
      },
     "412":{
       "Node16":"---",
       "root":"CCC"
      },
     "413":{
       "Node16":"---",
       "root":"CCA"
      },
     "414":{
       "Node16":"---",
       "root":"CGC",
       "vulVul_marble_Fox4":"CAC"
      },
     "415":{
       "Node16":"---",
       "root":"CAA"
      },
     "416":{
       "Node16":"---",
       "root":"GGA"
      },
     "417":{
       "Node16":"---",
       "root":"CCC",
       "vulVul_marble_Fox4":"TCC"
      },
     "418":{
       "Node16":"---",
       "root":"AGG"
      },
     "419":{
       "Node16":"---",
       "root":"GAT"
      },
     "42":{
       "canLup_SAMN02921310":"---",
       "canRuf_SAMN02921317":"---",
       "root":"AGG",
       "speVen_SAMN27257238":"AAG"
      },
     "420":{
       "Node16":"---",
       "root":"CCG"
      },
     "421":{
       "Node16":"---",
       "root":"GGA"
      },
     "422":{
       "Node16":"---",
       "root":"CTC"
      },
     "423":{
       "Node16":"---",
       "root":"GGT"
      },
     "424":{
       "Node16":"---",
       "root":"CCT"
      },
     "425":{
       "Node16":"---",
       "root":"GGA"
      },
     "426":{
       "Node16":"---",
       "lycPic_SAMN09924608":"GTT",
       "root":"GCT"
      },
     "427":{
       "Node16":"---",
       "root":"CCT"
      },
     "428":{
       "Node16":"---",
       "root":"TTG"
      },
     "429":{
       "Node16":"---",
       "root":"TCA"
      },
     "43":{
       "canBai_SAMN02921314":"ANN",
       "canLup_SAMN02921310":"---",
       "canRuf_SAMN02921317":"---",
       "root":"ACG"
      },
     "430":{
       "Node16":"---",
       "root":"GAT"
      },
     "431":{
       "DireGB":"TCT",
       "Node16":"---",
       "root":"CCT"
      },
     "432":{
       "Node16":"---",
       "root":"GCA"
      },
     "433":{
       "Node16":"---",
       "root":"GAC"
      },
     "434":{
       "Node16":"---",
       "root":"AGA"
      },
     "435":{
       "canBai_SAMN02921314":"NNC",
       "canLup_SAMN02921310":"---",
       "canRuf_SAMN02921317":"---",
       "root":"CTC"
      },
     "436":{
       "canBai_SAMN02921314":"NCN",
       "canLup_SAMN02921310":"---",
       "canRuf_SAMN02921317":"---",
       "root":"CCT"
      },
     "437":{
       "canBai_SAMN02921314":"GAN",
       "canLup_SAMN02921310":"---",
       "canRuf_SAMN02921317":"---",
       "root":"GAG"
      },
     "438":{
       "Node16":"---",
       "root":"CGC"
      },
     "439":{
       "canBai_SAMN02921314":"NNT",
       "canLup_SAMN02921310":"---",
       "canRuf_SAMN02921317":"---",
       "root":"TAT"
      },
     "44":{
       "canLup_SAMN02921310":"---",
       "canRuf_SAMN02921317":"---",
       "root":"GCA"
      },
     "440":{
       "canLup_SAMN02921310":"---",
       "canRuf_SAMN02921317":"---",
       "root":"CCA"
      },
     "441":{
       "canBai_SAMN02921314":"NTN",
       "canLup_SAMN02921310":"---",
       "canRuf_SAMN02921317":"---",
       "root":"GTT"
      },
     "442":{
       "Node16":"---",
       "root":"CTG"
      },
     "443":{
       "canBai_SAMN02921314":"GNN",
       "canLup_SAMN02921310":"---",
       "canRuf_SAMN02921317":"---",
       "root":"GCT"
      },
     "444":{
       "Node16":"---",
       "root":"ACT"
      },
     "445":{
       "canBai_SAMN02921314":"NNA",
       "canLup_SAMN02921310":"---",
       "canRuf_SAMN02921317":"---",
       "root":"TTA"
      },
     "446":{
       "canBai_SAMN02921314":"NNC",
       "canLup_SAMN02921310":"---",
       "canRuf_SAMN02921317":"---",
       "root":"CGC",
       "speVen_SAMN27257238":"NGC"
      },
     "447":{
       "canLup_SAMN02921310":"---",
       "canRuf_SAMN02921317":"---",
       "root":"TCC"
      },
     "448":{
       "canLup_SAMN02921310":"---",
       "canRuf_SAMN02921317":"---",
       "root":"CCC"
      },
     "449":{
       "canLup_SAMN02921310":"---",
       "canRuf_SAMN02921317":"---",
       "root":"AAA"
      },
     "45":{
       "canLup_SAMN02921310":"---",
       "canRuf_SAMN02921317":"---",
       "root":"CAG"
      },
     "450":{
       "canBai_SAMN02921314":"AGN",
       "canLup_SAMN02921310":"---",
       "canRuf_SAMN02921317":"---",
       "cuoAlp_SAMN10180424":"AGN",
       "root":"AGA"
      },
     "451":{
       "Node16":"---",
       "cuoAlp_SAMN10180424":"---",
       "root":"GAA"
      },
     "452":{
       "Node16":"---",
       "cuoAlp_SAMN10180424":"---",
       "root":"AGA"
      },
     "453":{
       "Node16":"---",
       "cuoAlp_SAMN10180424":"---",
       "lupMes_SAMEA5411047":"NCT",
       "root":"CCT"
      },
     "454":{
       "Node16":"---",
       "cuoAlp_SAMN10180424":"---",
       "root":"GGC"
      },
     "455":{
       "Node16":"---",
       "cuoAlp_SAMN10180424":"---",
       "root":"CCT"
      },
     "456":{
       "DireGB":"---",
       "Node16":"---",
       "cuoAlp_SAMN10180424":"---",
       "root":"GGG"
      },
     "457":{
       "Node16":"---",
       "cuoAlp_SAMN10180424":"NNT",
       "root":"ACT",
       "uroCin_SAMN04495241":"GCT"
      },
     "458":{
       "canBai_SAMN02921314":"NCT",
       "canLup_SAMN02921310":"---",
       "canRuf_SAMN02921317":"---",
       "root":"CCT"
      },
     "459":{
       "canBai_SAMN02921314":"NCN",
       "canLup_SAMN02921310":"---",
       "canRuf_SAMN02921317":"---",
       "root":"GCA"
      },
     "46":{
       "canLup_SAMN02921310":"---",
       "canRuf_SAMN02921317":"---",
       "root":"AAA"
      },
     "460":{
       "canBai_SAMN02921314":"AAN",
       "canLup_SAMN02921310":"---",
       "canRuf_SAMN02921317":"---",
       "cuoAlp_SAMN10180424":"NAC",
       "root":"AAC"
      },
     "461":{
       "canBai_SAMN02921314":"NGN",
       "canLup_SAMN02921310":"---",
       "canRuf_SAMN02921317":"---",
       "root":"AGC"
      },
     "462":{
       "canBai_SAMN02921314":"NNT",
       "canLup_SAMN02921310":"---",
       "canRuf_SAMN02921317":"---",
       "root":"CGT",
       "uroCin_SAMN04495241":"CAT"
      },
     "463":{
       "canLup_SAMN02921310":"---",
       "canRuf_SAMN02921317":"---",
       "root":"GGC"
      },
     "464":{
       "canLup_SAMN02921310":"---",
       "canRuf_SAMN02921317":"---",
       "root":"TCA"
      },
     "465":{
       "canLup_SAMN02921310":"---",
       "canRuf_SAMN02921317":"---",
       "root":"GCA"
      },
     "466":{
       "canLup_SAMN02921310":"---",
       "canRuf_SAMN02921317":"---",
       "root":"ATT"
      },
     "467":{
       "canLup_SAMN02921310":"---",
       "canRuf_SAMN02921317":"---",
       "root":"TCC"
      },
     "468":{
       "canBai_SAMN02921314":"ANN",
       "canLup_SAMN02921310":"---",
       "canRuf_SAMN02921317":"---",
       "root":"ACA",
       "uroCin_SAMN04495241":"GCA"
      },
     "469":{
       "DireGB":"GNC",
       "canLup_SAMN02921310":"---",
       "canRuf_SAMN02921317":"---",
       "root":"GCC",
       "vulVul_marble_Fox4":"ACC"
      },
     "47":{
       "canLup_SAMN02921310":"---",
       "canRuf_SAMN02921317":"---",
       "root":"ACT"
      },
     "470":{
       "canLup_SAMN02921310":"---",
       "canRuf_SAMN02921317":"---",
       "root":"CCT"
      },
     "471":{
       "Node4":"AGC",
       "canLup_SAMN02921310":"NGC",
       "canRuf_SAMN02921317":"---",
       "root":"AGT"
      },
     "472":{
       "Node16":"TTC",
       "canLup_SAMN02921310":"NTC",
       "canRuf_SAMN02921317":"---",
       "root":"CTC"
      },
     "473":{
       "DireGB":"---",
       "canLup_SAMN02921310":"NAT",
       "canRuf_SAMN02921317":"---",
       "root":"TAT"
      },
     "474":{
       "DireGB":"---",
       "canLup_SAMN02921310":"CCN",
       "canRuf_SAMN02921317":"---",
       "root":"CCC",
       "vulVul_marble_Fox4":"CTC"
      },
     "475":{
       "DireGB":"---",
       "Node5":"ATT",
       "canBai_SAMN02921314":"NTT",
       "canLup_SAMN02921310":"NTT",
       "canRuf_SAMN02921317":"---",
       "root":"GTT"
      },
     "476":{
       "DireGB":"---",
       "canLup_SAMN02921310":"GGN",
       "canRuf_SAMN02921317":"---",
       "root":"GGA"
      },
     "477":{
       "DireGB":"---",
       "canLup_SAMN02921310":"---",
       "canRuf_SAMN02921317":"NNA",
       "root":"AAA"
      },
     "478":{
       "DireGB":"---",
       "canBai_SAMN02921314":"ANT",
       "canLup_SAMN02921310":"ANN",
       "canRuf_SAMN02921317":"NNT",
       "root":"ACT"
      },
     "479":{
       "DireGB":"---",
       "canRuf_SAMN02921317":"NNT",
       "root":"TCT"
      },
     "48":{
       "canLup_SAMN02921310":"---",
       "canRuf_SAMN02921317":"---",
       "root":"CAG"
      },
     "480":{
       "DireGB":"---",
       "canLup_SAMN02921310":"CCN",
       "canRuf_SAMN02921317":"---",
       "root":"CCA"
      },
     "481":{
       "DireGB":"---",
       "canLup_SAMN02921310":"NCN",
       "canRuf_SAMN02921317":"---",
       "root":"TCA"
      },
     "482":{
       "DireGB":"---",
       "canRuf_SAMN02921317":"---",
       "root":"GCT"
      },
     "483":{
       "DireGB":"---",
       "canRuf_SAMN02921317":"---",
       "root":"CCA"
      },
     "484":{
       "DireGB":"---",
       "canRuf_SAMN02921317":"---",
       "root":"GGA"
      },
     "485":{
       "DireGB":"---",
       "canRuf_SAMN02921317":"NNT",
       "root":"ATT"
      },
     "486":{
       "DireGB":"---",
       "canRuf_SAMN02921317":"---",
       "root":"CCA"
      },
     "487":{
       "DireGB":"---",
       "canRuf_SAMN02921317":"NGN",
       "root":"AGA"
      },
     "488":{
       "DireGB":"NNC",
       "canRuf_SAMN02921317":"---",
       "root":"GCC",
       "uroCin_SAMN04495241":"NCC"
      },
     "489":{
       "canRuf_SAMN02921317":"NTN",
       "root":"ATC"
      },
     "49":{
       "canLup_SAMN02921310":"---",
       "canRuf_SAMN02921317":"---",
       "root":"GGG"
      },
     "490":{
       "canRuf_SAMN02921317":"TCN",
       "root":"TCA",
       "uroCin_SAMN04495241":"NNA"
      },
     "491":{
       "canRuf_SAMN02921317":"ANA",
       "root":"AGA"
      },
     "492":{
       "root":"GAA"
      },
     "493":{
       "Node16":"GAA",
       "canRuf_SAMN02921317":"NAN",
       "root":"GCA",
       "uroCin_SAMN04495241":"---"
      },
     "494":{
       "canLup_SAMN02921310":"ANA",
       "canRuf_SAMN02921317":"---",
       "root":"ACA",
       "uroCin_SAMN04495241":"NCA"
      },
     "495":{
       "canLup_SAMN02921310":"GCN",
       "canRuf_SAMN02921317":"---",
       "root":"GCC"
      },
     "496":{
       "canBai_SAMN02921314":"NCC",
       "canLup_SAMN02921310":"---",
       "canRuf_SAMN02921317":"---",
       "root":"GCC",
       "uroCin_SAMN04495241":"GCT"
      },
     "497":{
       "canLup_SAMN02921310":"CNA",
       "canRuf_SAMN02921317":"---",
       "root":"CTA"
      },
     "498":{
       "canLup_SAMN02921310":"---",
       "canRuf_SAMN02921317":"---",
       "root":"CAG"
      },
     "5":{
       "canBai_SAMN02921314":"---",
       "canRuf_SAMN02921317":"---",
       "root":"CAA"
      },
     "50":{
       "canLup_SAMN02921310":"---",
       "canRuf_SAMN02921317":"---",
       "root":"CCT"
      },
     "51":{
       "Node4":"GGT",
       "canLup_SAMN02921310":"---",
       "canRuf_SAMN02921317":"---",
       "root":"GGC"
      },
     "52":{
       "canLup_SAMN02921310":"---",
       "canRuf_SAMN02921317":"---",
       "root":"CAG"
      },
     "53":{
       "canBai_SAMN02921314":"NNA",
       "canLup_SAMN02921310":"---",
       "canRuf_SAMN02921317":"---",
       "root":"CGA"
      },
     "54":{
       "canLup_SAMN02921310":"---",
       "canRuf_SAMN02921317":"---",
       "root":"AAT"
      },
     "55":{
       "canLup_SAMN02921310":"---",
       "canRuf_SAMN02921317":"---",
       "root":"CCT"
      },
     "56":{
       "canLup_SAMN02921310":"---",
       "canRuf_SAMN02921317":"---",
       "root":"CAG"
      },
     "57":{
       "canLup_SAMN02921310":"---",
       "canRuf_SAMN02921317":"---",
       "root":"AGG"
      },
     "58":{
       "canLup_SAMN02921310":"---",
       "canRuf_SAMN02921317":"---",
       "root":"GCC"
      },
     "59":{
       "canBai_SAMN02921314":"CNN",
       "canLup_SAMN02921310":"---",
       "canRuf_SAMN02921317":"---",
       "root":"CCG",
       "uroCin_SAMN04495241":"CCA"
      },
     "6":{
       "canBai_SAMN02921314":"---",
       "canRuf_SAMN02921317":"---",
       "root":"ATG"
      },
     "60":{
       "canLup_SAMN02921310":"---",
       "canRuf_SAMN02921317":"---",
       "root":"AGG"
      },
     "61":{
       "canLup_SAMN02921310":"---",
       "canRuf_SAMN02921317":"---",
       "chrBra_SAMN27257233":"TCC",
       "root":"CCC"
      },
     "62":{
       "canLup_SAMN02921310":"---",
       "canRuf_SAMN02921317":"---",
       "root":"TTG"
      },
     "63":{
       "canLup_SAMN02921310":"---",
       "canRuf_SAMN02921317":"---",
       "root":"CTT"
      },
     "64":{
       "canLup_SAMN02921310":"---",
       "canRuf_SAMN02921317":"---",
       "root":"AGC"
      },
     "65":{
       "canBai_SAMN02921314":"NNA",
       "canLup_SAMN02921310":"---",
       "canRuf_SAMN02921317":"---",
       "root":"ATA"
      },
     "66":{
       "canLup_SAMN02921310":"---",
       "canRuf_SAMN02921317":"---",
       "root":"TCC"
      },
     "67":{
       "canLup_SAMN02921310":"---",
       "canRuf_SAMN02921317":"---",
       "root":"AGA"
      },
     "68":{
       "canLup_SAMN02921310":"---",
       "canRuf_SAMN02921317":"---",
       "root":"GCC"
      },
     "69":{
       "Node16":"---",
       "root":"CAC"
      },
     "7":{
       "canBai_SAMN02921314":"---",
       "canLup_SAMN02921310":"NCC",
       "canRuf_SAMN02921317":"---",
       "root":"GCC"
      },
     "70":{
       "Node16":"---",
       "root":"CTC"
      },
     "71":{
       "Node16":"---",
       "root":"TTC"
      },
     "72":{
       "Node16":"---",
       "root":"TCC"
      },
     "73":{
       "Node16":"---",
       "root":"AGA"
      },
     "74":{
       "Node16":"---",
       "root":"GGG"
      },
     "75":{
       "Node16":"---",
       "root":"CCT"
      },
     "76":{
       "Node16":"---",
       "root":"CCC"
      },
     "77":{
       "Node16":"---",
       "root":"TTC"
      },
     "78":{
       "Node16":"---",
       "root":"AGC"
      },
     "79":{
       "Node16":"---",
       "root":"CAG"
      },
     "8":{
       "canBai_SAMN02921314":"---",
       "canRuf_SAMN02921317":"---",
       "root":"TGT"
      },
     "80":{
       "Node16":"---",
       "root":"GGC"
      },
     "81":{
       "Node16":"---",
       "lycPic_SAMN09924608":"CNC",
       "root":"CAC"
      },
     "82":{
       "Node16":"---",
       "cuoAlp_SAMN10180424":"CAG",
       "lycPic_SAMN09924608":"CCG",
       "root":"CGG",
       "vulVul_marble_Fox4":"CAG"
      },
     "83":{
       "Node16":"---",
       "Node4":"GAA",
       "root":"GAG"
      },
     "84":{
       "Node16":"---",
       "root":"AAG"
      },
     "85":{
       "Node16":"---",
       "root":"GGA"
      },
     "86":{
       "Node16":"---",
       "root":"ATG"
      },
     "87":{
       "Node16":"---",
       "root":"CAG"
      },
     "88":{
       "Node16":"---",
       "root":"ACA"
      },
     "89":{
       "Node16":"---",
       "root":"GCC"
      },
     "9":{
       "canBai_SAMN02921314":"---",
       "canLup_SAMN02921310":"CCN",
       "canRuf_SAMN02921317":"---",
       "root":"CCG",
       "uroCin_SAMN04495241":"CCA"
      },
     "90":{
       "Node16":"---",
       "root":"AGC"
      },
     "91":{
       "canBai_SAMN02921314":"NNT",
       "canLup_SAMN02921310":"NNT",
       "canRuf_SAMN02921317":"NNT",
       "root":"AGT",
       "uroCin_SAMN04495241":"AGN"
      },
     "92":{
       "root":"CCA",
       "uroCin_SAMN04495241":"---"
      },
     "93":{
       "root":"AGG",
       "uroCin_SAMN04495241":"---"
      },
     "94":{
       "root":"GCT",
       "uroCin_SAMN04495241":"---"
      },
     "95":{
       "root":"GAG",
       "uroCin_SAMN04495241":"---"
      },
     "96":{
       "root":"CTG",
       "uroCin_SAMN04495241":"---"
      },
     "97":{
       "root":"AAG",
       "uroCin_SAMN04495241":"NAG"
      },
     "98":{
       "canRuf_SAMN02921317":"NCT",
       "root":"CCT"
      },
     "99":{
       "root":"GAA"
      }
    }
  },
 "test results":{
   "LRT":0.8278355008742437,
   "p-value":0.3305276602617467
  },
 "tested":{
   "0":{
     "DireGB":"test",
     "Node16":"background",
     "Node4":"background",
     "Node5":"background",
     "Node8":"background",
     "canBai_SAMN02921314":"background",
     "canLup_SAMN02921310":"background",
     "canRuf_SAMN02921317":"background",
     "chrBra_SAMN27257233":"background",
     "cuoAlp_SAMN10180424":"background",
     "lupMes_SAMEA5411047":"background",
     "lycPic_SAMN09924608":"background",
     "speVen_SAMN27257238":"background",
     "uroCin_SAMN04495241":"background",
     "vulVul_marble_Fox4":"background"
    }
  },
 "timers":{
   "Constrained BUSTED model fitting":{
     "order":3,
     "timer":36
    },
   "Overall":{
     "order":0,
     "timer":242
    },
   "Preliminary model fitting":{
     "order":1,
     "timer":8
    },
   "Unconstrained BUSTED model fitting":{
     "order":2,
     "timer":193
    }
  }
}
```
