## Supplementary material for "On the ancestry and evolution of the extinct dire wolf": HyPhy results: FormBio007656.t1.cds.aln.fa.FEL.json

```
{
 "MLE":{
   "content":{
     "0":      [
[0, 0, 0, 0, 1, 0],
      [0, 0, 0, 0, 1, 0],
      [0, 0, 0, 0, 1, 0],
      [0, 0, 0, 0, 1, 0],
      [0, 0, 0, 0, 1, 0],
      [0, 0, 0, 0, 1, 0],
      [0.08149244584781141, 0.01010855113179126, 0.000281864526793422, -0.003635404649209306, 1, 1.558582200767858e-05],
      [0, 0, 0, 0, 1, 0],
      [0, 0, 0, 0, 1, 0],
      [25.03612419823985, 0, 7.177857709923571, 2.425505780223144, 0.1193747067496284, 0.3969027743079693],
      [0, 0, 0, 0, 1, 0],
      [0, 0, 0, 0, 1, 0],
      [0, 0, 0, 0, 1, 0],
      [0, 0, 0, 0, 1, 0],
      [0, 0, 0, 0, 1, 0],
      [0, 0, 0, 0, 1, 0],
      [0, 0, 0, 0, 1, 0],
      [25.0935406420065, 0, 6.828218789934679, 2.46302791202201, 0.1165539071114253, 0.3775693376534955],
      [0.08149244584781141, 0.01010855113179126, 0.000281864526793422, -0.003635404649209306, 1, 1.558582200767858e-05],
      [0, 0, 0, 0, 1, 0],
      [0, 0, 0, 0, 1, 0],
      [0, 0, 0, 0, 1, 0],
      [0, 14.96051009538914, 13.14831932519809, 0.5465440994247466, 0.4597332215744472, 0.7270420546848333],
      [0, 0, 0, 0, 1, 0],
      [0, 0, 0, 0, 1, 0],
      [0, 0, 0, 0, 1, 0],
      [0, 0, 0, 0, 1, 0],
      [0, 0, 0, 0, 1, 0],
      [0, 0, 0, 0, 1, 0],
      [0, 0, 0, 0, 1, 0],
      [0, 0, 0, 0, 1, 0],
      [12.01170115215126, 13.87159026736046, 12.92298293501519, 0.01443660404804703, 0.9043624079261506, 0.7145819806585001],
      [0.08149244584781141, 0.01010855113179126, 0.000281864526793422, -0.003635404649209306, 1, 1.558582200767858e-05],
      [0, 0, 0, 0, 1, 0],
      [0, 0, 0, 0, 1, 0],
      [0, 0, 0, 0, 1, 0],
      [0, 0, 0, 0, 1, 0],
      [0, 0, 0, 0, 1, 0],
      [0, 0, 0, 0, 1, 0],
      [0, 0, 0, 0, 1, 0],
      [22.94054856277477, 0, 7.768250926348637, 2.031881451511865, 0.154029823664279, 0.4295488248430404],
      [0.08149244584781141, 0.01010855113179126, 0.001041520935329205, -0.001401974283819385, 1, 5.759135461273919e-05],
      [0, 8.410363475334341, 5.828707263660517, 0.7275645515551403, 0.393673753019653, 0.3223009116463111],
      [0, 0, 0, 0, 1, 0],
      [0, 0, 0, 0, 1, 0],
      [0, 0, 0, 0, 1, 0],
      [0, 0, 0, 0, 1, 0],
      [0, 0, 0, 0, 1, 0],
      [0, 0, 0, 0, 1, 0],
      [0, 0, 0, 0, 1, 0],
      [0, 0, 0, 0, 1, 0],
      [22.94054856277477, 0, 6.622769781524269, 2.474656313760123, 0.1156947302155176, 0.3662089450806284],
      [0, 0, 0, 0, 1, 0],
      [0, 0, 0, 0, 1, 0],
      [0, 0, 0, 0, 1, 0],
      [0, 0, 0, 0, 1, 0],
      [0, 0, 0, 0, 1, 0],
      [0, 0, 0, 0, 1, 0],
      [0, 0, 0, 0, 1, 0],
      [25.03612419823985, 0, 7.463518431379133, 2.352488945086174, 0.1250831546256324, 0.4126985085560555],
      [0, 0, 0, 0, 1, 0],
      [0, 10.55361369617175, 7.053614293592788, 0.7881486285073631, 0.3746605273268367, 0.3900326803852363],
      [0, 0, 0, 0, 1, 0],
      [0, 0, 0, 0, 1, 0],
      [0, 0, 0, 0, 1, 0],
      [0, 0, 0, 0, 1, 0],
      [0, 0, 0, 0, 1, 0],
      [0, 0, 0, 0, 1, 0],
      [0, 0, 0, 0, 1, 0],
      [0, 0, 0, 0, 1, 0],
      [0, 0, 0, 0, 1, 0],
      [0, 0, 0, 0, 1, 0],
      [0, 0, 0, 0, 1, 0],
      [0, 0, 0, 0, 1, 0],
      [0, 0, 0, 0, 1, 0],
      [0, 0, 0, 0, 1, 0],
      [0, 0, 0, 0, 1, 0],
      [0, 0, 0, 0, 1, 0],
      [0, 0, 0, 0, 1, 0],
      [0, 0, 0, 0, 1, 0],
      [0, 0, 0, 0, 1, 0],
      [0, 0, 0, 0, 1, 0],
      [0, 50.00639550906069, 26.91674864805103, 3.309779254526859, 0.06886874250264496, 1.4883733622905],
      [31.71275011630891, 0, 7.302241555884326, 2.900017728112173, 0.08857857846333828, 0.4037806333483713],
      [0, 0, 0, 0, 1, 0],
      [0, 0, 0, 0, 1, 0],
      [0.08149244584781141, 0.01010855113179126, 0.0005855886936109761, -0.003165886332967105, 1, 3.238038234949221e-05],
      [0, 0, 0, 0, 1, 0],
      [0, 0, 0, 0, 1, 0],
      [0, 0, 0, 0, 1, 0],
      [0, 0, 0, 0, 1, 0],
      [0, 0, 0, 0, 1, 0],
      [0, 0, 0, 0, 1, 0],
      [0, 0, 0, 0, 1, 0],
      [0, 0, 0, 0, 1, 0],
      [0, 0, 0, 0, 1, 0],
      [0, 0, 0, 0, 1, 0],
      [0, 0, 0, 0, 1, 0],
      [0, 0, 0, 0, 1, 0],
      [0, 0, 0, 0, 1, 0],
      [0, 0, 0, 0, 1, 0],
      [0, 0, 0, 0, 1, 0],
      [0, 29.23546734144334, 13.04654054441358, 1.569078694376525, 0.2103408601323334, 0.7214141525876379],
      [0, 0, 0, 0, 1, 0],
      [0.08149244584781141, 0.01010855113179126, 0.000281864526793422, -0.003635404649209306, 1, 1.558582200767858e-05],
      [0, 0, 0, 0, 1, 0],
      [0, 0, 0, 0, 1, 0],
      [0.08149244584781141, 0.01010855113179126, 0.001041520935329205, -0.001401974283819385, 1, 5.759135461273919e-05],
      [0, 0, 0, 0, 1, 0],
      [0, 0, 0, 0, 1, 0],
      [0, 0, 0, 0, 1, 0],
      [0, 0, 0, 0, 1, 0],
      [0, 0, 0, 0, 1, 0],
      [0, 0, 0, 0, 1, 0],
      [0, 14.09765877082237, 9.161961718718308, 0.8397089374195641, 0.3594800281768922, 0.506614671287685],
      [0, 0, 0, 0, 1, 0],
      [0.08149244584781141, 0.01010855113179126, 0.001041520935329205, -0.001401974283819385, 1, 5.759135461273919e-05],
      [0, 0, 0, 0, 1, 0],
      [0, 0, 0, 0, 1, 0],
      [0, 8.98821128094955, 6.161228137461518, 0.7361320373784359, 0.3909027487862237, 0.3406877984669381],
      [0, 0, 0, 0, 1, 0],
      [0.08149244584781141, 0.01010855113179126, 0.001041520935329205, -0.001401974283819385, 1, 5.759135461273919e-05],
      [0.08149244584781141, 0.01010855113179126, 0.000281864526793422, -0.003507107660681186, 1, 1.558582200767858e-05],
      [0, 0, 0, 0, 1, 0],
      [0, 0, 0, 0, 1, 0],
      [0, 10.79600160626391, 6.193815669423551, 1.086658577136937, 0.297212747787627, 0.3424897402671633],
      [0, 0, 0, 0, 1, 0],
      [0, 12.10552508280425, 8.056758816745464, 0.7957082676331844, 0.3723796326669565, 0.445501994540167],
      [0, 22.51996538263617, 13.90374482723243, 1.857245948919235, 0.1729429940887922, 0.7688136374686352],
      [0, 0, 0, 0, 1, 0],
      [0, 0, 0, 0, 1, 0],
      [0, 0, 0, 0, 1, 0],
      [0, 0, 0, 0, 1, 0],
      [0, 0, 0, 0, 1, 0],
      [0, 0, 0, 0, 1, 0],
      [39.84411211841626, 0, 6.379249843919065, 3.397134914103358, 0.06530976614004058, 0.3527434038647328],
      [0, 0, 0, 0, 1, 0],
      [0, 40.74377719547528, 24.91489024335421, 2.770978034333837, 0.09598749597718914, 1.377679728241803],
      [0, 16.09088574530044, 7.094167573116462, 1.603408120789819, 0.2054208983516987, 0.3922750916729355],
      [0, 0, 0, 0, 1, 0],
      [0, 0, 0, 0, 1, 0],
      [0, 0, 0, 0, 1, 0],
      [0, 0, 0, 0, 1, 0],
      [0, 0, 0, 0, 1, 0],
      [0, 0, 0, 0, 1, 0],
      [0, 0, 0, 0, 1, 0],
      [0, 0, 0, 0, 1, 0],
      [0, 0, 0, 0, 1, 0],
      [0, 0, 0, 0, 1, 0],
      [0, 9.942771006901836, 5.912520054780432, 1.014355464390594, 0.3138616609100628, 0.3269353765050947],
      [0, 0, 0, 0, 1, 0],
      [0, 0, 0, 0, 1, 0],
      [0, 0, 0, 0, 1, 0],
      [0, 0, 0, 0, 1, 0],
      [0, 0, 0, 0, 1, 0],
      [0, 0, 0, 0, 1, 0],
      [0, 0, 0, 0, 1, 0],
      [0, 0, 0, 0, 1, 0],
      [0, 0, 0, 0, 1, 0],
      [0, 0, 0, 0, 1, 0],
      [0, 0, 0, 0, 1, 0],
      [0, 0, 0, 0, 1, 0],
      [0, 0, 0, 0, 1, 0],
      [0, 8.43395363522496, 6.485524877682763, 0.5159410537469817, 0.4725782675198792, 0.3586199282324656],
      [0, 0, 0, 0, 1, 0],
      [0, 0, 0, 0, 1, 0],
      [0, 0, 0, 0, 1, 0],
      [0, 0, 0, 0, 1, 0],
      [0, 0, 0, 0, 1, 0],
      [0, 11.05717623915989, 6.838050672727673, 0.9446782980080499, 0.3310776002384903, 0.3781129959029219],
      [0, 0, 0, 0, 1, 0],
      [0, 0, 0, 0, 1, 0],
      [0, 0, 0, 0, 1, 0],
      [17.34700493991009, 0, 6.061830450887888, 2.063493417901693, 0.150863959777664, 0.3351915600131823],
      [0, 0, 0, 0, 1, 0],
      [0, 0, 0, 0, 1, 0],
      [0, 0, 0, 0, 1, 0],
      [0, 0, 0, 0, 1, 0],
      [0, 0, 0, 0, 1, 0],
      [0, 0, 0, 0, 1, 0],
      [0, 0, 0, 0, 1, 0],
      [0, 0, 0, 0, 1, 0],
      [0, 0, 0, 0, 1, 0],
      [0, 0, 0, 0, 1, 0],
      [0, 0, 0, 0, 1, 0],
      [0.08149244584781141, 0.01010855113179126, 0.001041520935329205, -0.001286792152914273, 1, 5.759135461273919e-05],
      [27.56539610367557, 0, 6.31791517890526, 2.831001686023709, 0.09246067301046035, 0.3493518767978792],
      [0, 0, 0, 0, 1, 0],
      [0, 0, 0, 0, 1, 0],
      [0, 0, 0, 0, 1, 0],
      [0, 0, 0, 0, 1, 0],
      [0, 0, 0, 0, 1, 0],
      [0, 0, 0, 0, 1, 0],
      [0, 0, 0, 0, 1, 0],
      [0, 0, 0, 0, 1, 0],
      [0, 0, 0, 0, 1, 0],
      [0, 0, 0, 0, 1, 0],
      [0, 0, 0, 0, 1, 0],
      [0, 0, 0, 0, 1, 0],
      [0, 0, 0, 0, 1, 0],
      [0, 0, 0, 0, 1, 0],
      [0, 0, 0, 0, 1, 0],
      [0, 0, 0, 0, 1, 0],
      [0, 0, 0, 0, 1, 0],
      [0, 0, 0, 0, 1, 0],
      [31.99096231191309, 0, 15.46388315414738, 2.601074183291963, 0.1067913119113917, 0.8550821670607791],
      [0, 0, 0, 0, 1, 0],
      [0, 7.781152952938781, 6.138407270246866, 0.4836450298272119, 0.4867758904821636, 0.3394259086558474],
      [0, 0, 0, 0, 1, 0],
      [0, 0, 0, 0, 1, 0],
      [0, 0, 0, 0, 1, 0],
      [0, 0, 0, 0, 1, 0],
      [0, 10.04836440431727, 7.089983948966514, 0.6875682870334359, 0.40699273004958, 0.3920437563499351],
      [0, 0, 0, 0, 1, 0],
      [0, 0, 0, 0, 1, 0],
      [0, 0, 0, 0, 1, 0],
      [0, 0, 0, 0, 1, 0],
      [0, 0, 0, 0, 1, 0],
      [0, 0, 0, 0, 1, 0],
      [0, 0, 0, 0, 1, 0],
      [0, 0, 0, 0, 1, 0],
      [0, 0, 0, 0, 1, 0],
      [0, 0, 0, 0, 1, 0],
      [0, 0, 0, 0, 1, 0],
      [0, 0, 0, 0, 1, 0],
      [26.28375712247866, 0, 7.157495889755302, 2.615666098625857, 0.1058130852304301, 0.3957768585763751],
      [0, 0, 0, 0, 1, 0],
      [0, 0, 0, 0, 1, 0],
      [0, 0, 0, 0, 1, 0],
      [0, 0, 0, 0, 1, 0],
      [0, 0, 0, 0, 1, 0],
      [0, 0, 0, 0, 1, 0],
      [0, 0, 0, 0, 1, 0],
      [0, 0, 0, 0, 1, 0],
      [0, 0, 0, 0, 1, 0],
      [0, 0, 0, 0, 1, 0],
      [0, 0, 0, 0, 1, 0],
      [0, 0, 0, 0, 1, 0],
      [0, 11.28100528353394, 7.718821234041211, 0.7478273859828821, 0.3871649662245839, 0.4268155884370185],
      [0, 0, 0, 0, 1, 0],
      [0, 0, 0, 0, 1, 0],
      [0, 0, 0, 0, 1, 0],
      [0, 0, 0, 0, 1, 0],
      [0, 0, 0, 0, 1, 0],
      [0, 0, 0, 0, 1, 0],
      [0, 0, 0, 0, 1, 0],
      [0, 0, 0, 0, 1, 0],
      [0.08149244584781141, 0.01010855113179126, 0.000281864526793422, -0.003528143986319066, 1, 1.558582200767858e-05],
      [0, 0, 0, 0, 1, 0],
      [0, 0, 0, 0, 1, 0],
      [0, 0, 0, 0, 1, 0],
      [0, 0, 0, 0, 1, 0],
      [0, 0, 0, 0, 1, 0],
      [0, 8.354339654697668, 5.89978982253279, 0.6858748009907067, 0.4075710681390114, 0.3262314527578061],
      [0, 8.497236185688051, 6.008488003784498, 0.6894450595258483, 0.4063532007343201, 0.3322419661232895],
      [0, 0, 0, 0, 1, 0],
      [0, 0, 0, 0, 1, 0],
      [0, 0, 0, 0, 1, 0],
      [0, 0, 0, 0, 1, 0],
      [23.28648205504473, 0, 6.261602427703876, 2.543674406456587, 0.1107368156556389, 0.3462380386467213],
      [0, 0, 0, 0, 1, 0],
      [0, 0, 0, 0, 1, 0],
      [0, 0, 0, 0, 1, 0],
      [0, 0, 0, 0, 1, 0],
      [0, 0, 0, 0, 1, 0],
      [0, 0, 0, 0, 1, 0],
      [0, 0, 0, 0, 1, 0],
      [0, 0, 0, 0, 1, 0],
      [0, 0, 0, 0, 1, 0],
      [0, 26.74033017857642, 16.78135594823064, 1.678425872657385, 0.1951337484321995, 0.9279324001218188],
      [0, 0, 0, 0, 1, 0],
      [0, 0, 0, 0, 1, 0],
      [0, 0, 0, 0, 1, 0],
      [0, 0, 0, 0, 1, 0],
      [0, 0, 0, 0, 1, 0],
      [0, 0, 0, 0, 1, 0],
      [0, 0, 0, 0, 1, 0],
      [0, 0, 0, 0, 1, 0],
      [34.20283933045444, 0, 9.131275041551142, 2.410653844662558, 0.1205120217885081, 0.5049178380828275],
      [0, 0, 0, 0, 1, 0],
      [0, 0, 0, 0, 1, 0],
      [0, 0, 0, 0, 1, 0],
      [0, 0, 0, 0, 1, 0],
      [0, 64.01898428274458, 35.42320980204718, 0.970095920217215, 0.3246562578957621, 1.958741843807805],
      [0.08149244584781141, 0.01010855113179126, 0.001954633071098641, -0.0002178905683507537, 1, 0.0001080822886194295],
      [1, 1, 0.9979984036174226, 0, 1, 0.05518475722959089],
      [0, 0, 0, 0, 1, 0],
      [0, 0, 0, 0, 1, 0],
      [0, 0, 0, 0, 1, 0],
      [0, 0, 0, 0, 1, 0],
      [0, 0, 0, 0, 1, 0],
      [0, 0, 0, 0, 1, 0],
      [0, 0, 0, 0, 1, 0],
      [1, 1, 0.9979984036174226, 0, 1, 0.05518475722959089],
      [1, 1, 0.9979984036174226, 0, 1, 0.05518475722959089],
      [1, 1, 0.9979984036174226, 0, 1, 0.05518475722959089],
      [1, 1, 0.9979984036174226, 0, 1, 0.05518475722959089],
      [1, 1, 0.9979984036174226, 0, 1, 0.05518475722959089],
      [1, 1, 0.9979984036174226, 0, 1, 0.05518475722959089],
      [1, 1, 0.9979984036174226, 0, 1, 0.05518475722959089],
      [0, 0, 0, 0, 1, 0],
      [0, 0, 0, 0, 1, 0],
      [0, 0, 0, 0, 1, 0],
      [0, 0, 0, 0, 1, 0],
      [0, 0, 0, 0, 1, 0],
      [0, 0, 0, 0, 1, 0],
      [0, 0, 0, 0, 1, 0],
      [0, 0, 0, 0, 1, 0],
      [0, 0, 0, 0, 1, 0],
      [0, 0, 0, 0, 1, 0],
      [0, 0, 0, 0, 1, 0],
      [0, 0, 0, 0, 1, 0],
      [1, 1, 0.9979984036174226, 0, 1, 0.05518475722959089],
      [1, 1, 0.9979984036174226, 0, 1, 0.05518475722959089],
      [1, 1, 0.9979984036174226, 0, 1, 0.05518475722959089],
      [1, 1, 0.9979984036174226, 0, 1, 0.05518475722959089],
      [1, 1, 0.9979984036174226, 0, 1, 0.05518475722959089],
      [1, 1, 0.9979984036174226, 0, 1, 0.05518475722959089],
      [1, 1, 0.9979984036174226, 0, 1, 0.05518475722959089],
      [1, 1, 0.9979984036174226, 0, 1, 0.05518475722959089],
      [1, 1, 0.9979984036174226, 0, 1, 0.05518475722959089],
      [1, 1, 0.9979984036174226, 0, 1, 0.05518475722959089],
      [0, 0, 0, 0, 1, 0],
      [0, 0, 0, 0, 1, 0],
      [0, 0, 0, 0, 1, 0],
      [0, 0, 0, 0, 1, 0],
      [0, 0, 0, 0, 1, 0],
      [0, 0, 0, 0, 1, 0],
      [26.78235974456372, 0, 7.109881949489079, 2.547758331143417, 0.1104508672583677, 0.3931440249718206],
      [0, 0, 0, 0, 1, 0],
      [0, 0, 0, 0, 1, 0],
      [0.08149244584781141, 0.01010855113179126, 0.0005855886936109761, -0.003165886332967105, 1, 3.238038234949221e-05],
      [0, 0, 0, 0, 1, 0],
      [0, 0, 0, 0, 1, 0],
      [0, 0, 0, 0, 1, 0],
      [0.08149244584781141, 0.01010855113179126, 0.001041520935329205, -0.001259847383568768, 1, 5.759135461273919e-05],
      [0, 9.39494861139829, 6.490464531840356, 0.7304379272424768, 0.3927412761065671, 0.3588930685646512],
      [0, 32.95662431201571, 16.23407267104934, 2.718509081310497, 0.0991906260516825, 0.8976701324893319],
      [29.34311241678467, 0, 9.315358569895309, 2.101886129881549, 0.1471175618026542, 0.5150968171120704],
      [0, 0, 0, 0, 1, 0],
      [0, 0, 0, 0, 1, 0],
      [0, 0, 0, 0, 1, 0],
      [0, 0, 0, 0, 1, 0],
      [66.06431034030076, 0, 16.65524033686079, 5.003093955885205, 0.02530204977497086, 0.9209587823574213],
      [0, 0, 0, 0, 1, 0],
      [0, 0, 0, 0, 1, 0],
      [0, 0, 0, 0, 1, 0],
      [0, 10.49972375137487, 7.313639732406807, 0.7128543938677581, 0.3984978478774973, 0.4044109004930613],
      [0.08149244584781141, 0.01010855113179126, 0.0005855886936109761, -0.003165886332967105, 1, 3.238038234949221e-05],
      [0, 0, 0, 0, 1, 0],
      [0, 0, 0, 0, 1, 0],
      [0, 0, 0, 0, 1, 0],
      [0, 0, 0, 0, 1, 0],
      [0, 0, 0, 0, 1, 0],
      [0, 0, 0, 0, 1, 0],
      [0, 0, 0, 0, 1, 0],
      [0, 0, 0, 0, 1, 0],
      [0, 0, 0, 0, 1, 0],
      [0, 0, 0, 0, 1, 0],
      [0, 0, 0, 0, 1, 0],
      [0, 0, 0, 0, 1, 0],
      [212.7197362153006, 8.975705164350265, 15.98234725085872, 1.763364304123328, 0.1842054353605086, 0.8837508655332087],
      [0, 0, 0, 0, 1, 0],
      [0, 0, 0, 0, 1, 0],
      [1, 1, 0.9979984036174226, 0, 1, 0.05518475722959089],
      [1, 1, 0.9979984036174226, 0, 1, 0.05518475722959089],
      [1, 1, 0.9979984036174226, 0, 1, 0.05518475722959089],
      [1, 1, 0.9979984036174226, 0, 1, 0.05518475722959089],
      [1, 1, 0.9979984036174226, 0, 1, 0.05518475722959089],
      [1, 1, 0.9979984036174226, 0, 1, 0.05518475722959089],
      [1, 1, 0.9979984036174226, 0, 1, 0.05518475722959089],
      [1, 1, 0.9979984036174226, 0, 1, 0.05518475722959089],
      [1, 1, 0.9979984036174226, 0, 1, 0.05518475722959089],
      [1, 1, 0.9979984036174226, 0, 1, 0.05518475722959089],
      [1, 1, 0.9979984036174226, 0, 1, 0.05518475722959089],
      [1, 1, 0.9979984036174226, 0, 1, 0.05518475722959089],
      [1, 1, 0.9979984036174226, 0, 1, 0.05518475722959089],
      [1, 1, 0.9979984036174226, 0, 1, 0.05518475722959089],
      [1, 1, 0.9979984036174226, 0, 1, 0.05518475722959089],
      [1, 1, 0.9979984036174226, 0, 1, 0.05518475722959089],
      [1, 1, 0.9979984036174226, 0, 1, 0.05518475722959089],
      [0, 0, 0, 0, 1, 0],
      [0, 0, 0, 0, 1, 0],
      [0, 12.46637171409617, 8.107732248559957, 0.8175328958209036, 0.3659024779650336, 0.4483205926958813],
      [0, 42.19695762349419, 26.30001837430057, 2.570913741106484, 0.108844845009065, 1.454270992677788],
      [0, 0, 0, 0, 1, 0],
      [0.08149244584781141, 0.01010855113179126, 0.001041520935329205, -0.001259847383568768, 1, 5.759135461273919e-05],
      [0, 0, 0, 0, 1, 0],
      [0, 37.53201979556751, 28.30980095586294, 1.564318040957687, 0.2110340944704627, 1.565402797544177],
      [0, 0, 0, 0, 1, 0],
      [0, 0, 0, 0, 1, 0],
      [0, 0, 0, 0, 1, 0],
      [0, 9.817887216697033, 6.914850809219082, 0.6994717762747484, 0.4029612420521844, 0.3823596929638751],
      [0, 0, 0, 0, 1, 0],
      [0, 0, 0, 0, 1, 0],
      [0, 0, 0, 0, 1, 0],
      [0, 0, 0, 0, 1, 0],
      [0, 0, 0, 0, 1, 0],
      [0, 0, 0, 0, 1, 0],
      [0, 11.95953614106231, 7.845299039769206, 0.8273231938834833, 0.3630476992200415, 0.4338092338965021],
      [0, 0, 0, 0, 1, 0],
      [0.08149244584781141, 0.01010855113179126, 0.001041520935329205, -0.000933308761824847, 1, 5.759135461273919e-05],
      [1, 1, 0.9979984036174226, 0, 1, 0.05518475722959089],
      [1, 0.4999999999999999, 0.7327680914870923, 0, 1, 0.04051873138046358],
      [9.999999999999996, 49.99999999999989, 38.78452526921293, 0, 1, 2.144607249358814],
      [1, 1, 0.998637226368742, -8.881784197001252e-16, 1, 0.05522008121239139],
      [1, 5.000000000000002, 7.328995314940146, 0, 1, 0.4052599941300349],
      [0.01, 5.000000000000002, 3.151701742103232, 0, 1, 0.1742747231534841],
      [1, 1, 1, 0, 1, 0.05529543637501214],
      [0, 0, 0, 0, 1, 0],
      [0, 0, 0, 0, 1, 0],
      [0, 0, 0, 0, 1, 0],
      [0, 0, 0, 0, 1, 0],
      [0, 0, 0, 0, 1, 0],
      [0, 11.31903738946843, 7.716368522209049, 0.7475620402892122, 0.3872492026857481, 0.426679964665957],
      [0, 0, 0, 0, 1, 0],
      [0, 0, 0, 0, 1, 0],
      [0, 12.36494329740121, 8.146131338472113, 0.8213891654086094, 0.3647743194374685, 0.4504438871289771],
      [0, 0, 0, 0, 1, 0],
      [0, 0, 0, 0, 1, 0],
      [0, 0, 0, 0, 1, 0],
      [0, 0, 0, 0, 1, 0],
      [0, 0, 0, 0, 1, 0],
      [0, 0, 0, 0, 1, 0],
      [0, 0, 0, 0, 1, 0],
      [0, 0, 0, 0, 1, 0],
      [0, 11.46874919883781, 6.971534701187084, 0.9698959705848935, 0.3247061249568721, 0.3854940535056797],
      [0, 0, 0, 0, 1, 0],
      [0, 0, 0, 0, 1, 0],
      [0, 0, 0, 0, 1, 0],
      [0, 0, 0, 0, 1, 0],
      [0, 11.73919441989112, 7.081136617613133, 0.9873091012366899, 0.3204009442267723, 0.3915545393019957],
      [0, 0, 0, 0, 1, 0],
      [0, 0, 0, 0, 1, 0],
      [0, 0, 0, 0, 1, 0],
      [0, 0, 0, 0, 1, 0],
      [0, 0, 0, 0, 1, 0],
      [0, 0, 0, 0, 1, 0],
      [0, 0, 0, 0, 1, 0],
      [0, 0, 0, 0, 1, 0],
      [0, 0, 0, 0, 1, 0],
      [0, 0, 0, 0, 1, 0],
      [0, 0, 0, 0, 1, 0],
      [0, 0, 0, 0, 1, 0],
      [0, 0, 0, 0, 1, 0],
      [0, 0, 0, 0, 1, 0],
      [0, 0, 0, 0, 1, 0],
      [0, 0, 0, 0, 1, 0],
      [0, 0, 0, 0, 1, 0],
      [0, 0, 0, 0, 1, 0],
      [0, 0, 0, 0, 1, 0],
      [0, 0, 0, 0, 1, 0],
      [0, 0, 0, 0, 1, 0],
      [0, 0, 0, 0, 1, 0],
      [0, 0, 0, 0, 1, 0],
      [0, 0, 0, 0, 1, 0],
      [0, 0, 0, 0, 1, 0],
      [0, 11.44395399303919, 6.959028716409846, 0.9659014286627965, 0.3257044822993435, 0.3848025296201231],
      [0, 0, 0, 0, 1, 0],
      [0, 0, 0, 0, 1, 0],
      [0, 0, 0, 0, 1, 0],
      [0, 0, 0, 0, 1, 0],
      [0, 11.18754241737723, 6.665217972334578, 1.02106366649465, 0.3122668373413983, 0.3685561363148142],
      [0, 0, 0, 0, 1, 0],
      [0, 0, 0, 0, 1, 0],
      [0, 0, 0, 0, 1, 0],
      [0, 0, 0, 0, 1, 0],
      [0, 0, 0, 0, 1, 0],
      [0, 9.880524254913384, 6.138793322256713, 0.9321524546456121, 0.3343042350527731, 0.3394472555701955],
      [0, 11.18754241737723, 7.348024190804462, 0.8293188389118971, 0.3624695678477633, 0.4063122041246781],
      [0, 0, 0, 0, 1, 0],
      [37.48398316468082, 0, 6.104714038869774, 3.465995754335742, 0.062642780225037, 0.3375628267239669],
      [0, 8.98821128094955, 6.348638341020845, 0.6850751886269748, 0.407844560237694, 0.3510507274538808],
      [0, 0, 0, 0, 1, 0],
      [0, 12.01484553281401, 7.917743064524872, 0.8201140184889617, 0.3651468316706062, 0.4378150578581289],
      [0, 11.86822513660549, 7.116209588315339, 1.006385345264082, 0.3157703585000091, 0.3934939145219421],
      [0, 0, 0, 0, 1, 0],
      [0, 0, 0, 0, 1, 0],
      [0, 0, 0, 0, 1, 0],
      [0, 0, 0, 0, 1, 0],
      [0, 0, 0, 0, 1, 0],
      [0, 0, 0, 0, 1, 0],
      [0, 0, 0, 0, 1, 0],
      [0, 0, 0, 0, 1, 0],
      [0, 0, 0, 0, 1, 0],
      [0, 0, 0, 0, 1, 0],
      [0, 0, 0, 0, 1, 0],
      [0, 0, 0, 0, 1, 0],
      [0, 0, 0, 0, 1, 0],
      [0, 0, 0, 0, 1, 0],
      [0, 0, 0, 0, 1, 0],
      [0, 0, 0, 0, 1, 0],
      [0, 0, 0, 0, 1, 0],
      [0, 13.21358470332133, 7.510364712504476, 1.085301054196879, 0.2975146935163413, 0.4152888941134275],
      [0, 0, 0, 0, 1, 0],
      [0, 0, 0, 0, 1, 0],
      [25.03612419823985, 0, 7.391354806294447, 2.390985611521662, 0.1220366655343688, 0.4087081894165946],
      [0, 0, 0, 0, 1, 0],
      [0, 0, 0, 0, 1, 0] 
      ]
    },
   "headers":    [
["alpha", "Synonymous substitution rate at a site"],
    ["beta", "Non-synonymous substitution rate at a site"],
    ["alpha=beta", "The rate estimate under the neutral model"],
    ["LRT", "Likelihood ratio test statistic for beta = alpha, versus beta &neq; alpha"],
    ["p-value", "Asymptotic p-value for evidence of selection, i.e. beta &neq; alpha"],
    ["Total branch length", "The total length of branches contributing to inference at this site, and used to scale dN-dS"] 
    ]
  },
 "analysis":{
   "authors":"Sergei L Kosakovsky Pond and Simon DW Frost",
   "citation":"Not So Different After All: A Comparison of Methods for Detecting Amino Acid Sites Under Selection (2005). _Mol Biol Evol_ 22 (5): 1208-1222",
   "contact":"spond@temple.edu",
   "info":"FEL (Fixed Effects Likelihood)\n    estimates site-wise synonymous (&alpha;) and non-synonymous (&beta;) rates, and\n    uses a likelihood ratio test to determine if beta &neq; alpha at a site.\n    The estimates aggregate information over all branches,\n    so the signal is derived from\n    pervasive diversification or conservation. A subset of branches can be selected\n    for testing as well, in which case an additional (nuisance) parameter will be\n    inferred -- the non-synonymous rate on branches NOT selected for testing.\n    Multiple partitions within a NEXUS file are also supported\n    for recombination - aware analysis. Version 2.5 adds MH support.\n    ",
   "requirements":"in-frame codon alignment and a phylogenetic tree",
   "settings":{
     "ci":0,
     "multihit":"None",
     "pvalue":0.1,
     "resample":0,
     "site-filter":{
       "site-filter":null,
       "site-save-filter":null
      },
     "srv":1
    },
   "version":"2.5"
  },
 "branch attributes":{
   "0":{
     "DireGB":{
       "Global MG94xREV":0.004989786121722258,
       "Nucleotide GTR":0.004984789065373743,
       "original name":"DireGB"
      },
     "Node16":{
       "Global MG94xREV":0.006535265187372557,
       "Nucleotide GTR":0.006486790620276098
      },
     "Node4":{
       "Global MG94xREV":0.006671945347035454,
       "Nucleotide GTR":0.006665727445108521
      },
     "Node5":{
       "Global MG94xREV":0.001522260225303933,
       "Nucleotide GTR":0.001523459752389733
      },
     "Node8":{
       "Global MG94xREV":0.0007427040922184054,
       "Nucleotide GTR":0.0007440305248477956
      },
     "canBai_SAMN02921314":{
       "Global MG94xREV":0,
       "Nucleotide GTR":1e-06,
       "original name":"canBai_SAMN02921314"
      },
     "canLup_SAMN02921310":{
       "Global MG94xREV":0,
       "Nucleotide GTR":1e-06,
       "original name":"canLup_SAMN02921310"
      },
     "canRuf_SAMN02921317":{
       "Global MG94xREV":0,
       "Nucleotide GTR":1e-06,
       "original name":"canRuf_SAMN02921317"
      },
     "chrBra_SAMN27257233":{
       "Global MG94xREV":0.007669380983684501,
       "Nucleotide GTR":0.007670032285154267,
       "original name":"chrBra_SAMN27257233"
      },
     "cuoAlp_SAMN10180424":{
       "Global MG94xREV":0.003805122398668273,
       "Nucleotide GTR":0.003806443271525624,
       "original name":"cuoAlp_SAMN10180424"
      },
     "lupMes_SAMEA5411047":{
       "Global MG94xREV":0.002229131849101288,
       "Nucleotide GTR":0.002228785519140986,
       "original name":"lupMes_SAMEA5411047"
      },
     "lycPic_SAMN09924608":{
       "Global MG94xREV":0.005397619902709608,
       "Nucleotide GTR":0.005402336980568092,
       "original name":"lycPic_SAMN09924608"
      },
     "speVen_SAMN27257238":{
       "Global MG94xREV":0.004578431634916945,
       "Nucleotide GTR":0.004582257324174083,
       "original name":"speVen_SAMN27257238"
      },
     "uroCin_SAMN04495241":{
       "Global MG94xREV":0.01037424095193079,
       "Nucleotide GTR":0.01036616016302156,
       "original name":"uroCin_SAMN04495241"
      },
     "vulVul_marble_Fox4":{
       "Global MG94xREV":0.009949622850278549,
       "Nucleotide GTR":0.009935371679840399,
       "original name":"vulVul_marble_Fox4"
      }
    },
   "attributes":{
     "Global MG94xREV":{
       "attribute type":"branch length",
       "display order":1
      },
     "Nucleotide GTR":{
       "attribute type":"branch length",
       "display order":0
      },
     "original name":{
       "attribute type":"node label",
       "display order":-1
      }
    }
  },
 "data partitions":{
   "0":{
     "coverage":      [
[0, 1, 2, 3, 4, 5, 6, 7, 8, 9, 10, 11, 12, 13, 14, 15, 16, 17, 18, 19, 20, 21, 22, 23, 24, 25, 26, 27, 28, 29, 30, 31, 32, 33, 34, 35, 36, 37, 38, 39, 40, 41, 42, 43, 44, 45, 46, 47, 48, 49, 50, 51, 52, 53, 54, 55, 56, 57, 58, 59, 60, 61, 62, 63, 64, 65, 66, 67, 68, 69, 70, 71, 72, 73, 74, 75, 76, 77, 78, 79, 80, 81, 82, 83, 84, 85, 86, 87, 88, 89, 90, 91, 92, 93, 94, 95, 96, 97, 98, 99, 100, 101, 102, 103, 104, 105, 106, 107, 108, 109, 110, 111, 112, 113, 114, 115, 116, 117, 118, 119, 120, 121, 122, 123, 124, 125, 126, 127, 128, 129, 130, 131, 132, 133, 134, 135, 136, 137, 138, 139, 140, 141, 142, 143, 144, 145, 146, 147, 148, 149, 150, 151, 152, 153, 154, 155, 156, 157, 158, 159, 160, 161, 162, 163, 164, 165, 166, 167, 168, 169, 170, 171, 172, 173, 174, 175, 176, 177, 178, 179, 180, 181, 182, 183, 184, 185, 186, 187, 188, 189, 190, 191, 192, 193, 194, 195, 196, 197, 198, 199, 200, 201, 202, 203, 204, 205, 206, 207, 208, 209, 210, 211, 212, 213, 214, 215, 216, 217, 218, 219, 220, 221, 222, 223, 224, 225, 226, 227, 228, 229, 230, 231, 232, 233, 234, 235, 236, 237, 238, 239, 240, 241, 242, 243, 244, 245, 246, 247, 248, 249, 250, 251, 252, 253, 254, 255, 256, 257, 258, 259, 260, 261, 262, 263, 264, 265, 266, 267, 268, 269, 270, 271, 272, 273, 274, 275, 276, 277, 278, 279, 280, 281, 282, 283, 284, 285, 286, 287, 288, 289, 290, 291, 292, 293, 294, 295, 296, 297, 298, 299, 300, 301, 302, 303, 304, 305, 306, 307, 308, 309, 310, 311, 312, 313, 314, 315, 316, 317, 318, 319, 320, 321, 322, 323, 324, 325, 326, 327, 328, 329, 330, 331, 332, 333, 334, 335, 336, 337, 338, 339, 340, 341, 342, 343, 344, 345, 346, 347, 348, 349, 350, 351, 352, 353, 354, 355, 356, 357, 358, 359, 360, 361, 362, 363, 364, 365, 366, 367, 368, 369, 370, 371, 372, 373, 374, 375, 376, 377, 378, 379, 380, 381, 382, 383, 384, 385, 386, 387, 388, 389, 390, 391, 392, 393, 394, 395, 396, 397, 398, 399, 400, 401, 402, 403, 404, 405, 406, 407, 408, 409, 410, 411, 412, 413, 414, 415, 416, 417, 418, 419, 420, 421, 422, 423, 424, 425, 426, 427, 428, 429, 430, 431, 432, 433, 434, 435, 436, 437, 438, 439, 440, 441, 442, 443, 444, 445, 446, 447, 448, 449, 450, 451, 452, 453, 454, 455, 456, 457, 458, 459, 460, 461, 462, 463, 464, 465, 466, 467, 468, 469, 470, 471, 472, 473, 474, 475, 476, 477, 478, 479, 480, 481, 482, 483, 484, 485, 486, 487, 488, 489, 490, 491, 492, 493, 494, 495, 496, 497, 498] 
      ],
     "name":"fel.filter.default"
    }
  },
 "fits":{
   "Global MG94xREV":{
     "AIC-c":4828.954663299822,
     "Equilibrium frequencies":      [
[0.01680693377765401],
      [0.01764285594337158],
      [0.02000405789328199],
      [0.01273977461368448],
      [0.01725863767486418],
      [0.01811702612176154],
      [0.02054168783994288],
      [0.0130821693609186],
      [0.01538600767840658],
      [0.01615125760622989],
      [0.01831283400155624],
      [0.01166270258575858],
      [0.01293280832486214],
      [0.01357604410402031],
      [0.01539297113178567],
      [0.009803160133812593],
      [0.01902655676280973],
      [0.01997287574911184],
      [0.0226459119806319],
      [0.01442226452721257],
      [0.0195379153457583],
      [0.0205096676430838],
      [0.02325454451485002],
      [0.0148098779479425],
      [0.01741797476678649],
      [0.01828428812186289],
      [0.02073133506849323],
      [0.01320294800296866],
      [0.01464079141090511],
      [0.01536897670787433],
      [0.01742585785496516],
      [0.01109782338696964],
      [0.02000887592380808],
      [0.02100405226692202],
      [0.02381509427326506],
      [0.01516686939538083],
      [0.02054663536007096],
      [0.02156855810669566],
      [0.0244551498026064],
      [0.01557449484955378],
      [0.01831724469631175],
      [0.01922828480982],
      [0.02180166996538135],
      [0.01388460096659536],
      [0.01539667856980628],
      [0.01616245923302528],
      [0.01832553477923268],
      [0.01167079119687336],
      [0.01532569828621189],
      [0.0110665723616603],
      [0.01499194204640041],
      [0.01573759243269525],
      [0.01784380664530611],
      [0.01136399805100088],
      [0.01403000182115985],
      [0.01590768351644203],
      [0.01013095961361695],
      [0.01123425362744131],
      [0.01179300882614133],
      [0.01337130632655578],
      [0.008515643665881522] 
      ],
     "Log Likelihood":-2384.306939564898,
     "Rate Distributions":{
       "non-synonymous/synonymous rate ratio for *test*":        [
[1.244294071345881, 1] 
        ]
      },
     "display order":1,
     "estimated parameters":30
    },
   "Nucleotide GTR":{
     "AIC-c":4868.093909780002,
     "Equilibrium frequencies":      [
[0.2441376587084624],
      [0.2820454407387157],
      [0.2784004616973452],
      [0.1954164388554766] 
      ],
     "Log Likelihood":-2407.000966691206,
     "Rate Distributions":{
       "Substitution rate from nucleotide A to nucleotide C":0.1344874172508983,
       "Substitution rate from nucleotide A to nucleotide G":1,
       "Substitution rate from nucleotide A to nucleotide T":0.1727544605222568,
       "Substitution rate from nucleotide C to nucleotide G":0.09116572591847198,
       "Substitution rate from nucleotide C to nucleotide T":0.9690710915311681,
       "Substitution rate from nucleotide G to nucleotide T":0.07270218275027068
      },
     "display order":0,
     "estimated parameters":27
    }
  },
 "input":{
   "file name":"/home/morrillk/species-x/dw/analysis/2025-03-10_hyphy-analysis/data/res/FormBio007656/FormBio007656.t1.cds.aln.fa",
   "number of sequences":11,
   "number of sites":499,
   "partition count":1,
   "trees":{
     "0":"(vulVul_marble_Fox4,((chrBra_SAMN27257233,speVen_SAMN27257238)Node5,(DireGB,lupMes_SAMEA5411047,lycPic_SAMN09924608,cuoAlp_SAMN10180424,(canRuf_SAMN02921317,canLup_SAMN02921310,canBai_SAMN02921314)Node16)Node8)Node4,uroCin_SAMN04495241)"
    }
  },
 "runtime":"2.5.64",
 "tested":{
   "0":{
     "DireGB":"test",
     "Node16":"test",
     "Node4":"test",
     "Node5":"test",
     "Node8":"test",
     "canBai_SAMN02921314":"test",
     "canLup_SAMN02921310":"test",
     "canRuf_SAMN02921317":"test",
     "chrBra_SAMN27257233":"test",
     "cuoAlp_SAMN10180424":"test",
     "lupMes_SAMEA5411047":"test",
     "lycPic_SAMN09924608":"test",
     "speVen_SAMN27257238":"test",
     "uroCin_SAMN04495241":"test",
     "vulVul_marble_Fox4":"test"
    }
  },
 "timers":{
   "FEL analysis":{
     "order":2,
     "timer":14
    },
   "Model fitting":{
     "order":1,
     "timer":1
    },
   "Total time":{
     "order":0,
     "timer":15
    }
  }
}
```
