## Supplementary material for "On the ancestry and evolution of the extinct dire wolf": HyPhy results: FormBio007656.t1.cds.aln.fa.MEME.json

```
{
 "MLE":{
   "content":{
     "0":      [
[0, 0, 1, 0, 0, 0, 1, 0, 0, 0, 0, 1, 0],
      [0, 0, 0.9991362520746339, 0.1, 0.0008637479253661429, -0.001136784672560509, 0.6666666666666666, 0, 0, -4.276974897088231, -4.277543289424512, 1, 0],
      [0, 0, 0.9991362520746339, 0.1, 0.0008637479253661429, -0.0007698455378424285, 0.6666666666666666, 0, 0, -4.314644186840455, -4.315029109609376, 1, 0],
      [0, 0, 0.9991362520746339, 0.1, 0.0008637479253661429, -0.001136784672289615, 0.6666666666666666, 0, 0, -3.95137291681652, -3.951941309152665, 1, 0],
      [0, 0, 0.9991362520746339, 0.1, 0.0008637479253661429, -0.001430859004585727, 0.6666666666666666, 0, 0, -4.440248395452526, -4.440963824954819, 1, 0],
      [0, 0, 0.9991362520746339, 0.1, 0.0008637479253661429, -0.0008632790791613942, 0.6666666666666666, 0, 0, -3.96191955136472, -3.962351190904301, 1, 0],
      [1.250729320059885, 0, 1, 0.3986761438071433, 0, 0, 0.6666666666666666, 0, 0, -4.231131939987432, -4.17384429376779, 0.9443223995247544, 1.301235659993812],
      [0, 0, 0.9991362520746339, 0.1, 0.0008637479253661429, -0.0009989749542897997, 0.6666666666666666, 0, 0, -3.83651866797837, -3.837018155455515, 1, 0],
      [0, 0, 0.9991362520746339, 0.1, 0.0008637479253661429, -0.001289946104320094, 0.6666666666666666, 0, 0, -4.592159235334795, -4.592804208386955, 1, 0],
      [74.13369389909202, 0, 0.73943702600947, 0, 0.26056297399053, 0, 0.6666666666666666, 0, 0, -6.48398798102437, -6.480892471468635, 0.9969092765940109, 66.62285836320859],
      [0, 0, 0.9991362520746339, 0.1, 0.0008637479253661429, -0.0008632790791613942, 0.6666666666666666, 0, 0, -3.96191955136472, -3.962351190904301, 1, 0],
      [0, 0, 0.9991362520746339, 0.1, 0.0008637479253661429, -0.001053572570519634, 0.6666666666666666, 0, 0, -3.83651866797837, -3.83704545426363, 1, 0],
      [0, 0, 0.9991362520746339, 0.1, 0.0008637479253661429, -0.001298958991219124, 0.6666666666666666, 0, 0, -4.266557255063082, -4.267206734558692, 1, 0],
      [0, 0, 0.9991362520746339, 0.1, 0.0008637479253661429, -0.001404911380134877, 0.6666666666666666, 0, 0, -4.125757361990418, -4.126459817680486, 1, 0],
      [0, 0, 0.9991362520746339, 0.1, 0.0008637479253661429, -0.001930950100494044, 0.6666666666666666, 0, 0, -4.347987915283449, -4.348953390333696, 1, 0],
      [0, 0, 0.9991362520746339, 0.1, 0.0008637479253661429, -0.001303352864712615, 0.6666666666666666, 0, 0, -3.911820131344385, -3.912471807776742, 1, 0],
      [0, 0, 0.9991362520746339, 0.1, 0.0008637479253661429, -0.0009833037943796086, 0.6666666666666666, 0, 0, -4.026098797612861, -4.026590449510051, 1, 0],
      [68.07427953954929, 0, 0.7579998404756629, 0.2276890838663274, 0.2420001595243371, 0, 0.6666666666666666, 0, 0, -7.456950264331927, -7.460723581129486, 1, 73.13828656125956],
      [1.250729320059885, 0, 1, 0.3986761438071433, 0, 0, 0.6666666666666666, 0, 0, -4.231131939987432, -4.17384429376779, 0.9443223995247544, 1.301235659993812],
      [0, 0, 0.9991362520746339, 0.1, 0.0008637479253661429, -0.001053572570519634, 0.6666666666666666, 0, 0, -3.83651866797837, -3.83704545426363, 1, 0],
      [0, 0, 0.9991362520746339, 0.1, 0.0008637479253661429, -0.001152982373595179, 0.6666666666666666, 0, 0, -4.059442526055856, -4.060019017242653, 1, 0],
      [0, 0, 0.9991362520746339, 0.1, 0.0008637479253661429, -0.001261842027804327, 0.6666666666666666, 0, 0, -3.863039894782558, -3.86367081579646, 1, 0],
      [0.076233105466825, 0.001804595898852254, 0.0007064890110442829, 43.92525036205639, 0.9992935109889557, 0.5450470740474351, 0.417304917141849, 1, 0, -11.49681150106591, -11.49714661446891, 1, 0.04962518807266518],
      [0, 0, 0.9991362520746339, 0.1, 0.0008637479253661429, -0.001310780538417156, 0.6666666666666666, 0, 0, -3.911820131344385, -3.912475521613594, 1, 0],
      [0, 0, 0.9991362520746339, 0.1, 0.0008637479253661429, -0.001205287325721116, 0.6666666666666666, 0, 0, -4.010903113152269, -4.011505756815129, 1, 0],
      [0, 0, 0.9991362520746339, 0.1, 0.0008637479253661429, -0.0008035317489314409, 0.6666666666666666, 0, 0, -3.787775929849062, -3.788177695723527, 1, 0],
      [0, 0, 0.9991362520746339, 0.1, 0.0008637479253661429, -0.0007573485036473926, 0.6666666666666666, 0, 0, -4.314644186840455, -4.315022861092278, 1, 0],
      [0, 0, 0.9991362520746339, 0.1, 0.0008637479253661429, -0.001053572570523187, 0.6666666666666666, 0, 0, -4.162120648250082, -4.162647434535343, 1, 0],
      [0, 0, 0.9991362520746339, 0.1, 0.0008637479253661429, -0.001260265076566291, 0.6666666666666666, 0, 0, -3.911579307686145, -3.912209440224428, 1, 0],
      [0, 0, 0.9991362520746339, 0.1, 0.0008637479253661429, -0.001262282034945272, 0.6666666666666666, 0, 0, -4.238982118732845, -4.239613259750318, 1, 0],
      [0, 0, 0.9991362520746339, 0.1, 0.0008637479253661429, -0.001029538241797745, 0.6666666666666666, 0, 0, -3.935398324560532, -3.935913093681431, 1, 0],
      [34.98094276714063, 0.5877528080820248, 0.02671457642613656, 42.67295305751421, 0.9732854235738635, 0.01530583015298248, 0.634333176377782, 0, 0, -14.41927739532605, -14.41909719370706, 0.999819814616337, 34.09248627412767],
      [1.250729320059885, 0, 1, 0.3986761438071433, 0, 0, 0.6666666666666666, 0, 0, -4.231131939987432, -4.17384429376779, 0.9443223995247544, 1.301235659993812],
      [0, 0, 0.9991362520746339, 0.1, 0.0008637479253661429, -0.001417568920178525, 0.6666666666666666, 0, 0, -4.451359342262131, -4.45206812672222, 1, 0],
      [0, 0, 0.9991362520746339, 0.1, 0.0008637479253661429, -0.001029538244616823, 0.6666666666666666, 0, 0, -3.886858911656946, -3.887373680779254, 1, 0],
      [0, 0, 0.9991362520746339, 0.1, 0.0008637479253661429, -0.001280473997155696, 0.6666666666666666, 0, 0, -4.174296774894005, -4.174937011892583, 1, 0],
      [0, 0, 0.9991362520746339, 0.1, 0.0008637479253661429, -0.001298958991219124, 0.6666666666666666, 0, 0, -4.266557255063082, -4.267206734558692, 1, 0],
      [0, 0, 0.9991362520746339, 0.1, 0.0008637479253661429, -0.001180208994474796, 0.6666666666666666, 0, 0, -4.501006281156251, -4.501596385653488, 1, 0],
      [0, 0, 0.9991362520746339, 0.1, 0.0008637479253661429, -0.001280473997155696, 0.6666666666666666, 0, 0, -4.174296774894005, -4.174937011892583, 1, 0],
      [0, 0, 1, 0.8935496602309512, 0, 0, 0.6666666666666666, 0, 0, -3.968842766011521, -3.95137291681652, 0.9826818638667667, 1.081112239763937],
      [66.90397378631187, 0, 0.801157796042222, 0.2241062038614766, 0.198842203957778, 0, 0.6666666666666666, 0, 0, -6.669910524531564, -6.67155225863976, 1, 65.1322229482933],
      [1.250729320059885, 0, 1, 0.3986761438071433, 0, 0, 0.6666666666666666, 0, 0, -4.164912315241796, -4.140953046451011, 0.9763254758640321, 1.301235659993812],
      [0, 0, 0.009597297871497601, 24.4179979101779, 0.9904027021285025, 0.7274219948125733, 0.372983114312019, 0, 0, -8.520803577614686, -8.520872933779463, 1, 0],
      [0, 0, 0.9991362520746339, 0.1, 0.0008637479253661429, -0.001152978190505749, 0.6666666666666666, 0, 0, -3.885298904540198, -3.88587539363545, 1, 0],
      [0, 0, 0.9991362520746339, 0.1, 0.0008637479253661429, -0.001053572570513417, 0.6666666666666666, 0, 0, -3.885058080881957, -3.885584867167214, 1, 0],
      [0, 0, 0.9991362520746339, 0.1, 0.0008637479253661429, -0.0008035317489314409, 0.6666666666666666, 0, 0, -3.787775929849062, -3.788177695723527, 1, 0],
      [0, 0, 0.9991362520746339, 0.1, 0.0008637479253661429, -0.001370518570938728, 0.6666666666666666, 0, 0, -4.085963752860043, -4.086649012145513, 1, 0],
      [0, 0, 0.9991362520746339, 0.1, 0.0008637479253661429, -0.001205287325673154, 0.6666666666666666, 0, 0, -4.336505093423981, -4.337107737086818, 1, 0],
      [0, 0, 0.9991362520746339, 0.1, 0.0008637479253661429, -0.0008035317489314409, 0.6666666666666666, 0, 0, -3.787775929849062, -3.788177695723527, 1, 0],
      [0, 0, 0.9991362520746339, 0.1, 0.0008637479253661429, -0.001136784671307289, 0.6666666666666666, 0, 0, -3.825768708204448, -3.826337100540102, 1, 0],
      [0, 0, 0.9991362520746339, 0.1, 0.0008637479253661429, -0.001029538244619488, 0.6666666666666666, 0, 0, -4.212460891928657, -4.212975661050967, 1, 0],
      [63.54569697152705, 0, 0.762639307206882, 0, 0.237360692793118, 0, 0.6666666666666666, 0, 0, -7.437750230375364, -7.438333359054857, 1, 66.85599257808515],
      [0, 0, 0.9991362520746339, 0.1, 0.0008637479253661429, -0.0008035317489314409, 0.6666666666666666, 0, 0, -3.787775929849062, -3.788177695723527, 1, 0],
      [0, 0, 0.9991362520746339, 0.1, 0.0008637479253661429, -0.0005825884255656888, 0.6666666666666666, 0, 0, -4.050252573398682, -4.050543867611465, 1, 0],
      [0, 0, 0.9991362520746339, 0.1, 0.0008637479253661429, -0.001438018564188681, 0.6666666666666666, 0, 0, -4.363026320228168, -4.363745329510262, 1, 0],
      [0, 0, 0.9991362520746339, 0.1, 0.0008637479253661429, -0.001029538244619488, 0.6666666666666666, 0, 0, -4.212460891928657, -4.212975661050967, 1, 0],
      [0, 0, 0.9991362520746339, 0.1, 0.0008637479253661429, -0.0008035317489314409, 0.6666666666666666, 0, 0, -3.787775929849062, -3.788177695723527, 1, 0],
      [0, 0, 1, 0.7903275741382655, 0, 0, 0.6666666666666666, 0, 0, -4.020062168272212, -4.000153153378347, 0.9802878608433614, 1.081112239763937],
      [0, 0, 0.9991362520746339, 0.1, 0.0008637479253661429, -0.001053572570519634, 0.6666666666666666, 0, 0, -3.83651866797837, -3.83704545426363, 1, 0],
      [74.74187836066656, 0, 0.744322357964059, 0.3642877948373758, 0.255677642035941, 0, 0.6666666666666666, 0, 0, -6.48398798102437, -6.48411091116337, 1, 66.62285836320859],
      [0, 0, 1, 0.7903275741382655, 0, 0, 0.6666666666666666, 0, 0, -4.020062168272212, -4.000153153378347, 0.9802878608433614, 1.081112239763937],
      [0, 0, 0.00962765202399, 30.65722137752809, 0.99037234797601, 0.7869853435630869, 0.3598926046173991, 1, 0, -7.930970162826535, -7.931552267768208, 1, 0],
      [0, 0, 0.9991362520746339, 0.1, 0.0008637479253661429, -0.0007698455378424285, 0.6666666666666666, 0, 0, -4.314644186840455, -4.315029109609376, 1, 0],
      [0, 0, 0.9991362520746339, 0.1, 0.0008637479253661429, -0.001180208994474796, 0.6666666666666666, 0, 0, -4.501006281156251, -4.501596385653488, 1, 0],
      [0, 0, 0.9991362520746339, 0.1, 0.0008637479253661429, -0.001404911380134877, 0.6666666666666666, 0, 0, -4.125757361990418, -4.126459817680486, 1, 0],
      [0, 0, 0.9991362520746339, 0.1, 0.0008637479253661429, -0.001793357298145892, 0.6666666666666666, 0, 0, -4.347987915283449, -4.348884593932522, 1, 0],
      [0, 0, 0.9991362520746339, 0.1, 0.0008637479253661429, -0.001163779562487477, 0.6666666666666666, 0, 0, -4.151703006224933, -4.152284896006177, 1, 0],
      [0, 0, 0.9991362520746339, 0.1, 0.0008637479253661429, -0.001280473997155696, 0.6666666666666666, 0, 0, -4.174296774894005, -4.174937011892583, 1, 0],
      [0, 0, 0.9991362520746339, 0.1, 0.0008637479253661429, -0.001053572570519634, 0.6666666666666666, 0, 0, -3.83651866797837, -3.83704545426363, 1, 0],
      [0, 0, 0.9991362520746339, 0.1, 0.0008637479253661429, -0.001122811383303279, 0.6666666666666666, 0, 0, -3.913380138461133, -3.913941544152785, 1, 0],
      [0, 0, 0.9991362520746339, 0.1, 0.0008637479253661429, -0.001060440844629085, 0.6666666666666666, 0, 0, -4.175404300884539, -4.175934521306853, 1, 0],
      [0, 0, 0.9991362520746339, 0.1, 0.0008637479253661429, -0.001285654526158808, 0.6666666666666666, 0, 0, -4.440248395452526, -4.440891222715606, 1, 0],
      [0, 0, 0.9991362520746339, 0.1, 0.0008637479253661429, -0.001045678690809737, 0.6666666666666666, 0, 0, -4.151703006224933, -4.152225845570338, 1, 0],
      [0, 0, 0.9991362520746339, 0.1, 0.0008637479253661429, -0.001150530744546074, 0.6666666666666666, 0, 0, -4.174296774894005, -4.174872040266278, 1, 0],
      [0, 0, 0.9991362520746339, 0.1, 0.0008637479253661429, -0.001021423196474025, 0.6666666666666666, 0, 0, -3.825768708204448, -3.826279419802685, 1, 0],
      [0, 0, 0.9991362520746339, 0.1, 0.0008637479253661429, -0.0009250603189663309, 0.6666666666666666, 0, 0, -4.212460891928657, -4.21292342208814, 1, 0],
      [0, 0, 0.9991362520746339, 0.1, 0.0008637479253661429, -0.0009250603189645545, 0.6666666666666666, 0, 0, -3.886858911656946, -3.887321441816428, 1, 0],
      [0, 0, 0.9991362520746339, 0.1, 0.0008637479253661429, -0.001285654526158808, 0.6666666666666666, 0, 0, -4.440248395452526, -4.440891222715606, 1, 0],
      [0, 0, 0.9991362520746339, 0.1, 0.0008637479253661429, -0.001262340027551545, 0.6666666666666666, 0, 0, -4.125757361990418, -4.126388532004194, 1, 0],
      [0, 0, 0.9991362520746339, 0.1, 0.0008637479253661429, -0.0007219893107253128, 0.6666666666666666, 0, 0, -3.787775929849062, -3.788136924504424, 1, 0],
      [0, 0, 1, 0.8935496602309512, 0, 0, 0.6666666666666666, 0, 0, -3.967069856800501, -3.95137291681652, 0.9844256148941922, 1.081112239763937],
      [0, 0, 0.9991362520746339, 0.1, 0.0008637479253661429, -0.001070956599471984, 0.6666666666666666, 0, 0, -3.913380138461133, -3.913915616760869, 1, 0],
      [0.05477281981742578, 0.001720461102305314, 0.0007833553607814928, 148.3528208049419, 0.9992166446392186, 3.30631817699668, 0.09090037947257557, 1, 0, -14.14027475659027, -14.1413880768999, 1, 0.0211104004417992],
      [91.96003672209547, 0, 0.7558172721255463, 0, 0.2441827278744537, 0, 0.6666666666666666, 0, 0, -6.644961801369163, -6.644944807457118, 0.9999830062323493, 91.67066213245482],
      [0, 0, 0.9991362520746339, 0.1, 0.0008637479253661429, -0.001177761728166082, 0.6666666666666666, 0, 0, -3.911820131344385, -3.912409012208468, 1, 0],
      [0, 0, 0.9991362520746339, 0.1, 0.0008637479253661429, -0.0009945511468592017, 0.6666666666666666, 0, 0, -3.999912329720107, -4.000409605293537, 1, 0],
      [1.250729320059885, 0, 1, 0.3986761438071433, 0, 0, 0.6666666666666666, 0, 0, -4.225318213091803, -4.17384429376779, 0.9498284218038704, 1.301235659993812],
      [0, 0, 0.9991362520746339, 0.1, 0.0008637479253661429, -0.0007219893107253128, 0.6666666666666666, 0, 0, -3.787775929849062, -3.788136924504424, 1, 0],
      [0, 0, 0.9991362520746339, 0.1, 0.0008637479253661429, -0.001082974148333804, 0.6666666666666666, 0, 0, -4.059442526055856, -4.059984013130022, 1, 0],
      [0, 0, 0.9991362520746339, 0.1, 0.0008637479253661429, -0.0009466555755421879, 0.6666666666666666, 0, 0, -3.83651866797837, -3.836991995766141, 1, 0],
      [0, 0, 0.9991362520746339, 0.1, 0.0008637479253661429, -0.001262340027551545, 0.6666666666666666, 0, 0, -4.125757361990418, -4.126388532004194, 1, 0],
      [0, 0, 0.9991362520746339, 0.1, 0.0008637479253661429, -0.001266028537274977, 0.6666666666666666, 0, 0, -4.451359342262131, -4.451992356530768, 1, 0],
      [0, 0, 0.9991362520746339, 0.1, 0.0008637479253661429, -0.0008637254874148681, 0.6666666666666666, 0, 0, -3.935398324560532, -3.93583018730424, 1, 0],
      [0, 0, 1, 0.8935496602309512, 0, 0, 0.6666666666666666, 0, 0, -4.016851141244181, -4.000153153378347, 0.9834406507978725, 1.081112239763937],
      [0, 0, 0.9991362520746339, 0.1, 0.0008637479253661429, -0.0008838894352720672, 0.6666666666666666, 0, 0, -4.162120648250082, -4.162562592967718, 1, 0],
      [0, 0, 0.9991362520746339, 0.1, 0.0008637479253661429, -0.001007176406487176, 0.6666666666666666, 0, 0, -3.737435686170486, -3.73793927437373, 1, 0],
      [0, 0, 1, 0.6822568359540609, 0, 0, 0.6666666666666666, 0, 0, -4.084906581622408, -4.049800092272467, 0.9655025950374764, 0.6504327334979301],
      [0, 0, 0.9991362520746339, 0.1, 0.0008637479253661429, -0.001211202541660406, 0.6666666666666666, 0, 0, -3.911820131344385, -3.912425732615215, 1, 0],
      [0, 0, 0.9991362520746339, 0.1, 0.0008637479253661429, -0.001029538244619488, 0.6666666666666666, 0, 0, -4.212460891928657, -4.212975661050967, 1, 0],
      [0, 0, 1, 0, 0, 0, 1, 0, 0, 0, 0, 1, 0],
      [0, 0, 1, 0, 0, 0, 1, 0, 0, 0, 0, 1, 0],
      [0, 0, 0.9991362520746339, 0.1, 0.0008637479253661429, -0.001310780538417156, 0.6666666666666666, 0, 0, -3.911820131344385, -3.912475521613594, 1, 0],
      [0.06495451323103313, 0.001537287018432704, 0.0007816773113075563, 86.57282004931199, 0.9992183226886925, 1.566793807487807, 0.2307141863843074, 1, 0, -7.265583565755641, -7.266086726979549, 1, 0.03889991768823235],
      [0, 0, 0.9991362520746339, 0.1, 0.0008637479253661429, -0.001200525022676757, 0.6666666666666666, 0, 0, -3.737435686170486, -3.738035948681825, 1, 0],
      [1.250729320059885, 0, 1, 0.3986761438071433, 0, 0, 0.6666666666666666, 0, 0, -4.231131939987432, -4.17384429376779, 0.9443223995247544, 1.301235659993812],
      [0, 0, 0.9991362520746339, 0.1, 0.0008637479253661429, -0.001029538241797745, 0.6666666666666666, 0, 0, -3.935398324560532, -3.935913093681431, 1, 0],
      [0, 0, 0.9991362520746339, 0.1, 0.0008637479253661429, -0.001407918353493187, 0.6666666666666666, 0, 0, -4.299448502379862, -4.300152461556609, 1, 0],
      [1.250729320059885, 0, 1, 0.3986761438071433, 0, 0, 0.6666666666666666, 0, 0, -4.164912315241796, -4.140953046451011, 0.9763254758640321, 1.301235659993812],
      [0, 0, 0.9991362520746339, 0.1, 0.0008637479253661429, -0.001029538241797745, 0.6666666666666666, 0, 0, -3.935398324560532, -3.935913093681431, 1, 0],
      [0, 0, 0.9991362520746339, 0.1, 0.0008637479253661429, -0.001029538241797745, 0.6666666666666666, 0, 0, -3.935398324560532, -3.935913093681431, 1, 0],
      [0, 0, 0.9991362520746339, 0.1, 0.0008637479253661429, -0.001180208994407295, 0.6666666666666666, 0, 0, -4.175404300884539, -4.175994405381743, 1, 0],
      [0, 0, 0.9991362520746339, 0.1, 0.0008637479253661429, -0.001310780538417156, 0.6666666666666666, 0, 0, -3.911820131344385, -3.912475521613594, 1, 0],
      [0, 0, 0.9991362520746339, 0.1, 0.0008637479253661429, -0.001200525022676757, 0.6666666666666666, 0, 0, -3.737435686170486, -3.738035948681825, 1, 0],
      [0, 0, 0.9991362520746339, 0.1, 0.0008637479253661429, -0.001021191704571045, 0.6666666666666666, 0, 0, -3.999912329720107, -4.000422925572392, 1, 0],
      [0, 0, 0.009600968762590987, 40.55585575045599, 0.990399031237409, 0.8380779441816344, 0.3491329243618129, 0, 0, -7.75996692028882, -7.760724405146696, 1, 0],
      [0, 0, 0.9991362520746339, 0.1, 0.0008637479253661429, -0.001262282034945272, 0.6666666666666666, 0, 0, -4.238982118732845, -4.239613259750318, 1, 0],
      [1.250729320059885, 0, 1, 0.3986761438071433, 0, 0, 0.6666666666666666, 0, 0, -4.164912315241796, -4.140953046451011, 0.9763254758640321, 1.301235659993812],
      [0, 0, 0.9991362520746339, 0.1, 0.0008637479253661429, -0.001310780538417156, 0.6666666666666666, 0, 0, -3.911820131344385, -3.912475521613594, 1, 0],
      [0, 0, 0.9991362520746339, 0.1, 0.0008637479253661429, -0.001298958991219124, 0.6666666666666666, 0, 0, -4.266557255063082, -4.267206734558692, 1, 0],
      [0, 0, 0.009569442756226754, 26.27736774612456, 0.9904305572437733, 0.7345391206967165, 0.3713864843106518, 0, 0, -8.008603518381021, -8.009506171692456, 1, 0],
      [0, 0, 0.9991362520746339, 0.1, 0.0008637479253661429, -0.001053572570519634, 0.6666666666666666, 0, 0, -3.83651866797837, -3.83704545426363, 1, 0],
      [1.250729320059885, 0, 1, 0.3986761438071433, 0, 0, 0.6666666666666666, 0, 0, -4.164912315241796, -4.140953046451011, 0.9763254758640321, 1.301235659993812],
      [1.250729320059885, 0, 1, 0.3986761438071433, 0, 0, 0.6666666666666666, 0, 0, -4.229107253223876, -4.17384429376779, 0.946236293451746, 1.301235659993812],
      [0, 0, 1, 0.8935496602309512, 0, 0, 0.6666666666666666, 0, 0, -3.968842766011521, -3.95137291681652, 0.9826818638667667, 1.081112239763937],
      [0, 0, 0.9991362520746339, 0.1, 0.0008637479253661429, -0.001247952800357943, 0.6666666666666666, 0, 0, -3.911820131344385, -3.912444107744564, 1, 0],
      [0.00224372412257479, 0.001148527251338472, 0.4934192298648883, 66.88104387103292, 0.5065807701351117, 1.095211707839468, 0.3006511503266426, 0, 0, -8.472068394024811, -8.467471860984995, 0.9954140148505075, 0],
      [0, 0, 0.9991362520746339, 0.1, 0.0008637479253661429, -0.001224787211700828, 0.6666666666666666, 0, 0, -4.174296774894005, -4.174909168499855, 1, 0],
      [0, 0, 0.00962765202399, 34.68479365592286, 0.99037234797601, 0.7952169388593546, 0.3581307057508158, 1, 0, -9.506759521924426, -9.507034150373107, 1, 0],
      [0, 0, 0.000721687486422321, 66.23338160939822, 0.9992783125135777, 1.858080521234839, 0.1966625554162414, 1, 0, -11.10889040095815, -11.10826939635043, 0.999379188175703, 0.02330048767425188],
      [0, 0, 0.9991362520746339, 0.1, 0.0008637479253661429, -0.001082035098370682, 0.6666666666666666, 0, 0, -4.17360347010955, -4.174144487658736, 1, 0],
      [0, 0, 0.9991362520746339, 0.1, 0.0008637479253661429, -0.00122348440076081, 0.6666666666666666, 0, 0, -4.18864187505427, -4.18925361725465, 1, 0],
      [0, 0, 0.9991362520746339, 0.1, 0.0008637479253661429, -0.001053572570511641, 0.6666666666666666, 0, 0, -3.885058080881957, -3.885584867167213, 1, 0],
      [0, 0, 0.9991362520746339, 0.1, 0.0008637479253661429, -0.001046121374602471, 0.6666666666666666, 0, 0, -3.999912329720107, -4.000435390407408, 1, 0],
      [0, 0, 0.9991362520746339, 0.1, 0.0008637479253661429, -0.001078695090802384, 0.6666666666666666, 0, 0, -3.737435686170486, -3.737975033715887, 1, 0],
      [0, 0, 0.9991362520746339, 0.1, 0.0008637479253661429, -0.00114896510293061, 0.6666666666666666, 0, 0, -3.737435686170486, -3.738010168721952, 1, 0],
      [116.5068353486672, 0, 0.7647698542348569, 0.5878306752433126, 0.2352301457651431, 0, 0.6666666666666666, 0, 0, -7.753533221021277, -7.759672827893435, 1, 116.4154265509377],
      [0, 0, 1, 0.6822568359540609, 0, 0, 0.6666666666666666, 0, 0, -4.087405181808583, -4.049800092272467, 0.9630932013828383, 0.6504327334979301],
      [0.06713450524779158, 0.002109252435615909, 0.0007064890097910649, 124.8130982883321, 0.9992935109902089, 2.761375093656877, 0.1211516290550024, 0, 0, -12.04710652673599, -12.05146800360693, 1, 0.03268340735059048],
      [0, 0, 0.0007222391153625317, 46.6972866394418, 0.9992777608846375, 1.602797511304951, 0.2261758279168408, 0, 0, -7.091844977142659, -7.088981163136246, 0.9971402827970091, 0.04962518807266518],
      [0, 0, 0.9991362520746339, 0.1, 0.0008637479253661429, -0.001393097100715224, 0.6666666666666666, 0, 0, -4.125757361990418, -4.126453910540776, 1, 0],
      [0, 0, 0.9991362520746339, 0.1, 0.0008637479253661429, -0.001029538241797745, 0.6666666666666666, 0, 0, -3.935398324560532, -3.935913093681431, 1, 0],
      [0, 0, 0.9991362520746339, 0.1, 0.0008637479253661429, -0.001136784671307289, 0.6666666666666666, 0, 0, -3.825768708204448, -3.826337100540102, 1, 0],
      [0, 0, 0.9991362520746339, 0.1, 0.0008637479253661429, -0.001205287325721116, 0.6666666666666666, 0, 0, -4.010903113152269, -4.011505756815129, 1, 0],
      [0, 0, 0.9991362520746339, 0.1, 0.0008637479253661429, -0.001029538241797745, 0.6666666666666666, 0, 0, -3.935398324560532, -3.935913093681431, 1, 0],
      [0, 0, 0.9991362520746339, 0.1, 0.0008637479253661429, -0.001404911380134877, 0.6666666666666666, 0, 0, -4.125757361990418, -4.126459817680486, 1, 0],
      [0, 0, 1, 0.7698385004070013, 0, 0, 0.6666666666666666, 0, 0, -4.091652452004221, -4.049800092272467, 0.9590113588130392, 0.6504327334979301],
      [0, 0, 0.9991362520746339, 0.1, 0.0008637479253661429, -0.001280473997155696, 0.6666666666666666, 0, 0, -4.174296774894005, -4.174937011892583, 1, 0],
      [0, 0, 0.9991362520746339, 0.1, 0.0008637479253661429, -0.001136784671307289, 0.6666666666666666, 0, 0, -3.825768708204448, -3.826337100540102, 1, 0],
      [0, 0, 0.9991362520746339, 0.1, 0.0008637479253661429, -0.000587623211092847, 0.6666666666666666, 0, 0, -4.050252573398682, -4.050546385004228, 1, 0],
      [0, 0, 0.00962765202399, 28.85581070839428, 0.99037234797601, 1.014200461430846, 0.3149907061764665, 0, 0, -8.361668240439094, -8.361711436773232, 1, 0],
      [0, 0, 0.9991362520746339, 0.1, 0.0008637479253661429, -0.001286314644961095, 0.6666666666666666, 0, 0, -4.18864187505427, -4.18928503237675, 1, 0],
      [0, 0, 0.9991362520746339, 0.1, 0.0008637479253661429, -0.001060440844629085, 0.6666666666666666, 0, 0, -4.175404300884539, -4.175934521306853, 1, 0],
      [0, 0, 0.9991362520746339, 0.1, 0.0008637479253661429, -0.0009718959905740121, 0.6666666666666666, 0, 0, -4.010903113152269, -4.011389061147556, 1, 0],
      [0, 0, 0.9991362520746339, 0.1, 0.0008637479253661429, -0.001021423196474025, 0.6666666666666666, 0, 0, -3.825768708204448, -3.826279419802685, 1, 0],
      [0, 0, 0.9991362520746339, 0.1, 0.0008637479253661429, -0.001177761728166082, 0.6666666666666666, 0, 0, -3.911820131344385, -3.912409012208468, 1, 0],
      [0, 0, 0.9991362520746339, 0.1, 0.0008637479253661429, -0.0009250603189645545, 0.6666666666666666, 0, 0, -3.886858911656946, -3.887321441816428, 1, 0],
      [0, 0, 0.9991362520746339, 0.1, 0.0008637479253661429, -0.001082035095359757, 0.6666666666666666, 0, 0, -4.125064057205964, -4.125605074753643, 1, 0],
      [0, 0, 0.9991362520746339, 0.1, 0.0008637479253661429, -0.001159041658690185, 0.6666666666666666, 0, 0, -4.592159235334795, -4.59273875616414, 1, 0],
      [0, 0, 0.9991362520746339, 0.1, 0.0008637479253661429, -0.001082035095359757, 0.6666666666666666, 0, 0, -4.125064057205964, -4.125605074753643, 1, 0],
      [0, 0, 0.9991362520746339, 0.1, 0.0008637479253661429, -0.001082035095359757, 0.6666666666666666, 0, 0, -4.125064057205964, -4.125605074753643, 1, 0],
      [0, 0, 0.9991362520746339, 0.1, 0.0008637479253661429, -0.001150530744546074, 0.6666666666666666, 0, 0, -4.174296774894005, -4.174872040266278, 1, 0],
      [0, 0, 0.9991362520746339, 0.1, 0.0008637479253661429, -0.001144405171641161, 0.6666666666666666, 0, 0, -3.863039894782558, -3.863612097368379, 1, 0],
      [0, 0, 0.9991362520746339, 0.1, 0.0008637479253661429, -0.001078695090802384, 0.6666666666666666, 0, 0, -3.737435686170486, -3.737975033715887, 1, 0],
      [0.02611409786357084, 0.01371833342435629, 0.4919324159114254, 53.18772900086203, 0.5080675840885746, 0.5247767381325694, 0.4226878265099663, 1, 0, -10.51836653068024, -10.51399906535259, 0.9956420581792382, 0],
      [0, 0, 0.9991362520746339, 0.1, 0.0008637479253661429, -0.001111469936766696, 0.6666666666666666, 0, 0, -4.477304986496645, -4.477860721465028, 1, 0],
      [0, 0, 0.9991362520746339, 0.1, 0.0008637479253661429, -0.001082035098253442, 0.6666666666666666, 0, 0, -3.999459848593892, -4.000000866143019, 1, 0],
      [0, 0, 0.9991362520746339, 0.1, 0.0008637479253661429, -0.0009466557144008902, 0.6666666666666666, 0, 0, -3.83651866797837, -3.836991995835571, 1, 0],
      [0, 0, 0.9991362520746339, 0.1, 0.0008637479253661429, -0.001029538244616823, 0.6666666666666666, 0, 0, -3.886858911656946, -3.887373680779254, 1, 0],
      [0, 0, 0.9991362520746339, 0.1, 0.0008637479253661429, -0.000691721637700482, 0.6666666666666666, 0, 0, -4.314644186840455, -4.314990047659305, 1, 0],
      [0, 0, 0.7387602599312547, 201.9842052716158, 0.2612397400687453, 0.9987599424138267, 0.3178157345308497, 1, 0, -8.908152832533506, -8.879866918813631, 0.9721103873656425, 0.04197751894924023],
      [0, 0, 0.9991362520746339, 0.1, 0.0008637479253661429, -0.0008520068469701769, 0.6666666666666666, 0, 0, -3.96191955136472, -3.962345554788205, 1, 0],
      [0, 0, 0.9991362520746339, 0.1, 0.0008637479253661429, -0.001001261425429334, 0.6666666666666666, 0, 0, -3.83651866797837, -3.837019298691085, 1, 0],
      [0, 0, 0.9991362520746339, 0.1, 0.0008637479253661429, -0.001082974148333804, 0.6666666666666666, 0, 0, -4.059442526055856, -4.059984013130022, 1, 0],
      [50.35827600279097, 0, 0.7453950834641431, 0.001697933912324239, 0.2546049165358569, 0, 0.6666666666666666, 0, 0, -10.02589975115347, -10.02590913084584, 1, 50.17307609264994],
      [0, 0, 0.9991362520746339, 0.1, 0.0008637479253661429, -0.0007805102741329506, 0.6666666666666666, 0, 0, -4.488787808356113, -4.489178063493179, 1, 0],
      [0, 0, 0.9991362520746339, 0.1, 0.0008637479253661429, -0.001163779562487477, 0.6666666666666666, 0, 0, -4.151703006224933, -4.152284896006177, 1, 0],
      [0, 0, 0.9991362520746339, 0.1, 0.0008637479253661429, -0.0009998300187969988, 0.6666666666666666, 0, 0, -4.001713160495095, -4.002213075504494, 1, 0],
      [0, 0, 0.9991362520746339, 0.1, 0.0008637479253661429, -0.001111469936766696, 0.6666666666666666, 0, 0, -4.477304986496645, -4.477860721465028, 1, 0],
      [0, 0, 1, 0.8935496602309512, 0, 0, 0.6666666666666666, 0, 0, -3.967069856800501, -3.95137291681652, 0.9844256148941922, 1.081112239763937],
      [0, 0, 0.9991362520746339, 0.1, 0.0008637479253661429, -0.00129208743014253, 0.6666666666666666, 0, 0, -4.363026320228168, -4.363672363943239, 1, 0],
      [0, 0, 0.9991362520746339, 0.1, 0.0008637479253661429, -0.001082035095359757, 0.6666666666666666, 0, 0, -4.125064057205964, -4.125605074753643, 1, 0],
      [0, 0, 0.9991362520746339, 0.1, 0.0008637479253661429, -0.001365081342887819, 0.6666666666666666, 0, 0, -4.440248395452526, -4.44093093612397, 1, 0],
      [0, 0, 0.9991362520746339, 0.1, 0.0008637479253661429, -0.001029538241796857, 0.6666666666666666, 0, 0, -3.935398324560532, -3.935913093681431, 1, 0],
      [0, 0, 0.9991362520746339, 0.1, 0.0008637479253661429, -0.00114896510293061, 0.6666666666666666, 0, 0, -3.737435686170486, -3.738010168721952, 1, 0],
      [0, 0, 0.9991362520746339, 0.1, 0.0008637479253661429, -0.001053572570513417, 0.6666666666666666, 0, 0, -3.885058080881957, -3.885584867167214, 1, 0],
      [1.250729320059885, 0, 1, 0.3986761438071433, 0, 0, 0.6666666666666666, 0, 0, -4.16294518617565, -4.140953046451011, 0.9782479243179161, 1.301235659993812],
      [79.2564358846096, 0, 0.7620983839758153, 0, 0.2379016160241847, 0, 0.6666666666666666, 0, 0, -6.598351843097891, -6.598353960572383, 1, 79.27518992932725],
      [0, 0, 0.9991362520746339, 0.1, 0.0008637479253661429, -0.001177761728166082, 0.6666666666666666, 0, 0, -3.911820131344385, -3.912409012208468, 1, 0],
      [0, 0, 0.9991362520746339, 0.1, 0.0008637479253661429, -0.0009671956647832047, 0.6666666666666666, 0, 0, -3.737435686170486, -3.737919284002878, 1, 0],
      [0, 0, 0.9991362520746339, 0.1, 0.0008637479253661429, -0.0005869546946684068, 0.6666666666666666, 0, 0, -4.314644186840455, -4.314937664187789, 1, 0],
      [0, 0, 0.9991362520746339, 0.1, 0.0008637479253661429, -0.001259066841603484, 0.6666666666666666, 0, 0, -4.174296774894005, -4.174926308314807, 1, 0],
      [0, 0, 0.9991362520746339, 0.1, 0.0008637479253661429, -0.001068530845562243, 0.6666666666666666, 0, 0, -3.863039894782558, -3.863574160205339, 1, 0],
      [0, 0, 1, 0.6822568359540609, 0, 0, 0.6666666666666666, 0, 0, -4.084906581622408, -4.049800092272467, 0.9655025950374764, 0.6504327334979301],
      [0, 0, 0.9991362520746339, 0.1, 0.0008637479253661429, -0.0008838894352720672, 0.6666666666666666, 0, 0, -4.162120648250082, -4.162562592967718, 1, 0],
      [0, 0, 0.9991362520746339, 0.1, 0.0008637479253661429, -0.0009763480384794576, 0.6666666666666666, 0, 0, -4.151703006224933, -4.152191180244173, 1, 0],
      [0, 0, 0.9991362520746339, 0.1, 0.0008637479253661429, -0.0007752761584534085, 0.6666666666666666, 0, 0, -3.876108951883023, -3.87649658996225, 1, 0],
      [0, 0, 0.9991362520746339, 0.1, 0.0008637479253661429, -0.00101029474117631, 0.6666666666666666, 0, 0, -3.999459848593892, -3.99996499596448, 1, 0],
      [0, 0, 0.9991362520746339, 0.1, 0.0008637479253661429, -0.0008838894352685145, 0.6666666666666666, 0, 0, -3.83651866797837, -3.836960612696005, 1, 0],
      [0, 0, 1, 0.8935496602309512, 0, 0, 0.6666666666666666, 0, 0, -4.13971707795415, -4.125064057205964, 0.9854538123140018, 1.081112239763937],
      [0, 0, 0.9991362520746339, 0.1, 0.0008637479253661429, -0.001200417250231567, 0.6666666666666666, 0, 0, -4.440248395452526, -4.440848604077642, 1, 0],
      [0, 0, 0.9991362520746339, 0.1, 0.0008637479253661429, -0.001011171585103554, 0.6666666666666666, 0, 0, -4.010903113152269, -4.011408698944821, 1, 0],
      [0, 0, 0.9991362520746339, 0.1, 0.0008637479253661429, -0.001099676356636436, 0.6666666666666666, 0, 0, -3.911820131344385, -3.912369969522703, 1, 0],
      [0, 0, 0.9991362520746339, 0.1, 0.0008637479253661429, -0.001118702591480947, 0.6666666666666666, 0, 0, -3.737435686170486, -3.737995037466227, 1, 0],
      [0, 0, 0.9991362520746339, 0.1, 0.0008637479253661429, -0.001438018564188681, 0.6666666666666666, 0, 0, -4.363026320228168, -4.363745329510262, 1, 0],
      [0, 0, 0.9991362520746339, 0.1, 0.0008637479253661429, -0.001007176406487176, 0.6666666666666666, 0, 0, -3.737435686170486, -3.73793927437373, 1, 0],
      [92.51966801540004, 0, 0.8062796598636238, 0, 0.1937203401363762, 0, 0.6666666666666666, 0, 0, -11.51841892845472, -11.5184376145357, 1, 93.06346514330218],
      [0, 0, 0.9991362520746339, 0.1, 0.0008637479253661429, -0.001310780538417156, 0.6666666666666666, 0, 0, -3.911820131344385, -3.912475521613594, 1, 0],
      [0.02587684781945082, 0.0006527208938327311, 0.0007064890110442829, 21.8073935736438, 0.9992935109889557, 0.4817060849436032, 0.4344794408930362, 0, 0, -7.896845571686618, -7.897975667204404, 1, 0],
      [0, 0, 0.9991362520746339, 0.1, 0.0008637479253661429, -0.001270943290233362, 0.6666666666666666, 0, 0, -4.085963752860043, -4.08659922450516, 1, 0],
      [0, 0, 0.9991362520746339, 0.1, 0.0008637479253661429, -0.001100814486759027, 0.6666666666666666, 0, 0, -3.737435686170486, -3.737986093413866, 1, 0],
      [0, 0, 0.9991362520746339, 0.1, 0.0008637479253661429, -0.001177761728166082, 0.6666666666666666, 0, 0, -3.911820131344385, -3.912409012208468, 1, 0],
      [0, 0, 0.9991362520746339, 0.1, 0.0008637479253661429, -0.001078695090802384, 0.6666666666666666, 0, 0, -3.737435686170486, -3.737975033715887, 1, 0],
      [0.001480739980198458, 7.342194263662056e-05, 0.000625582766899974, 29.95225946963212, 0.9993744172331001, 0.6868184563162014, 0.3822688142420386, 1, 0, -7.694047350649904, -7.693489524573182, 0.9994423294792889, 0.027897773916014],
      [0, 0, 0.9991362520746339, 0.1, 0.0008637479253661429, -0.0009250603189663309, 0.6666666666666666, 0, 0, -4.212460891928657, -4.21292342208814, 1, 0],
      [0, 0, 0.9991362520746339, 0.1, 0.0008637479253661429, -0.0007219893107253128, 0.6666666666666666, 0, 0, -3.787775929849062, -3.788136924504424, 1, 0],
      [0, 0, 0.9991362520746339, 0.1, 0.0008637479253661429, -0.0009445875670701653, 0.6666666666666666, 0, 0, -3.876108951883023, -3.876581245666558, 1, 0],
      [0, 0, 0.9991362520746339, 0.1, 0.0008637479253661429, -0.001078695090802384, 0.6666666666666666, 0, 0, -3.737435686170486, -3.737975033715887, 1, 0],
      [0, 0, 0.9991362520746339, 0.1, 0.0008637479253661429, -0.0007756734443979951, 0.6666666666666666, 0, 0, -3.96191955136472, -3.962307388086919, 1, 0],
      [0, 0, 0.9991362520746339, 0.1, 0.0008637479253661429, -0.001021423196474025, 0.6666666666666666, 0, 0, -3.825768708204448, -3.826279419802685, 1, 0],
      [0, 0, 0.9991362520746339, 0.1, 0.0008637479253661429, -0.0009466555755359707, 0.6666666666666666, 0, 0, -3.885058080881957, -3.885531408669725, 1, 0],
      [0, 0, 0.9991362520746339, 0.1, 0.0008637479253661429, -0.001177761728166082, 0.6666666666666666, 0, 0, -3.911820131344385, -3.912409012208468, 1, 0],
      [0, 0, 0.9991362520746339, 0.1, 0.0008637479253661429, -0.001138819103545075, 0.6666666666666666, 0, 0, -4.178224233029121, -4.178793642580893, 1, 0],
      [0, 0, 0.9991362520746339, 0.1, 0.0008637479253661429, -0.0009833037943796086, 0.6666666666666666, 0, 0, -4.026098797612861, -4.026590449510051, 1, 0],
      [0, 0, 0.9991362520746339, 0.1, 0.0008637479253661429, -0.0009466555755421879, 0.6666666666666666, 0, 0, -3.83651866797837, -3.836991995766141, 1, 0],
      [0, 0, 0.9991362520746339, 0.1, 0.0008637479253661429, -0.001078695090802384, 0.6666666666666666, 0, 0, -3.737435686170486, -3.737975033715887, 1, 0],
      [74.67820850276496, 0, 0.7603013796788274, 0, 0.2396986203211726, 0, 0.6666666666666666, 0, 0, -7.349557155546158, -7.349704551202844, 1, 77.26589448077813],
      [0, 0, 0.9991362520746339, 0.1, 0.0008637479253661429, -0.001021423196474025, 0.6666666666666666, 0, 0, -3.825768708204448, -3.826279419802685, 1, 0],
      [0, 0, 1, 0.8935496602309512, 0, 0, 0.6666666666666666, 0, 0, -4.018041695283491, -4.000153153378347, 0.9822705082557619, 1.081112239763937],
      [0, 0, 0.9991362520746339, 0.1, 0.0008637479253661429, -0.001060440844629085, 0.6666666666666666, 0, 0, -4.175404300884539, -4.175934521306853, 1, 0],
      [0, 0, 0.9991362520746339, 0.1, 0.0008637479253661429, -0.001265041884078499, 0.6666666666666666, 0, 0, -4.299448502379862, -4.300081023321901, 1, 0],
      [0, 0, 0.9991362520746339, 0.1, 0.0008637479253661429, -0.0009250603189645545, 0.6666666666666666, 0, 0, -3.886858911656946, -3.887321441816428, 1, 0],
      [0, 0, 0.9991362520746339, 0.1, 0.0008637479253661429, -0.001082974145731441, 0.6666666666666666, 0, 0, -4.336505093423981, -4.337046580496847, 1, 0],
      [0, 0, 0.9991362520746339, 0.1, 0.0008637479253661429, -0.001045678690809737, 0.6666666666666666, 0, 0, -4.151703006224933, -4.152225845570338, 1, 0],
      [0, 0, 0.9991362520746339, 0.1, 0.0008637479253661429, -0.00108297414577585, 0.6666666666666666, 0, 0, -4.010903113152269, -4.011444600225157, 1, 0],
      [0, 0, 0.9991362520746339, 0.1, 0.0008637479253661429, -0.0005825872373677043, 0.6666666666666666, 0, 0, -4.050252573398682, -4.050543867017366, 1, 0],
      [0, 0, 0.9991362520746339, 0.1, 0.0008637479253661429, -0.001082035095359757, 0.6666666666666666, 0, 0, -4.125064057205964, -4.125605074753643, 1, 0],
      [0, 0, 1, 0.7903275741382655, 0, 0, 0.6666666666666666, 0, 0, -4.64436060062476, -4.625050482651574, 0.9808751280633432, 1.081112239763937],
      [0, 0, 0.9991362520746339, 0.1, 0.0008637479253661429, -0.001021423197629545, 0.6666666666666666, 0, 0, -4.276974897088231, -4.277485608687046, 1, 0],
      [0.0258939198589585, 0.0006535715561647407, 0.000722239122640936, 31.53077290015463, 0.9992777608773591, 0.7460516864413851, 0.3688228127578416, 0, 0, -7.714781362498178, -7.715805784082204, 1, 0],
      [0, 0, 0.9991362520746339, 0.1, 0.0008637479253661429, -0.0009998284958552262, 0.6666666666666666, 0, 0, -4.001713160495095, -4.002213074743023, 1, 0],
      [0, 0, 0.9991362520746339, 0.1, 0.0008637479253661429, -0.001122811383303279, 0.6666666666666666, 0, 0, -3.913380138461133, -3.913941544152785, 1, 0],
      [0, 0, 0.9991362520746339, 0.1, 0.0008637479253661429, -0.001045678690809737, 0.6666666666666666, 0, 0, -4.151703006224933, -4.152225845570338, 1, 0],
      [0, 0, 0.9991362520746339, 0.1, 0.0008637479253661429, -0.0009998284958552262, 0.6666666666666666, 0, 0, -4.001713160495095, -4.002213074743023, 1, 0],
      [0, 0, 0.9991362520746339, 0.1, 0.0008637479253661429, -0.0007219893107253128, 0.6666666666666666, 0, 0, -3.787775929849062, -3.788136924504424, 1, 0],
      [0, 0, 1, 0.8935496602309512, 0, 0, 0.6666666666666666, 0, 0, -3.967069856800501, -3.95137291681652, 0.9844256148941922, 1.081112239763937],
      [0, 0, 0.9991362520746339, 0.1, 0.0008637479253661429, -0.0009250603163657445, 0.6666666666666666, 0, 0, -3.935398324560532, -3.935860854718715, 1, 0],
      [0, 0, 0.9991362520746339, 0.1, 0.0008637479253661429, -0.0009445887276715581, 0.6666666666666666, 0, 0, -3.876108951883023, -3.876581246246859, 1, 0],
      [1.250729320059885, 0, 1, 0.3986761438071433, 0, 0, 0.6666666666666666, 0, 0, -4.229440572086529, -4.17384429376779, 0.9459209476048742, 1.301235659993812],
      [0, 0, 0.9991362520746339, 0.1, 0.0008637479253661429, -0.001138821049931238, 0.6666666666666666, 0, 0, -4.503826213300832, -4.504395623825798, 1, 0],
      [0, 0, 0.9991362520746339, 0.1, 0.0008637479253661429, -0.001163779562554978, 0.6666666666666666, 0, 0, -4.477304986496645, -4.477886876277922, 1, 0],
      [0, 0, 0.9991362520746339, 0.1, 0.0008637479253661429, -0.001163779562501688, 0.6666666666666666, 0, 0, -4.477304986496645, -4.477886876277895, 1, 0],
      [0, 0, 1, 0.8935496602309512, 0, 0, 0.6666666666666666, 0, 0, -3.968842766011521, -3.95137291681652, 0.9826818638667667, 1.081112239763937],
      [0, 0, 0.9991362520746339, 0.1, 0.0008637479253661429, -0.001370518570938728, 0.6666666666666666, 0, 0, -4.085963752860043, -4.086649012145513, 1, 0],
      [0, 0, 0.7744678300145122, 188.1713611031737, 0.2255321699854878, 0.798050153362766, 0.3575268488201182, 1, 0, -8.989685921905517, -8.933807966332569, 0.9456545407117816, 0],
      [0, 0, 0.009610687869117831, 24.94983031995901, 0.9903893121308822, 0.6883487458958406, 0.381913264880285, 1, 0, -9.947070056232509, -9.947564364235939, 1, 0],
      [0, 0, 0.9991362520746339, 0.1, 0.0008637479253661429, -0.001106877620904889, 0.6666666666666666, 0, 0, -3.999912329720107, -4.000465768530559, 1, 0],
      [0, 0, 0.9991362520746339, 0.1, 0.0008637479253661429, -0.001204242208736162, 0.6666666666666666, 0, 0, -4.125064057205964, -4.125666178310332, 1, 0],
      [0, 0, 0.9991362520746339, 0.1, 0.0008637479253661429, -0.0008035317489314409, 0.6666666666666666, 0, 0, -3.787775929849062, -3.788177695723527, 1, 0],
      [0, 0, 0.9991362520746339, 0.1, 0.0008637479253661429, -0.001205287325673154, 0.6666666666666666, 0, 0, -4.336505093423981, -4.337107737086818, 1, 0],
      [64.98854707209421, 0, 0.762639307206882, 0, 0.237360692793118, 0, 0.6666666666666666, 0, 0, -7.654961856959943, -7.655472810665024, 1, 68.45371873536],
      [0, 0, 0.9991362520746339, 0.1, 0.0008637479253661429, -0.001430859004585727, 0.6666666666666666, 0, 0, -4.440248395452526, -4.440963824954819, 1, 0],
      [0, 0, 1, 0.5042748117792342, 0, 0, 0.6666666666666666, 0, 0, -4.252226649131154, -4.223943713788126, 0.9721132826810243, 0.3572141454719394],
      [0, 0, 0.9991362520746339, 0.1, 0.0008637479253661429, -0.001310780538417156, 0.6666666666666666, 0, 0, -3.911820131344385, -3.912475521613594, 1, 0],
      [0, 0, 0.9991362520746339, 0.1, 0.0008637479253661429, -0.001286314644961095, 0.6666666666666666, 0, 0, -4.18864187505427, -4.18928503237675, 1, 0],
      [0, 0, 0.9991362520746339, 0.1, 0.0008637479253661429, -0.001262282034945272, 0.6666666666666666, 0, 0, -4.238982118732845, -4.239613259750318, 1, 0],
      [0, 0, 0.9991362520746339, 0.1, 0.0008637479253661429, -0.001200525022676757, 0.6666666666666666, 0, 0, -3.737435686170486, -3.738035948681825, 1, 0],
      [0, 0, 1, 0.7698385004070013, 0, 0, 0.6666666666666666, 0, 0, -4.091652452004221, -4.049800092272467, 0.9590113588130392, 0.6504327334979301],
      [0, 0, 1, 0.7698385004070013, 0, 0, 0.6666666666666666, 0, 0, -4.091652452004221, -4.049800092272467, 0.9590113588130392, 0.6504327334979301],
      [0, 0, 1, 0.8935496602309512, 0, 0, 0.6666666666666666, 0, 0, -3.967069856800501, -3.95137291681652, 0.9844256148941922, 1.081112239763937],
      [0.008405331439921769, 0.004254667628066439, 0.7535988739101416, 3228.55099906156, 0.2464011260898584, 5.925748209265528, 0.02342209960553732, 2, 0, -17.49457465250431, -15.37069708289464, 0.1195670987280922, 0.04194044797653552],
      [0, 0, 0.9991362520746339, 0.1, 0.0008637479253661429, -0.001060440844629085, 0.6666666666666666, 0, 0, -4.175404300884539, -4.175934521306853, 1, 0],
      [0, 0, 0.9991362520746339, 0.1, 0.0008637479253661429, -0.001256673051136303, 0.6666666666666666, 0, 0, -4.299448502379862, -4.30007683890543, 1, 0],
      [0, 0, 0.9991362520746339, 0.1, 0.0008637479253661429, -0.0005677307692106837, 0.6666666666666666, 0, 0, -4.314644186840455, -4.31492805222506, 1, 0],
      [0, 0, 0.9991362520746339, 0.1, 0.0008637479253661429, -0.000759247564090515, 0.6666666666666666, 0, 0, -4.212460891928657, -4.212840515710703, 1, 0],
      [0, 0, 0.9991362520746339, 0.1, 0.0008637479253661429, -0.0008162836889580305, 0.6666666666666666, 0, 0, -3.999912329720107, -4.000320471564586, 1, 0],
      [0, 0, 1, 0.8935496602309512, 0, 0, 0.6666666666666666, 0, 0, -4.640896077199268, -4.625050482651574, 0.9842792864103627, 1.081112239763937],
      [0, 0, 1, 0.8935496602309512, 0, 0, 0.6666666666666666, 0, 0, -4.014830668255459, -4.000153153378347, 0.9854296747768861, 1.081112239763937],
      [0, 0, 0.9991362520746339, 0.1, 0.0008637479253661429, -0.001055212771804648, 0.6666666666666666, 0, 0, -4.440248395452526, -4.440776001838429, 1, 0],
      [97.23720456128108, 0, 0.7789757523569492, 0.1772436477560162, 0.2210242476430508, 0, 0.6666666666666666, 0, 0, -7.344550924850751, -7.345679726023448, 1, 99.99026733507885],
      [0, 0, 0.9991362520746339, 0.1, 0.0008637479253661429, -0.0008383394112918552, 0.6666666666666666, 0, 0, -4.276974897088231, -4.277394066793877, 1, 0],
      [0, 0, 0.9991362520746339, 0.1, 0.0008637479253661429, -0.0007193415485851062, 0.6666666666666666, 0, 0, -4.212460891928657, -4.21282056270295, 1, 0],
      [0, 0, 0.9991362520746339, 0.1, 0.0008637479253661429, -0.0007948629584655365, 0.6666666666666666, 0, 0, -3.999459848593892, -3.999857280073125, 1, 0],
      [0, 0, 0.9991362520746339, 0.1, 0.0008637479253661429, -0.0002951780004138982, 0.6666666666666666, 0, 0, -3.825768708204448, -3.825916297204655, 1, 0],
      [0.05739294557437668, 0.001802069557613262, 0.0007216874842634264, 173.3778034111168, 0.9992783125157366, 0.9672561596820728, 0.3236752018923917, 0, 0, -8.060176802958452, -8.061562480948446, 1, 0.0235783291713119],
      [1.488653451211722, 0.04896040095296346, 0.7327254249999998, 1.382813806975086, 0.2672745750000002, 0, 0.6666666666666666, 0, 0, -1.218404993774453, -1.21613285814125, 0.9977304437129352, 1.301235659993812],
      [1.131749355382826, 0, 0.2401672731065579, 1.344177624751246, 0.7598327268934421, 0, 0.6666666666666666, 0, 0, 0, 0, 1, 1],
      [0.4560207463799809, 0.01499809009777259, 1, 0.927289494511197, 0, -0.006396524739864518, 0.6666666666666666, 0, 0, -2.573595259181971, -2.570413149969665, 0.9968229483310737, 0.6504327334979301],
      [0, 0, 0.9991362520746339, 0.1, 0.0008637479253661429, -0.0004240037452198919, 0.6666666666666666, 0, 0, -3.885058080881957, -3.885270082754567, 1, 0],
      [0, 0, 0.9991362520746339, 0.1, 0.0008637479253661429, -0.0008032805486459793, 0.6666666666666666, 0, 0, -3.999912329720107, -4.00031396999443, 1, 0],
      [0, 0, 1, 0.8935496602309512, 0, 0, 0.6666666666666666, 0, 0, -4.192874150363075, -4.175404300884539, 0.9826818635881428, 1.081112239763937],
      [0, 0, 0.9991362520746339, 0.1, 0.0008637479253661429, -0.0008035317489314409, 0.6666666666666666, 0, 0, -3.787775929849062, -3.788177695723527, 1, 0],
      [0, 0, 0.9991362520746339, 0.1, 0.0008637479253661429, -0.0009334207028706132, 0.6666666666666666, 0, 0, -3.825768708204448, -3.826235418555884, 1, 0],
      [0, 0, 1, 0.4138387653283954, 0, 0, 0.6666666666666666, 0, 0, -4.244798198876603, -4.223943713788126, 0.9793614658971598, 0.3572141454719394],
      [1.131749355382826, 0, 0.2401672731065579, 1.344177624751246, 0.7598327268934421, 0, 0.6666666666666666, 0, 0, 0, 0, 1, 1],
      [1.131749355382826, 0, 0.2401672731065579, 1.344177624751246, 0.7598327268934421, 0, 0.6666666666666666, 0, 0, 0, 0, 1, 1],
      [1.131749355382826, 0, 0.2401672731065579, 1.344177624751246, 0.7598327268934421, 0, 0.6666666666666666, 0, 0, 0, 0, 1, 1],
      [1.131749355382826, 0, 0.2401672731065579, 1.344177624751246, 0.7598327268934421, 0, 0.6666666666666666, 0, 0, 0, 0, 1, 1],
      [1.131749355382826, 0, 0.2401672731065579, 1.344177624751246, 0.7598327268934421, 0, 0.6666666666666666, 0, 0, 0, 0, 1, 1],
      [1.131749355382826, 0, 0.2401672731065579, 1.344177624751246, 0.7598327268934421, 0, 0.6666666666666666, 0, 0, 0, 0, 1, 1],
      [1.131749355382826, 0, 0.2401672731065579, 1.344177624751246, 0.7598327268934421, 0, 0.6666666666666666, 0, 0, 0, 0, 1, 1],
      [0, 0, 0.9991362520746339, 1.600703205304566, 0.0008637479253661429, -0.0002614101786679868, 0.6666666666666666, 0, 0, -1.619376630012814, -1.618636352147122, 0.9992599960723276, 0],
      [0, 0, 0.9991362520746339, 0.1, 0.0008637479253661429, -0.0003734481364352504, 0.6666666666666666, 0, 0, -3.935398324560532, -3.93558504862875, 1, 0],
      [0, 0, 1, 0.8935496602309512, 0, 0, 0.6666666666666666, 0, 0, -3.957705102282068, -3.95137291681652, 0.9936878205709238, 1.081112239763937],
      [0, 0, 0.9991362520746339, 0.1, 0.0008637479253661429, -0.0005170271711527619, 0.6666666666666666, 0, 0, -4.037424339956456, -4.037682853542033, 1, 0],
      [0, 0, 0.9991362520746339, 0.1, 0.0008637479253661429, -0.0004036322655167623, 0.6666666666666666, 0, 0, -4.327315140766807, -4.327516956899565, 1, 0],
      [0, 0, 0.9991362520746339, 0.1, 0.0008637479253661429, -0.0005096093659666678, 0.6666666666666666, 0, 0, -4.125757361990418, -4.126012166673402, 1, 0],
      [0, 0, 0.9991362520746339, 0.1, 0.0008637479253661429, -0.00045328109022158, 0.6666666666666666, 0, 0, -3.913380138461133, -3.913606779006244, 1, 0],
      [0, 0, 0.9991362520746339, 0.1, 0.0008637479253661429, -0.0005096093659666678, 0.6666666666666666, 0, 0, -4.125757361990418, -4.126012166673402, 1, 0],
      [0, 0, 0.9991362520746339, 0.1, 0.0008637479253661429, -0.00045328109022158, 0.6666666666666666, 0, 0, -3.913380138461133, -3.913606779006244, 1, 0],
      [0, 0, 0.9991362520746339, 0.1, 0.0008637479253661429, -0.0004036322655167623, 0.6666666666666666, 0, 0, -4.327315140766807, -4.327516956899565, 1, 0],
      [0, 0, 0.9991362520746339, 0.1, 0.0008637479253661429, -0.0002914686976041025, 0.6666666666666666, 0, 0, -3.787775929849062, -3.787921664197864, 1, 0],
      [0, 0, 0.9991362520746339, 0.1, 0.0008637479253661429, -0.0002914686976041025, 0.6666666666666666, 0, 0, -3.787775929849062, -3.787921664197864, 1, 0],
      [1.131749355382826, 0, 0.2401672731065579, 1.344177624751246, 0.7598327268934421, 0, 0.6666666666666666, 0, 0, 0, 0, 1, 1],
      [1.131749355382826, 0, 0.2401672731065579, 1.344177624751246, 0.7598327268934421, 0, 0.6666666666666666, 0, 0, 0, 0, 1, 1],
      [1.131749355382826, 0, 0.2401672731065579, 1.344177624751246, 0.7598327268934421, 0, 0.6666666666666666, 0, 0, 0, 0, 1, 1],
      [1.131749355382826, 0, 0.2401672731065579, 1.344177624751246, 0.7598327268934421, 0, 0.6666666666666666, 0, 0, 0, 0, 1, 1],
      [1.131749355382826, 0, 0.2401672731065579, 1.344177624751246, 0.7598327268934421, 0, 0.6666666666666666, 0, 0, 0, 0, 1, 1],
      [1.131749355382826, 0, 0.2401672731065579, 1.344177624751246, 0.7598327268934421, 0, 0.6666666666666666, 0, 0, 0, 0, 1, 1],
      [1.131749355382826, 0, 0.2401672731065579, 1.344177624751246, 0.7598327268934421, 0, 0.6666666666666666, 0, 0, 0, 0, 1, 1],
      [1.131749355382826, 0, 0.2401672731065579, 1.344177624751246, 0.7598327268934421, 0, 0.6666666666666666, 0, 0, 0, 0, 1, 1],
      [1.131749355382826, 0, 0.2401672731065579, 1.344177624751246, 0.7598327268934421, 0, 0.6666666666666666, 0, 0, 0, 0, 1, 1],
      [1.131749355382826, 0, 0.2401672731065579, 1.344177624751246, 0.7598327268934421, 0, 0.6666666666666666, 0, 0, 0, 0, 1, 1],
      [0, 0, 0.9991362520746339, 0.1, 0.0008637479253661429, -0.0009555871206643474, 0.6666666666666666, 0, 0, -4.151703006224933, -4.152180799785265, 1, 0],
      [0, 0, 0.9991362520746339, 0.1, 0.0008637479253661429, -0.001138819103545075, 0.6666666666666666, 0, 0, -4.178224233029121, -4.178793642580893, 1, 0],
      [0, 0, 0.9991362520746339, 0.1, 0.0008637479253661429, -0.001082974148333804, 0.6666666666666666, 0, 0, -4.059442526055856, -4.059984013130022, 1, 0],
      [0, 0, 0.9991362520746339, 0.1, 0.0008637479253661429, -0.001078695090802384, 0.6666666666666666, 0, 0, -3.737435686170486, -3.737975033715887, 1, 0],
      [0, 0, 1, 0.6822568359540609, 0, 0, 0.6666666666666666, 0, 0, -4.087405181808583, -4.049800092272467, 0.9630932013828383, 0.6504327334979301],
      [0, 0, 0.9991362520746339, 0.1, 0.0008637479253661429, -0.001078695090802384, 0.6666666666666666, 0, 0, -3.737435686170486, -3.737975033715887, 1, 0],
      [78.31729200994673, 0, 0.7664870428154077, 0, 0.2335129571845923, 0, 0.6666666666666666, 0, 0, -8.654809839600304, -8.654811808231466, 1, 78.28040130131428],
      [0, 0, 0.9991362520746339, 0.1, 0.0008637479253661429, -0.0009250603189645545, 0.6666666666666666, 0, 0, -3.886858911656946, -3.887321441816428, 1, 0],
      [0, 0, 0.9991362520746339, 0.1, 0.0008637479253661429, -0.0009250603165860127, 0.6666666666666666, 0, 0, -3.761254703044874, -3.761717233203167, 1, 0],
      [1.250729320059885, 0, 1, 0.3986761438071433, 0, 0, 0.6666666666666666, 0, 0, -4.225318213091803, -4.17384429376779, 0.9498284218038704, 1.301235659993812],
      [0, 0, 0.9991362520746339, 0.1, 0.0008637479253661429, -0.001734994935329581, 0.6666666666666666, 0, 0, -4.347987915283449, -4.348855412751114, 1, 0],
      [0, 0, 0.9991362520746339, 0.1, 0.0008637479253661429, -0.0005825872373677043, 0.6666666666666666, 0, 0, -4.050252573398682, -4.050543867017366, 1, 0],
      [0, 0, 0.9991362520746339, 0.1, 0.0008637479253661429, -0.001144405171641161, 0.6666666666666666, 0, 0, -3.863039894782558, -3.863612097368379, 1, 0],
      [1.250729320059885, 0, 1, 0.3986761438071433, 0, 0, 0.6666666666666666, 0, 0, -4.16248088545779, -4.140953046451011, 0.9787022309907413, 1.301235659993812],
      [0, 0, 0.009631319349822568, 27.34082887061674, 0.9903686806501775, 0.7292889622657928, 0.3725634096058592, 1, 0, -7.845363902828489, -7.845912702246136, 1, 0],
      [0, 0, 0.8375823485252972, 1230.997919237701, 0.1624176514747028, 6.23028352442768, 0.02003732149865523, 1, 0, -11.81911828259797, -10.06229936579557, 0.1725930242153128, 0.024001483422235],
      [84.37812032047763, 0, 0.7481790294091186, 0.8544327245399068, 0.2518209705908814, 0, 0.6666666666666666, 0, 0, -6.718467324164487, -6.723633380562672, 1, 83.86137425823358],
      [0, 0, 0.9991362520746339, 0.1, 0.0008637479253661429, -0.001021423196474025, 0.6666666666666666, 0, 0, -3.825768708204448, -3.826279419802685, 1, 0],
      [0, 0, 0.9991362520746339, 0.1, 0.0008637479253661429, -0.001231437448515393, 0.6666666666666666, 0, 0, -4.085963752860043, -4.086579471584301, 1, 0],
      [0, 0, 0.9991362520746339, 0.1, 0.0008637479253661429, -0.001078695090802384, 0.6666666666666666, 0, 0, -3.737435686170486, -3.737975033715887, 1, 0],
      [0, 0, 1, 0.8935496602309512, 0, 0, 0.6666666666666666, 0, 0, -3.967069856800501, -3.95137291681652, 0.9844256148941922, 1.081112239763937],
      [187.3263921176994, 0, 0.8224855848274816, 0, 0.1775144151725184, 0, 0.6666666666666666, 0, 0, -10.8970810442642, -10.89746355290348, 1, 191.9967598225916],
      [0, 0, 0.9991362520746339, 0.1, 0.0008637479253661429, -0.0009466555755315298, 0.6666666666666666, 0, 0, -3.710914459366299, -3.711387787154065, 1, 0],
      [0, 0, 0.9991362520746339, 0.1, 0.0008637479253661429, -0.001082035098253442, 0.6666666666666666, 0, 0, -3.999459848593892, -4.000000866143019, 1, 0],
      [0, 0, 0.9991362520746339, 0.1, 0.0008637479253661429, -0.0009466555755359707, 0.6666666666666666, 0, 0, -3.885058080881957, -3.885531408669725, 1, 0],
      [0.03245822901738921, 0.001020415743063967, 0.0007226852029028018, 31.71849796953918, 0.9992773147970972, 0.7103824461623418, 0.376842834501414, 0, 0, -7.387633444720963, -7.388886920972343, 1, 0],
      [1.250729320059885, 0, 1, 0.3986761438071433, 0, 0, 0.6666666666666666, 0, 0, -4.225318213091803, -4.17384429376779, 0.9498284218038704, 1.301235659993812],
      [0, 0, 0.9991362520746339, 0.1, 0.0008637479253661429, -0.0009250603163657445, 0.6666666666666666, 0, 0, -3.935398324560532, -3.935860854718715, 1, 0],
      [0, 0, 0.9991362520746339, 0.1, 0.0008637479253661429, -0.001078695090802384, 0.6666666666666666, 0, 0, -3.737435686170486, -3.737975033715887, 1, 0],
      [0, 0, 0.9991362520746339, 0.1, 0.0008637479253661429, -0.0009466555755448525, 0.6666666666666666, 0, 0, -4.162120648250082, -4.162593976037854, 1, 0],
      [0, 0, 0.9991362520746339, 0.1, 0.0008637479253661429, -0.001078695090802384, 0.6666666666666666, 0, 0, -3.737435686170486, -3.737975033715887, 1, 0],
      [0, 0, 0.9991362520746339, 0.1, 0.0008637479253661429, -0.001132372640257451, 0.6666666666666666, 0, 0, -3.911579307686145, -3.912145494006273, 1, 0],
      [0, 0, 0.9991362520746339, 0.1, 0.0008637479253661429, -0.0009466555755315298, 0.6666666666666666, 0, 0, -3.710914459366299, -3.711387787154065, 1, 0],
      [0, 0, 0.9991362520746339, 0.1, 0.0008637479253661429, -0.0009466555755421879, 0.6666666666666666, 0, 0, -3.83651866797837, -3.836991995766141, 1, 0],
      [0, 0, 0.9991362520746339, 0.1, 0.0008637479253661429, -0.001078695090802384, 0.6666666666666666, 0, 0, -3.737435686170486, -3.737975033715887, 1, 0],
      [0, 0, 0.9991362520746339, 0.1, 0.0008637479253661429, -0.001021423197128613, 0.6666666666666666, 0, 0, -4.276974897088231, -4.277485608686796, 1, 0],
      [0, 0, 0.9991362520746339, 0.1, 0.0008637479253661429, -0.001132372640257451, 0.6666666666666666, 0, 0, -3.911579307686145, -3.912145494006273, 1, 0],
      [0, 0, 0.9991362520746339, 0.1, 0.0008637479253661429, -0.0009466555755315298, 0.6666666666666666, 0, 0, -3.710914459366299, -3.711387787154065, 1, 0],
      [0, 0, 0.9991362520746339, 0.1, 0.0008637479253661429, -0.001276641244457366, 0.6666666666666666, 0, 0, -4.440248395452526, -4.440886716074755, 1, 0],
      [562.3940315192291, 32.35880980788531, 0.7827789564734264, 8.924543606487832, 0.2172210435265736, 0, 0.6666666666666666, 0, 0, -8.51760578107336, -8.500870281115446, 0.9834037605735418, 548.2593651283445],
      [0, 0, 1, 0.6822568359540609, 0, 0, 0.6666666666666666, 0, 0, -4.077705269651925, -4.049800092272467, 0.972480575584612, 0.6504327334979301],
      [0, 0, 0.9991362520746339, 0.1, 0.0008637479253661429, -0.000639886547173063, 0.6666666666666666, 0, 0, -2.838156904206647, -2.838476847480233, 1, 0],
      [1.131749355382826, 0, 0.2401672731065579, 1.344177624751246, 0.7598327268934421, 0, 0.6666666666666666, 0, 0, 0, 0, 1, 1],
      [1.131749355382826, 0, 0.2401672731065579, 1.344177624751246, 0.7598327268934421, 0, 0.6666666666666666, 0, 0, 0, 0, 1, 1],
      [1.131749355382826, 0, 0.2401672731065579, 1.344177624751246, 0.7598327268934421, 0, 0.6666666666666666, 0, 0, 0, 0, 1, 1],
      [1.131749355382826, 0, 0.2401672731065579, 1.344177624751246, 0.7598327268934421, 0, 0.6666666666666666, 0, 0, 0, 0, 1, 1],
      [1.131749355382826, 0, 0.2401672731065579, 1.344177624751246, 0.7598327268934421, 0, 0.6666666666666666, 0, 0, 0, 0, 1, 1],
      [1.131749355382826, 0, 0.2401672731065579, 1.344177624751246, 0.7598327268934421, 0, 0.6666666666666666, 0, 0, 0, 0, 1, 1],
      [1.131749355382826, 0, 0.2401672731065579, 1.344177624751246, 0.7598327268934421, 0, 0.6666666666666666, 0, 0, 0, 0, 1, 1],
      [1.131749355382826, 0, 0.2401672731065579, 1.344177624751246, 0.7598327268934421, 0, 0.6666666666666666, 0, 0, 0, 0, 1, 1],
      [1.131749355382826, 0, 0.2401672731065579, 1.344177624751246, 0.7598327268934421, 0, 0.6666666666666666, 0, 0, 0, 0, 1, 1],
      [1.131749355382826, 0, 0.2401672731065579, 1.344177624751246, 0.7598327268934421, 0, 0.6666666666666666, 0, 0, 0, 0, 1, 1],
      [1.131749355382826, 0, 0.2401672731065579, 1.344177624751246, 0.7598327268934421, 0, 0.6666666666666666, 0, 0, 0, 0, 1, 1],
      [1.131749355382826, 0, 0.2401672731065579, 1.344177624751246, 0.7598327268934421, 0, 0.6666666666666666, 0, 0, 0, 0, 1, 1],
      [1.131749355382826, 0, 0.2401672731065579, 1.344177624751246, 0.7598327268934421, 0, 0.6666666666666666, 0, 0, 0, 0, 1, 1],
      [1.131749355382826, 0, 0.2401672731065579, 1.344177624751246, 0.7598327268934421, 0, 0.6666666666666666, 0, 0, 0, 0, 1, 1],
      [1.131749355382826, 0, 0.2401672731065579, 1.344177624751246, 0.7598327268934421, 0, 0.6666666666666666, 0, 0, 0, 0, 1, 1],
      [1.131749355382826, 0, 0.2401672731065579, 1.344177624751246, 0.7598327268934421, 0, 0.6666666666666666, 0, 0, 0, 0, 1, 1],
      [1.131749355382826, 0, 0.2401672731065579, 1.344177624751246, 0.7598327268934421, 0, 0.6666666666666666, 0, 0, 0, 0, 1, 1],
      [0, 0, 0.9991362520746339, 0.1, 0.0008637479253661429, -0.0008453605927929431, 0.6666666666666666, 0, 0, -3.886858911656946, -3.887281591953342, 1, 0],
      [0, 0, 0.9991362520746339, 0.1, 0.0008637479253661429, -0.0007219893107253128, 0.6666666666666666, 0, 0, -3.787775929849062, -3.788136924504424, 1, 0],
      [0.03245822901738921, 0.001020415743063967, 0.0007226851967893526, 37.07599674115794, 0.9992773148032107, 0.8152562646121417, 0.3538875116618724, 0, 0, -7.47336914991307, -7.474503723651649, 1, 0],
      [0, 0, 0.000781378746801459, 123.7454798845127, 0.9992186212531985, 2.571781485516617, 0.1339837800943267, 0, 0, -12.63415084951278, -12.63381742128277, 0.9996666273509935, 0.02896711999188768],
      [0, 0, 0.9991362520746339, 0.1, 0.0008637479253661429, -0.0009998284958552262, 0.6666666666666666, 0, 0, -4.001713160495095, -4.002213074743023, 1, 0],
      [1.250729320059885, 0, 1, 0.3986761438071433, 0, 0, 0.6666666666666666, 0, 0, -4.16248088545779, -4.140953046451011, 0.9787022309907413, 1.301235659993812],
      [0, 0, 0.9991362520746339, 0.1, 0.0008637479253661429, -0.00115577866522365, 0.6666666666666666, 0, 0, -4.18864187505427, -4.189219764386881, 1, 0],
      [0.02875670649485285, 0.0003615209757414226, 0.02247479297265316, 113.4399137131179, 0.9775252070273468, 1.565453961901952, 0.2308850032200861, 0, 0, -20.17869163432241, -20.17840133937238, 0.9997097471814531, 0.01568595908423401],
      [0, 0, 0.9991362520746339, 0.1, 0.0008637479253661429, -0.0009250603189645545, 0.6666666666666666, 0, 0, -3.886858911656946, -3.887321441816428, 1, 0],
      [0, 0, 0.9991362520746339, 0.1, 0.0008637479253661429, -0.00108297414577585, 0.6666666666666666, 0, 0, -4.010903113152269, -4.011444600225157, 1, 0],
      [0, 0, 0.9991362520746339, 0.1, 0.0008637479253661429, -0.00104567869087191, 0.6666666666666666, 0, 0, -4.477304986496645, -4.477827825842081, 1, 0],
      [0.05322012509360757, 0.001668726577978589, 0.0007805973279736615, 27.25806663101364, 0.9992194026720264, 0.6957754425527725, 0.3801940496576642, 0, 0, -7.667556021385, -7.66880288739682, 1, 0.01971276332885229],
      [0, 0, 1, 0.4138387653283954, 0, 0, 0.6666666666666666, 0, 0, -4.249356474029954, -4.223943713788126, 0.9749074259427236, 0.3572141454719394],
      [0, 0, 0.9991362520746339, 0.1, 0.0008637479253661429, -0.001082035098253442, 0.6666666666666666, 0, 0, -3.999459848593892, -4.000000866143019, 1, 0],
      [0, 0, 0.9991362520746339, 0.1, 0.0008637479253661429, -0.00104567869087191, 0.6666666666666666, 0, 0, -4.477304986496645, -4.477827825842081, 1, 0],
      [0, 0, 0.9991362520746339, 0.1, 0.0008637479253661429, -0.0009250603163657445, 0.6666666666666666, 0, 0, -3.935398324560532, -3.935860854718715, 1, 0],
      [0, 0, 0.9991362520746339, 0.1, 0.0008637479253661429, -0.001045806534582638, 0.6666666666666666, 0, 0, -3.863039894782558, -3.863562798049849, 1, 0],
      [0, 0, 0.9991362520746339, 0.1, 0.0008637479253661429, -0.0008453605927947194, 0.6666666666666666, 0, 0, -4.212460891928657, -4.212883572225055, 1, 0],
      [0.03769106745818151, 0, 0.009614360262346241, 35.41716472745494, 0.9903856397376538, 0.8262345618415878, 0.3515901347546711, 0, 0, -8.128432407091973, -8.128281166497599, 0.9998487708419007, 0.03769106745818151],
      [0, 0, 0.9991362520746339, 0.1, 0.0008637479253661429, -0.001153580052244862, 0.6666666666666666, 0, 0, -4.125757361990418, -4.126334152016541, 1, 0],
      [1.289602909728712, 0, 1, 0.6386835485659825, 0, 0, 0.6666666666666666, 0, 0, -4.16764932125311, -4.151703006224933, 0.9841801543201003, 1.301235659993812],
      [1.131749355382826, 0, 0.2401672731065579, 1.344177624751246, 0.7598327268934421, 0, 0.6666666666666666, 0, 0, 0, 0, 1, 1],
      [1, 0.5, 0.4809016995, 1.527249212975165, 0.5190983005000001, -2.664535259100376e-15, 0.6666666666666666, 0, 0, -2.711078820535846, -2.711078820535846, 1, 1],
      [1.131749355382826, 0, 0.7, 1.344177624751246, 0.3, 0, 0.6666666666666666, 0, 0, -4.276974897088231, -4.27697489708823, 0.9999999999999991, 1],
      [1, 0, 0.2498214610278814, 1.527249212975165, 0.7501785389721186, -2.664535259100376e-15, 0.6666666666666666, 0, 0, -3.825768708204448, -3.825768708204448, 1, 1],
      [1, 0, 0.00964688809197, 1.527249212975165, 0.99035311190803, -8.881784197001252e-16, 0.6666666666666666, 0, 0, -3.761254703044873, -3.761254703044871, 0.9999999999999987, 1],
      [1.031386649767758, 0.01979622097467122, 0.6813734118890571, 1.283304629755009, 0.3186265881109429, 0, 0.6666666666666666, 0, 0, -1.618505647057788, -1.618505647057787, 0.9999999999999993, 1],
      [1, 0.5, 0.4998845299461621, 1.527249212975165, 0.5001154700538379, 0, 0.6666666666666666, 0, 0, -3.737435686170486, -3.737435686170485, 0.9999999999999996, 1],
      [0, 0, 0.9991362520746339, 0.1, 0.0008637479253661429, -0.0004233341794108725, 0.6666666666666666, 0, 0, -3.83651866797837, -3.836730335068076, 1, 0],
      [0, 0, 1, 0.6822568359540609, 0, 0, 0.6666666666666666, 0, 0, -4.084164998284107, -4.049800092272467, 0.9662188612277915, 0.6504327334979301],
      [0, 0, 0.9991362520746339, 0.1, 0.0008637479253661429, -0.001231437448515393, 0.6666666666666666, 0, 0, -4.085963752860043, -4.086579471584301, 1, 0],
      [0, 0, 0.9991362520746339, 0.1, 0.0008637479253661429, -0.0009250603189645545, 0.6666666666666666, 0, 0, -3.886858911656946, -3.887321441816428, 1, 0],
      [0, 0, 0.9991362520746339, 0.1, 0.0008637479253661429, -0.0009250603163657445, 0.6666666666666666, 0, 0, -3.935398324560532, -3.935860854718715, 1, 0],
      [0.0258939198589585, 0.0006535715561647407, 0.0009245856413099606, 31.53077290015463, 0.9990754143586901, 0.7458092611884908, 0.3688765570260074, 0, 0, -7.459748973131898, -7.460759350191799, 1, 0],
      [0, 0, 0.9991362520746339, 0.1, 0.0008637479253661429, -0.0007756734443979951, 0.6666666666666666, 0, 0, -3.96191955136472, -3.962307388086919, 1, 0],
      [0, 0, 0.9991362520746339, 0.1, 0.0008637479253661429, -0.0009945511468592017, 0.6666666666666666, 0, 0, -3.999912329720107, -4.000409605293537, 1, 0],
      [0.03245822901738921, 0.001020415743063967, 1.0004e-08, 37.12433801909212, 0.999999989996, 0.8194123122017185, 0.3530155534653841, 0, 0, -7.511057876152508, -7.511988821895362, 1, 0],
      [0, 0, 1, 0.8935496602309512, 0, 0, 0.6666666666666666, 0, 0, -4.018041695283491, -4.000153153378347, 0.9822705082557619, 1.081112239763937],
      [0, 0, 0.9991362520746339, 0.1, 0.0008637479253661429, -0.00115577866522365, 0.6666666666666666, 0, 0, -4.18864187505427, -4.189219764386881, 1, 0],
      [0, 0, 0.9991362520746339, 0.1, 0.0008637479253661429, -0.0009250603165860127, 0.6666666666666666, 0, 0, -3.761254703044874, -3.761717233203167, 1, 0],
      [0, 0, 0.9991362520746339, 0.1, 0.0008637479253661429, -0.0009945511468592017, 0.6666666666666666, 0, 0, -3.999912329720107, -4.000409605293537, 1, 0],
      [0, 0, 0.9991362520746339, 0.1, 0.0008637479253661429, -0.001060440844629085, 0.6666666666666666, 0, 0, -4.175404300884539, -4.175934521306853, 1, 0],
      [0, 0, 0.9991362520746339, 0.1, 0.0008637479253661429, -0.001021423197629545, 0.6666666666666666, 0, 0, -4.276974897088231, -4.277485608687046, 1, 0],
      [0, 0, 0.9991362520746339, 0.1, 0.0008637479253661429, -0.0009250603189663309, 0.6666666666666666, 0, 0, -4.212460891928657, -4.21292342208814, 1, 0],
      [0, 0, 0.9991362520746339, 0.1, 0.0008637479253661429, -0.0009945511468592017, 0.6666666666666666, 0, 0, -3.999912329720107, -4.000409605293537, 1, 0],
      [0, 0, 0.000721241248530272, 32.9243107817496, 0.9992787587514698, 0.9700058257513824, 0.3231585990187864, 1, 0, -8.474376971411193, -8.474458060837391, 1, 0],
      [0, 0, 0.9991362520746339, 0.1, 0.0008637479253661429, -0.0009250603189663309, 0.6666666666666666, 0, 0, -4.212460891928657, -4.21292342208814, 1, 0],
      [0, 0, 0.9991362520746339, 0.1, 0.0008637479253661429, -0.000691721637700482, 0.6666666666666666, 0, 0, -4.314644186840455, -4.314990047659305, 1, 0],
      [0, 0, 0.9991362520746339, 0.1, 0.0008637479253661429, -0.000944616564957812, 0.6666666666666666, 0, 0, -4.20024241912852, -4.200714727410999, 1, 0],
      [0, 0, 0.9991362520746339, 0.1, 0.0008637479253661429, -0.00115577866522365, 0.6666666666666666, 0, 0, -4.18864187505427, -4.189219764386881, 1, 0],
      [0, 0, 0.0007219632390833948, 35.19021921067158, 0.9992780367609166, 0.9863936806945794, 0.3201003364678283, 1, 0, -8.581520167993965, -8.581026648824119, 0.9995066025906832, 0.01704756890437861],
      [0, 0, 0.9991362520746339, 0.1, 0.0008637479253661429, -0.0009466555755359707, 0.6666666666666666, 0, 0, -3.885058080881957, -3.885531408669725, 1, 0],
      [0, 0, 0.9991362520746339, 0.1, 0.0008637479253661429, -0.001144405171641161, 0.6666666666666666, 0, 0, -3.863039894782558, -3.863612097368379, 1, 0],
      [0, 0, 0.9991362520746339, 0.1, 0.0008637479253661429, -0.001150530744546074, 0.6666666666666666, 0, 0, -4.174296774894005, -4.174872040266278, 1, 0],
      [0, 0, 0.9991362520746339, 0.1, 0.0008637479253661429, -0.001060441890341934, 0.6666666666666666, 0, 0, -4.175404300884539, -4.17593452182971, 1, 0],
      [0, 0, 0.9991362520746339, 0.1, 0.0008637479253661429, -0.0009773796977121663, 0.6666666666666666, 0, 0, -4.212460891928657, -4.212949581777513, 1, 0],
      [0, 0, 0.9991362520746339, 0.1, 0.0008637479253661429, -0.001193097061341852, 0.6666666666666666, 0, 0, -3.737435686170486, -3.738032234701157, 1, 0],
      [0, 0, 0.9991362520746339, 0.1, 0.0008637479253661429, -0.0009998284958552262, 0.6666666666666666, 0, 0, -4.001713160495095, -4.002213074743023, 1, 0],
      [0, 0, 0.9991362520746339, 0.1, 0.0008637479253661429, -0.001138821049931238, 0.6666666666666666, 0, 0, -4.503826213300832, -4.504395623825798, 1, 0],
      [0, 0, 0.9991362520746339, 0.1, 0.0008637479253661429, -0.001029538241797745, 0.6666666666666666, 0, 0, -3.935398324560532, -3.935913093681431, 1, 0],
      [0, 0, 0.9991362520746339, 0.1, 0.0008637479253661429, -0.001149646958525707, 0.6666666666666666, 0, 0, -4.450666037477675, -4.451240860956938, 1, 0],
      [0, 0, 1, 0.6822568359540609, 0, 0, 0.6666666666666666, 0, 0, -4.087405181808583, -4.049800092272467, 0.9630932013828383, 0.6504327334979301],
      [0, 0, 0.9991362520746339, 0.1, 0.0008637479253661429, -0.001001261286646127, 0.6666666666666666, 0, 0, -4.162120648250082, -4.162621278893405, 1, 0],
      [0, 0, 0.9991362520746339, 0.1, 0.0008637479253661429, -0.001082974145731441, 0.6666666666666666, 0, 0, -4.336505093423981, -4.337046580496847, 1, 0],
      [0, 0, 0.9991362520746339, 0.1, 0.0008637479253661429, -0.0007269200536708098, 0.6666666666666666, 0, 0, -4.488787808356113, -4.489151268382948, 1, 0],
      [0, 0, 0.9991362520746339, 0.1, 0.0008637479253661429, -0.0009632942680610768, 0.6666666666666666, 0, 0, -4.001713160495095, -4.002194807629126, 1, 0],
      [0, 0, 0.9991362520746339, 0.1, 0.0008637479253661429, -0.001163779562487477, 0.6666666666666666, 0, 0, -4.151703006224933, -4.152284896006177, 1, 0],
      [0, 0, 0.9991362520746339, 0.1, 0.0008637479253661429, -0.001029538244616823, 0.6666666666666666, 0, 0, -3.886858911656946, -3.887373680779254, 1, 0],
      [0, 0, 0.9991362520746339, 0.1, 0.0008637479253661429, -0.001370518570938728, 0.6666666666666666, 0, 0, -4.085963752860043, -4.086649012145513, 1, 0],
      [0, 0, 0.9991362520746339, 0.1, 0.0008637479253661429, -0.001259136008423312, 0.6666666666666666, 0, 0, -4.174296774894005, -4.174926342898217, 1, 0],
      [0, 0, 0.9991362520746339, 0.1, 0.0008637479253661429, -0.001057975216292917, 0.6666666666666666, 0, 0, -3.911579307686145, -3.912108295294291, 1, 0],
      [0, 0, 0.9991362520746339, 0.1, 0.0008637479253661429, -0.001074940310601846, 0.6666666666666666, 0, 0, -4.174296774894005, -4.174834245049306, 1, 0],
      [0, 0, 0.9991362520746339, 0.1, 0.0008637479253661429, -0.0008465206158003724, 0.6666666666666666, 0, 0, -4.212460891928657, -4.212884152236557, 1, 0],
      [0, 0, 1, 0.8935496602309512, 0, 0, 0.6666666666666666, 0, 0, -3.966038313692044, -3.95137291681652, 0.9854416162876045, 1.081112239763937],
      [0, 0, 0.9991362520746339, 0.1, 0.0008637479253661429, -0.0008642843426507341, 0.6666666666666666, 0, 0, -4.212460891928657, -4.212893034099983, 1, 0],
      [0, 0, 0.9991362520746339, 0.1, 0.0008637479253661429, -0.0008663131292383497, 0.6666666666666666, 0, 0, -3.825768708204448, -3.826201864769068, 1, 0],
      [0, 0, 0.0007219632195045554, 33.15038790173881, 0.9992780367804954, 0.9661321090737403, 0.3238866757089374, 0, 0, -7.689367028917735, -7.689362044551345, 0.9999950156460318, 0],
      [0, 0, 0.9991362520746339, 0.1, 0.0008637479253661429, -0.0009773796977139426, 0.6666666666666666, 0, 0, -4.212460891928657, -4.212949581777514, 1, 0],
      [0, 0, 0.9991362520746339, 0.1, 0.0008637479253661429, -0.0009989748965120171, 0.6666666666666666, 0, 0, -3.885058080881957, -3.885557568330213, 1, 0],
      [0, 0, 0.9991362520746339, 0.1, 0.0008637479253661429, -0.001372830688655569, 0.6666666666666666, 0, 0, -4.037424339956456, -4.038110755300784, 1, 0],
      [0, 0, 0.9991362520746339, 0.1, 0.0008637479253661429, -0.001323105192872376, 0.6666666666666666, 0, 0, -4.125757361990418, -4.126418914586854, 1, 0],
      [0, 0, 0.000722239122640936, 32.21105390232238, 0.9992777608773591, 1.021269491888416, 0.3137074185207293, 0, 0, -7.748589435402085, -7.748618989369148, 1, 0],
      [0, 0, 1, 0.8935496602309512, 0, 0, 0.6666666666666666, 0, 0, -3.968842766011521, -3.95137291681652, 0.9826818638667667, 1.081112239763937],
      [0, 0, 0.9991362520746339, 0.1, 0.0008637479253661429, -0.001051303211742294, 0.6666666666666666, 0, 0, -4.20024241912852, -4.200768070734391, 1, 0],
      [0, 0, 0.9991362520746339, 0.1, 0.0008637479253661429, -0.001053572570513417, 0.6666666666666666, 0, 0, -3.885058080881957, -3.885584867167214, 1, 0],
      [0, 0, 1, 0.7903275741382655, 0, 0, 0.6666666666666666, 0, 0, -4.646541580953694, -4.625050482651574, 0.9787381898609343, 1.081112239763937],
      [0, 0, 0.9991362520746339, 0.1, 0.0008637479253661429, -0.001163779562487477, 0.6666666666666666, 0, 0, -4.151703006224933, -4.152284896006177, 1, 0],
      [0, 0, 0.0006099433705731291, 28.06110836520436, 0.9993900566294269, 0.9314740409846909, 0.330490576769454, 0, 0, -7.554785855614087, -7.554951137898686, 1, 0],
      [0.0258939198589585, 0.0006535715561647407, 0.002409708594898797, 31.44723710970158, 0.9975902914051012, 0.8276858739216379, 0.351287846559233, 0, 0, -7.422080639596211, -7.42308226413197, 1, 0],
      [0, 0, 0.9991362520746339, 0.1, 0.0008637479253661429, -0.001029538244619488, 0.6666666666666666, 0, 0, -4.212460891928657, -4.212975661050967, 1, 0],
      [108.7287455295766, 0, 0.9063014209648792, 0, 0.0936985790351208, 0, 0.6666666666666666, 0, 0, -7.20128612630288, -7.201286190349998, 1, 108.7523633335806],
      [0, 0, 0.009623974640810251, 26.27736774612456, 0.9903760253591898, 0.6841551643318411, 0.3828886730056089, 1, 0, -8.530824757777891, -8.531244524436131, 1, 0],
      [0, 0, 0.9991362520746339, 0.1, 0.0008637479253661429, -0.001169322404248163, 0.6666666666666666, 0, 0, -4.503826213300832, -4.504410874502956, 1, 0],
      [0.0258939198589585, 0.0006535715561647407, 0.0009771090754159752, 33.87280672260901, 0.9990228909245841, 0.8185938087238309, 0.3531870626413424, 0, 0, -7.538929109870876, -7.539688805218812, 1, 0],
      [0, 0, 0.8468201803188724, 976.8282868278897, 0.1531798196811276, 1.786122909772498, 0.2045332847862634, 1, 0, -9.853069882965784, -9.463377541364649, 0.6772652087615915, 0],
      [0, 0, 0.9991362520746339, 0.1, 0.0008637479253661429, -0.001021190400924077, 0.6666666666666666, 0, 0, -3.999912329720107, -4.000422924920569, 1, 0],
      [0, 0, 0.9991362520746339, 0.1, 0.0008637479253661429, -0.001264421170315444, 0.6666666666666666, 0, 0, -4.085963752860043, -4.086595963445201, 1, 0],
      [0, 0, 0.9991362520746339, 0.1, 0.0008637479253661429, -0.00105967327160883, 0.6666666666666666, 0, 0, -4.336505093423981, -4.337034930059786, 1, 0],
      [0, 0, 0.9991362520746339, 0.1, 0.0008637479253661429, -0.00107368750126291, 0.6666666666666666, 0, 0, -4.477304986496645, -4.477841830247276, 1, 0],
      [0, 0, 0.9991362520746339, 0.1, 0.0008637479253661429, -0.0009498385157247213, 0.6666666666666666, 0, 0, -3.935398324560532, -3.935873243818395, 1, 0],
      [0, 0, 0.9991362520746339, 0.1, 0.0008637479253661429, -0.0009699185781943953, 0.6666666666666666, 0, 0, -4.20024241912852, -4.200727378417617, 1, 0],
      [0, 0, 0.9991362520746339, 0.1, 0.0008637479253661429, -0.000972012075777684, 0.6666666666666666, 0, 0, -4.162120648250082, -4.162606654287971, 1, 0],
      [0, 0, 0.9991362520746339, 0.1, 0.0008637479253661429, -0.0009498385157247213, 0.6666666666666666, 0, 0, -3.935398324560532, -3.935873243818395, 1, 0],
      [0, 0, 0.9991362520746339, 0.1, 0.0008637479253661429, -0.001021190400924077, 0.6666666666666666, 0, 0, -3.999912329720107, -4.000422924920569, 1, 0],
      [0, 0, 1, 0.7903275741382655, 0, 0, 0.6666666666666666, 0, 0, -4.64487769881188, -4.625050482651574, 0.9803680504285653, 1.081112239763937],
      [0, 0, 0.9991362520746339, 0.1, 0.0008637479253661429, -0.0009498385157247213, 0.6666666666666666, 0, 0, -3.935398324560532, -3.935873243818395, 1, 0],
      [0, 0, 0.9991362520746339, 0.1, 0.0008637479253661429, -0.001181347615315076, 0.6666666666666666, 0, 0, -4.174296774894005, -4.174887448701663, 1, 0],
      [0, 0, 0.9991362520746339, 0.1, 0.0008637479253661429, -0.0008853666068784349, 0.6666666666666666, 0, 0, -3.83651866797837, -3.836961351281809, 1, 0],
      [0, 0, 0.9991362520746339, 0.1, 0.0008637479253661429, -0.001407918353493187, 0.6666666666666666, 0, 0, -4.299448502379862, -4.300152461556609, 1, 0],
      [0, 0, 0.9991362520746339, 0.1, 0.0008637479253661429, -0.0008819875848651293, 0.6666666666666666, 0, 0, -4.20024241912852, -4.200683412920952, 1, 0],
      [0, 0, 0.9991362520746339, 0.1, 0.0008637479253661429, -0.001280473997155696, 0.6666666666666666, 0, 0, -4.174296774894005, -4.174937011892583, 1, 0],
      [0, 0, 1, 0, 0, 0, 1, 0, 0, 0, 0, 1, 0],
      [0, 0, 0.0396369621198625, 38.94639274046244, 0.9603630378801375, 1.084135363658294, 0.3025652907142309, 1, 0, -9.640273375429368, -9.640045098069061, 0.9997717486929752, 0.01317696722624635],
      [0, 0, 0.9991362520746339, 0.1, 0.0008637479253661429, -0.001094208826113885, 0.6666666666666666, 0, 0, -4.059442526055856, -4.059989630468912, 1, 0],
      [0, 0, 0.9991362520746339, 0.1, 0.0008637479253661429, -0.001053572570519634, 0.6666666666666666, 0, 0, -3.83651866797837, -3.83704545426363, 1, 0],
      [72.24418264954487, 0, 0.7439135443854102, 0, 0.2560864556145898, 0, 0.6666666666666666, 0, 0, -6.817833842917381, -6.817835653274875, 1, 72.3580089631249],
      [0, 0, 1, 0.5042748117792342, 0, 0, 0.6666666666666666, 0, 0, -4.252226649131154, -4.223943713788126, 0.9721132826810243, 0.3572141454719394],
      [0, 0, 0.9991362520746339, 0.1, 0.0008637479253661429, -0.0008035317489314409, 0.6666666666666666, 0, 0, -3.787775929849062, -3.788177695723527, 1, 0] 
      ]
    },
   "headers":    [
["&alpha;", "Synonymous substitution rate at a site"],
    ["&beta;<sup>1</sup>", "Non-synonymous substitution rate at a site for the negative/neutral evolution component 1"],
    ["p<sup>1</sup>", "Mixture distribution weight allocated to negative/neutral evolution component 1"],
    ["&beta;<sup>+</sup>", "Non-synonymous substitution rate at a site for the positive selection component"],
    ["p<sup>+</sup>", "Mixture distribution weight allocated to the positive selection component"],
    ["LRT", "Likelihood ratio test statistic for episodic diversification, i.e., p<sup>+</sup> &gt; 0 <emph>and<emph> &beta;<sup>+</sup> &gt; &alpha;"],
    ["p-value", "Asymptotic p-value for episodic diversification, i.e., p<sup>+</sup> &gt; 0 <emph>and<emph> &beta;<sup>+</sup> &gt; &alpha;"],
    ["# branches under selection", "The (very approximate and rough) estimate of how many branches may have been under selection at this site, i.e., had an empirical Bayes factor of 100 or more for the &beta;<sup>+</sup> rate"],
    ["Total branch length", "The total length of branches contributing to inference at this site, and used to scale dN-dS"],
    ["MEME LogL", "Site Log-likelihood under the MEME model"],
    ["FEL LogL", "Site Log-likelihood under the FEL model"],
    ["FEL &alpha;", "Synonymous substitution rate at a site under the FEL model"],
    ["FEL &beta;", "Non-synonymous substitution rate at a site under the FEL model"] 
    ]
  },
 "analysis":{
   "authors":"Sergei L. Kosakovsky Pond, Steven Weaver",
   "citation":"Detecting Individual Sites Subject to Episodic Diversifying Selection. _PLoS Genet_ 8(7): e1002764.",
   "contact":"spond@temple.edu",
   "info":"MEME (Mixed Effects Model of Evolution)\n    estimates a site-wise synonymous (&alpha;) and a two-category mixture of non-synonymous\n    (&beta;-, with proportion p-, and &beta;+ with proportion [1-p-]) rates, and\n    uses a likelihood ratio test to determine if &beta;+ > &alpha; at a site.\n    The estimates aggregate information over a proportion of branches at a site,\n    so the signal is derived from\n    episodic diversification, which is a combination of strength of selection [effect size] and\n    the proportion of the tree affected. A subset of branches can be selected\n    for testing as well, in which case an additional (nuisance) parameter will be\n    inferred -- the non-synonymous rate on branches NOT selected for testing. Multiple partitions within a NEXUS file are also supported\n    for recombination - aware analysis. Version 3.0 adds a different format for ancestral state reconstruction, branch-site posterior storage, and site-level heterogeneity testing. \n    Version 4 adds support for multiple hits and more than 2 rate classes on omega, as well as site-level imputation option.\n    Version 4.1 fixes bugs with EBF computation for > 2 more rates and MH reporting.\n    ",
   "requirements":"in-frame codon alignment and a phylogenetic tree",
   "settings":{
     "Imputed States":0,
     "fit-mode":0,
     "multihit":"None",
     "rates":2,
     "site-filter":{
       "site-filter":null,
       "site-save-filter":null
      }
    },
   "version":"4.1"
  },
 "branch attributes":{
   "0":{
     "DireGB":{
       "Global MG94xREV":0.004986533782100484,
       "Nucleotide GTR":0.004984789065373743,
       "Posterior prob omega class by site":        [
[0, 0.8500374018826425, 0.8500253282654011, 0.8500374018826395, 0.8500470779126365, 0.8500284024724026, 0, 0.8500346639170633, 0.8500424413505685, 0, 0.8500284024724026, 0.8500346639170629, 0.8500427379101623, 0.8500462242463303, 0.850063534109313, 0.8500431269651914, 0.8500360058615299, 0, 0, 0.8500346639170629, 0.8500396558048305, 0.850041905453696, 3.786796890455786e-12, 0.850043126965191, 0.8500396558047898, 0.8500264366661447, 0.8500253282654019, 0.8500346639170637, 0.8500414648278061, 0.8500415311247431, 0.8500338730584951, 0.0004052582015087478, 0, 0.8500466407327744, 0.8500338730585366, 0.8500421297563163, 0.8500427379101623, 0.8500388305699179, 0.8500421297563163, 0, 0, 0, 0.01082823005558639, 0.8500396558048294, 0.8500346639170633, 0.8500264366661447, 0.850045092591306, 0.850039655804789, 0.8500264366661447, 0.8500374018826232, 0.8500338730585369, 0, 0.8500264366661447, 0.8500213321106079, 0.8500473136278095, 0.8500338730585369, 0.8500264366661447, 0, 0.8500346639170629, 0, 0, 0.0108247103457899, 0.8500253282654011, 0.8500388305699179, 0.8500462242463303, 0.850063534109313, 0.850038289988448, 0.8500421297563163, 0.8500346639170629, 0.8500411146266118, 0.8500388305699164, 0.8500470779126365, 0.850038289988448, 0.8500421297563163, 0.8500374018826232, 0.8500338730585369, 0.8500338730585369, 0.8500470779126365, 0.850046224246331, 0.8500264366661451, 0, 0.8500411146266122, 1.409563927708537e-08, 0, 0.850043126965191, 0.8500364178486225, 0, 0.8500264366661451, 0.8500396558048305, 0.8500346639170629, 0.850046224246331, 0.8500466407327744, 0.8500338730584951, 0, 0.8500346639170637, 0.8500394991625287, 0, 0.850043126965191, 0.8500338730585369, 0, 0, 0.850043126965191, 5.990089063629078e-13, 0.8500394991625287, 0, 0.8500338730584951, 0.8500463231357375, 0, 0.8500338730584951, 0.8500338730584951, 0.8500388305699171, 0.850043126965191, 0.8500394991625287, 0.85000000055405, 0.01112191334811629, 0.8500415311247431, 0, 0.850043126965191, 0.8500427379101623, 0.01087204538524054, 0.8500346639170629, 0, 0, 0, 0.8500431269651917, 0.5361242305946587, 0.8500421297563163, 0.0109573828693706, 6.608916707538196e-13, 0.8500396214069557, 0.8500423219500196, 0.8500346639170629, 0.8500364178486225, 0.8500394991625287, 0.8500394991625287, 0, 0, 1.359947985888562e-08, 1.096381249876521e-08, 0.850046224246331, 0.8500338730584951, 0.8500374018826232, 0.8500396558047898, 0.8500338730584951, 0.8500462242463303, 0, 0.8500421297563163, 0.8500374018826232, 0.8500213321106072, 0.01083493993108877, 0.8500423219500196, 0.8500388305699164, 0.8500396558047898, 0.8500374018826232, 0.850043126965191, 0.8500338730585369, 0.8500396214069074, 0.8500424413505677, 0.8500396214069074, 0.8500396214069074, 0.8500421297563163, 0.8500419054536966, 0.8500394991625287, 0.5221777017655697, 0.850038289988448, 0.8500396214069542, 0.8500346639170633, 0.8500338730585366, 0.8500253282654011, 0.8427856333727111, 0.8500284024724023, 0.8500346639170633, 0.8500396558048305, 0, 0.8500261230308963, 0.850038289988448, 0.8500366110359984, 0.850038289988448, 0, 0.8500473136278095, 0.8500396214069074, 0.8500470779126365, 0.8500338730584951, 0.8500394991625287, 0.8500346639170633, 0, 0, 0.850043126965191, 0.8500394991625291, 0.8500253282654019, 0.8500421297563163, 0.8500419054536963, 0, 0.8500346639170637, 0.8500382899884488, 0.8500345881626385, 0.8500396214069538, 0.8500346639170633, 0, 0.8500470779126372, 0.8500396558047898, 0.8500431269651914, 0.8500394991625287, 0.8500473136278095, 0.8500394991625287, 0, 0.850043126965191, 1.081387540323767e-08, 0.850045092591306, 0.8500394991625287, 0.850043126965191, 0.8500394991625287, 1.095550653134713e-08, 0.8500338730585369, 0.8500264366661451, 0.8500345881626381, 0.8500394991625287, 0.8500284024724026, 0.8500374018826232, 0.8500346639170629, 0.850043126965191, 0.8500417008152513, 0.8500360058615299, 0.8500346639170629, 0.8500394991625287, 0, 0.8500374018826232, 0, 0.8500388305699164, 0.8500463231357367, 0.8500338730585369, 0.850039655804789, 0.850038289988448, 0.8500396558047898, 0.8500213321106072, 0.8500396214069074, 0, 0.8500374018826425, 1.093083538022681e-08, 0.8500366110359984, 0.8500411146266118, 0.850038289988448, 0.8500366110359984, 0.8500264366661451, 0, 0.8500338730584951, 0.8500345881626385, 0, 0.8500417008152521, 0.8500382899884488, 0.8500382899884494, 0, 0.850045092591306, 0.8789496778514321, 0.01082454888767367, 0.8500364178486225, 0.8500396214069081, 0.8500264366661447, 0.850039655804789, 0, 0.8500470779126365, 0, 0.850043126965191, 0.8500423219500196, 0.8500415311247431, 0.8500394991625287, 0, 0, 0, 0.9826393218454624, 0.8500388305699164, 0.8500463231357375, 0.8500253282654011, 0.8500338730585369, 0.8500364178486225, 0, 0, 0.8500470779126365, 0, 0.8500374018826418, 0.8500169124952854, 0.8500000000000001, 0.8500000000000001, 1e-08, 0, 0.25, 0.7327254250000002, 0.8499999999999998, 0.8500197006302453, 0, 0.8500264366661447, 0.8500000000000001, 0, 0.25, 0.25, 0.25, 0.25, 0.25, 0.25, 0.25, 0.8500000000000001, 0.8500000000000004, 0, 0.8500000000000001, 0.8500000000000001, 0.8499999999999993, 0.8500000000000001, 0.8499999999999993, 0.8500000000000001, 0.8500000000000001, 0.8500000000000001, 0.8500000000000001, 0.25, 0.25, 0.25, 0.25, 0.25, 0.25, 0.25, 0.25, 0.25, 0.25, 0.8500000002087367, 0.8500417008152513, 0.8500396558048305, 0.8500394991625287, 0, 0.8500394991625287, 0, 0.8500338730585369, 0.8500338730584989, 0, 0.850063534109313, 0.8500213321106072, 0.8500419054536966, 0, 0.01093032564185535, 0.9710928181139066, 0, 0.8500374018826232, 0.8500450925913068, 0.8500394991625287, 0, 0, 0.8500346639170629, 0.8500396214069542, 0.8500346639170629, 1.101352315987652e-08, 0, 0.8500338730584951, 0.8500394991625287, 0.8500346639170629, 0.8500394991625287, 0.8500414648278065, 0.8500346639170629, 0.8500346639170629, 0.8500394991625287, 0.8500374018826425, 0.8500414648278065, 0.8500346639170629, 0.8500432470643823, 0, 0, 0.8500000000000001, 0.25, 0.25, 0.25, 0.25, 0.25, 0.25, 0.25, 0.25, 0.25, 0.25, 0.25, 0.25, 0.25, 0.25, 0.25, 0.25, 0.25, 0.8500000000000001, 0.8500264366661451, 1.101304626828768e-08, 1.315704159929287e-08, 0.8500366110359984, 0, 0.8500423219500196, 0.02998372866539482, 0.8500338730585369, 0.8500396558047898, 0.8500382899884488, 1.087119704241319e-08, 0, 0.8500396214069542, 0.8500382899884488, 0.8500338730584951, 0.8500000000000001, 0.8500000000000001, 0.01, 0.8500000000000001, 0, 0.25, 0.5, 0.7, 0.25, 0.009999999999999995, 0.7077254248400584, 0.5, 0.8500000000000001, 0, 0.8500450925913068, 0.8500338730585369, 0.8500338730584951, 1.093083545167849e-08, 0.8500284024724026, 0.8500364178486225, 1.101440307462386e-08, 0, 0.8500423219500196, 0.8500338730584989, 0.8500364178486225, 0.8500388305699164, 0.8500374018826425, 0.8500338730585369, 0.8500364178486225, 1.091762241487622e-08, 0.8500338730585369, 0.8500253282654011, 0.8500345891730108, 0.8500423219500196, 7.627135717496238e-14, 0.8500346639170629, 0.8500419054536966, 0.8500421297563163, 0.8500388305699171, 0.8500338730585369, 0.8500394991625287, 0.8500366110359984, 0.8500417008152521, 0.8500338730584951, 0.8500396214069066, 0, 0.8500346639170637, 0.850039655804789, 0.8500261230308963, 0.8500366110359976, 0.850038289988448, 0.8500338730585366, 0.850045092591306, 0.8500421297563163, 0.8500414648278061, 0.8500421297563163, 0.8500338730585362, 0, 0.8500338730585369, 0.8500000000000001, 1.106651258228047e-08, 0.8500338730585369, 0.8500346639170633, 0.8500468971429036, 0.8500462242463303, 1.095149553261999e-08, 0, 0.85003458917301, 0.8500346639170633, 0, 0.850038289988448, 1.089828813943895e-08, 1.043784243088652e-08, 0.8500338730585369, 0, 0.01081340360275223, 0.8500000000000001, 1e-08, 0.8811233824791799, 0.8500000000000001, 0.8500000000000001, 0.8500000000000001, 0.8500000000000001, 0.8500000000000001, 0.8500000000000001, 0.8500000000000001, 0.8500000000000001, 0.8500000000000001, 0, 0.8500000000000001, 0.8500000000000001, 0.8500000000343361, 0.8500463231357375, 0.85003458917301, 0.8500421297563163, 0, 0.04553447287394029, 0.8500396558048305, 0.8500346639170629, 0, 0, 0.8500264366661447],
        [0, 0.1499625981173575, 0.1499746717345989, 0.1499625981173605, 0.1499529220873635, 0.1499715975275974, 0, 0.1499653360829367, 0.1499575586494315, 0, 0.1499715975275974, 0.1499653360829371, 0.1499572620898377, 0.1499537757536697, 0.149936465890687, 0.1499568730348086, 0.1499639941384701, 0, 0, 0.1499653360829371, 0.1499603441951695, 0.149958094546304, 0.9999999999962133, 0.149956873034809, 0.1499603441952102, 0.1499735633338553, 0.1499746717345981, 0.1499653360829363, 0.1499585351721939, 0.1499584688752569, 0.1499661269415049, 0.9995947417984913, 0, 0.1499533592672256, 0.1499661269414634, 0.1499578702436837, 0.1499572620898377, 0.1499611694300821, 0.1499578702436837, 0, 0, 0, 0.9891717699444136, 0.1499603441951706, 0.1499653360829367, 0.1499735633338553, 0.149954907408694, 0.149960344195211, 0.1499735633338553, 0.1499625981173768, 0.1499661269414631, 0, 0.1499735633338553, 0.1499786678893921, 0.1499526863721905, 0.1499661269414631, 0.1499735633338553, 0, 0.1499653360829371, 0, 0, 0.9891752896542101, 0.1499746717345989, 0.1499611694300821, 0.1499537757536697, 0.149936465890687, 0.149961710011552, 0.1499578702436837, 0.1499653360829371, 0.1499588853733882, 0.1499611694300836, 0.1499529220873635, 0.149961710011552, 0.1499578702436837, 0.1499625981173768, 0.1499661269414631, 0.1499661269414631, 0.1499529220873635, 0.149953775753669, 0.1499735633338549, 0, 0.1499588853733878, 0.9999999859043607, 0, 0.149956873034809, 0.1499635821513775, 0, 0.1499735633338549, 0.1499603441951695, 0.1499653360829371, 0.149953775753669, 0.1499533592672256, 0.1499661269415049, 0, 0.1499653360829363, 0.1499605008374713, 0, 0.149956873034809, 0.1499661269414631, 0, 0, 0.149956873034809, 0.999999999999401, 0.1499605008374713, 0, 0.1499661269415049, 0.1499536768642625, 0, 0.1499661269415049, 0.1499661269415049, 0.1499611694300829, 0.149956873034809, 0.1499605008374713, 0.14999999944595, 0.9888780866518837, 0.1499584688752569, 0, 0.149956873034809, 0.1499572620898377, 0.9891279546147594, 0.1499653360829371, 0, 0, 0, 0.1499568730348083, 0.4638757694053413, 0.1499578702436837, 0.9890426171306294, 0.9999999999993391, 0.1499603785930443, 0.1499576780499804, 0.1499653360829371, 0.1499635821513775, 0.1499605008374713, 0.1499605008374713, 0, 0, 0.9999999864005201, 0.9999999890361875, 0.149953775753669, 0.1499661269415049, 0.1499625981173768, 0.1499603441952102, 0.1499661269415049, 0.1499537757536697, 0, 0.1499578702436837, 0.1499625981173768, 0.1499786678893928, 0.9891650600689113, 0.1499576780499804, 0.1499611694300836, 0.1499603441952102, 0.1499625981173768, 0.149956873034809, 0.1499661269414631, 0.1499603785930926, 0.1499575586494323, 0.1499603785930926, 0.1499603785930926, 0.1499578702436837, 0.1499580945463034, 0.1499605008374713, 0.4778222982344303, 0.149961710011552, 0.1499603785930458, 0.1499653360829367, 0.1499661269414634, 0.1499746717345989, 0.1572143666272889, 0.1499715975275977, 0.1499653360829367, 0.1499603441951695, 0, 0.1499738769691037, 0.149961710011552, 0.1499633889640016, 0.149961710011552, 0, 0.1499526863721905, 0.1499603785930926, 0.1499529220873635, 0.1499661269415049, 0.1499605008374713, 0.1499653360829367, 0, 0, 0.149956873034809, 0.1499605008374709, 0.1499746717345981, 0.1499578702436837, 0.1499580945463037, 0, 0.1499653360829363, 0.1499617100115512, 0.1499654118373615, 0.1499603785930462, 0.1499653360829367, 0, 0.1499529220873628, 0.1499603441952102, 0.1499568730348086, 0.1499605008374713, 0.1499526863721905, 0.1499605008374713, 0, 0.149956873034809, 0.9999999891861246, 0.149954907408694, 0.1499605008374713, 0.149956873034809, 0.1499605008374713, 0.9999999890444935, 0.1499661269414631, 0.1499735633338549, 0.1499654118373619, 0.1499605008374713, 0.1499715975275974, 0.1499625981173768, 0.1499653360829371, 0.149956873034809, 0.1499582991847487, 0.1499639941384701, 0.1499653360829371, 0.1499605008374713, 0, 0.1499625981173768, 0, 0.1499611694300836, 0.1499536768642633, 0.1499661269414631, 0.149960344195211, 0.149961710011552, 0.1499603441952102, 0.1499786678893928, 0.1499603785930926, 0, 0.1499625981173575, 0.9999999890691647, 0.1499633889640016, 0.1499588853733882, 0.149961710011552, 0.1499633889640016, 0.1499735633338549, 0, 0.1499661269415049, 0.1499654118373615, 0, 0.1499582991847479, 0.1499617100115512, 0.1499617100115506, 0, 0.149954907408694, 0.1210503221485679, 0.9891754511123263, 0.1499635821513775, 0.1499603785930919, 0.1499735633338553, 0.149960344195211, 0, 0.1499529220873635, 0, 0.149956873034809, 0.1499576780499804, 0.1499584688752569, 0.1499605008374713, 0, 0, 0, 0.01736067815453757, 0.1499611694300836, 0.1499536768642625, 0.1499746717345989, 0.1499661269414631, 0.1499635821513775, 0, 0, 0.1499529220873635, 0, 0.1499625981173582, 0.1499830875047146, 0.1499999999999999, 0.1499999999999999, 0.9999999899999999, 0, 0.75, 0.2672745749999998, 0.1500000000000002, 0.1499802993697547, 0, 0.1499735633338553, 0.1499999999999999, 0, 0.75, 0.75, 0.75, 0.75, 0.75, 0.75, 0.75, 0.1499999999999999, 0.1499999999999996, 0, 0.1499999999999999, 0.1499999999999999, 0.1500000000000007, 0.1499999999999999, 0.1500000000000007, 0.1499999999999999, 0.1499999999999999, 0.1499999999999999, 0.1499999999999999, 0.75, 0.75, 0.75, 0.75, 0.75, 0.75, 0.75, 0.75, 0.75, 0.75, 0.1499999997912633, 0.1499582991847487, 0.1499603441951695, 0.1499605008374713, 0, 0.1499605008374713, 0, 0.1499661269414631, 0.1499661269415011, 0, 0.149936465890687, 0.1499786678893928, 0.1499580945463034, 0, 0.9890696743581446, 0.02890718188609342, 0, 0.1499625981173768, 0.1499549074086932, 0.1499605008374713, 0, 0, 0.1499653360829371, 0.1499603785930458, 0.1499653360829371, 0.9999999889864768, 0, 0.1499661269415049, 0.1499605008374713, 0.1499653360829371, 0.1499605008374713, 0.1499585351721935, 0.1499653360829371, 0.1499653360829371, 0.1499605008374713, 0.1499625981173575, 0.1499585351721935, 0.1499653360829371, 0.1499567529356177, 0, 0, 0.1499999999999999, 0.75, 0.75, 0.75, 0.75, 0.75, 0.75, 0.75, 0.75, 0.75, 0.75, 0.75, 0.75, 0.75, 0.75, 0.75, 0.75, 0.75, 0.1499999999999999, 0.1499735633338549, 0.9999999889869537, 0.9999999868429584, 0.1499633889640016, 0, 0.1499576780499804, 0.9700162713346052, 0.1499661269414631, 0.1499603441952102, 0.1499617100115512, 0.9999999891288029, 0, 0.1499603785930458, 0.1499617100115512, 0.1499661269415049, 0.1499999999999999, 0.1499999999999999, 0.99, 0.1499999999999999, 0, 0.75, 0.5, 0.3, 0.75, 0.99, 0.2922745751599416, 0.5, 0.1499999999999999, 0, 0.1499549074086932, 0.1499661269414631, 0.1499661269415049, 0.9999999890691645, 0.1499715975275974, 0.1499635821513775, 0.9999999889855969, 0, 0.1499576780499804, 0.1499661269415011, 0.1499635821513775, 0.1499611694300836, 0.1499625981173575, 0.1499661269414631, 0.1499635821513775, 0.9999999890823776, 0.1499661269414631, 0.1499746717345989, 0.1499654108269892, 0.1499576780499804, 0.9999999999999237, 0.1499653360829371, 0.1499580945463034, 0.1499578702436837, 0.1499611694300829, 0.1499661269414631, 0.1499605008374713, 0.1499633889640016, 0.1499582991847479, 0.1499661269415049, 0.1499603785930934, 0, 0.1499653360829363, 0.149960344195211, 0.1499738769691037, 0.1499633889640024, 0.149961710011552, 0.1499661269414634, 0.149954907408694, 0.1499578702436837, 0.1499585351721939, 0.1499578702436837, 0.1499661269414638, 0, 0.1499661269414631, 0.1499999999999999, 0.9999999889334874, 0.1499661269414631, 0.1499653360829367, 0.1499531028570964, 0.1499537757536697, 0.9999999890485045, 0, 0.14996541082699, 0.1499653360829367, 0, 0.149961710011552, 0.9999999891017118, 0.9999999895621575, 0.1499661269414631, 0, 0.9891865963972478, 0.1499999999999999, 0.9999999899999999, 0.1188766175208201, 0.1499999999999999, 0.1499999999999999, 0.1499999999999999, 0.1499999999999999, 0.1499999999999999, 0.1499999999999999, 0.1499999999999999, 0.1499999999999999, 0.1499999999999999, 0, 0.1499999999999999, 0.1499999999999999, 0.1499999999656639, 0.1499536768642625, 0.14996541082699, 0.1499578702436837, 0, 0.9544655271260597, 0.1499603441951695, 0.1499653360829371, 0, 0, 0.1499735633338553] 
        ],
       "original name":"DireGB"
      },
     "Node16":{
       "Global MG94xREV":0.006537161412931613,
       "Nucleotide GTR":0.006486790620276098,
       "Posterior prob omega class by site":        [
[0, 0.8500490300408774, 0.8500332033060491, 0.8500490300408233, 0.8500617141435969, 0.8500372332102284, 0, 0.8500222360268103, 0.8500556362101298, 0, 0.8500372332102284, 0.8500454409374568, 0.8500560249584282, 0.8500605949845995, 0.8500832850251611, 0.8500533779089628, 0.8500000000000001, 0, 0, 0.8500454409374568, 0.8500297540164896, 0.8500499121292364, 1.187788211888542e-08, 0.8500565348743864, 0.8500519846910638, 0.8500346562427216, 0.8500278918756391, 0.8500454409374572, 0.8500543560233439, 0.850054442999775, 0.8500444042781152, 0.02962666884134902, 0, 0.8500611409395433, 0.8500444042782093, 0.8500552276764558, 0.8500560249584282, 0.8500509029877821, 0.8500552276764558, 0, 0, 0, 0.01109477034192236, 0.8500297522386541, 0.8500454409374568, 0.8500346562427216, 0.8500591115323315, 0.8500519846910624, 0.8500346562427216, 0.8500490300408351, 0.8500444042782093, 0, 0.8500346562427216, 0.8500000005049835, 0.8500620229947137, 0.8500444042782093, 0.8500346562427216, 0, 0.8500454409374568, 0, 0, 0.01108847807400822, 0.8500332033060491, 0.8500509029877821, 0.8500605949845995, 0.8500248043661056, 0.8500501943524484, 0.8500552276764558, 0.8500454409374568, 0.8500000000000001, 0.8500000000000001, 0.8500000000000001, 0.8500000000000009, 0.8500000000000001, 0.8500000000000001, 0.8500000000000001, 0.8500000000000004, 0.8500000000000001, 0.8500000000000001, 0.8500000000000001, 0, 0.8500000000000001, 1e-08, 0, 0.8500000000000001, 0.8500000000000001, 0, 0.8500000000000001, 0.8500000000000001, 0.8500000000000001, 0.8500000000000001, 0.8500055682818061, 0.8500444042781152, 0, 0.8500454409374572, 0.8500517792980974, 0, 0.8500565348743864, 0.8500444042782093, 0, 0, 0.8500565348743864, 1.196293778705661e-08, 0.8500517792980974, 0, 0.8500444042781152, 0.8500607246685071, 0, 0.8500444042781152, 0.8500444042781152, 0.8500509029877797, 0.8500565348743864, 0.8500517792980974, 0.850047740092076, 0.01000583694204689, 0.850054442999775, 0, 0.8500565348743864, 0.8500560249584282, 0.01115320816110417, 0.8500454409374568, 0, 0, 0, 0.8500298317291588, 0.5486518564226553, 0.850031559584413, 0.01, 1e-08, 0.8500000000000001, 0.8500287754246659, 0.850045440937456, 0.8500219176293641, 0.8499999999999998, 0.8500298652798096, 0, 0, 1.000000000000002e-08, 1e-08, 0.8500555735727343, 0.8500444042781152, 0.8500490300408351, 0.8500519846910638, 0.8500444042781152, 0.8500605949845995, 0, 0.8500552276764558, 0.8500490300408351, 0.8500021402915271, 0.01110213437038643, 0.8500554796018899, 0.8500000000000001, 0.8500000000000001, 0.8500000000000001, 0.8500000000000001, 0.8500000000000004, 0.8500000000000001, 0.8500000000000001, 0.8500000000000001, 0.8500000000000001, 0.8500000000000001, 0.8500000000000004, 0.8499999999999998, 0.4788581095281125, 0.8500279617394123, 0.8500000000000001, 0.850000000059015, 0.8500444042782093, 0.8500000000000001, 0.818014170131267, 0.8500324423151974, 0.8500232078030212, 0.8500000000000001, 0, 0.8500285113484523, 0.8500501943524484, 0.8500000006472503, 0.8500279617394123, 0, 0.8500000000000001, 0.8500000000000001, 0.8500337570674096, 0.8500444042781149, 0.8500298652798096, 0.8500454409374568, 0, 0, 0.8500000000000001, 0.8500000000000001, 0.8500031579095366, 0.8500552276764558, 0.8500549336299691, 0, 0.8500454409374572, 0.8500501943524484, 0.8500000004932556, 0.8500519396101206, 0.8500454409374564, 0, 0.8500617141435969, 0.8500519846910638, 0.8500565348743864, 0.8500517792980974, 0.8500620229947137, 0.8500517792980974, 0, 0.8500565348743864, 1.107646677549413e-08, 0.8500591115323307, 0.8500517792980974, 0.8500000000000001, 0.8499999999999998, 9.999999999999992e-09, 0.8500000000000001, 0.8500000000000001, 0.8500000000000001, 0.8499999999999998, 0.8500000000000001, 0.8500000000000001, 0.8500000000000001, 0.8500000000000001, 0.8500000000000001, 0.8500000000000001, 0.8500000000000001, 0.8499999999999998, 0, 0.8500000000000001, 0, 0.8500000000000001, 0.8500000000000001, 0.8500000000000004, 0.8500000000000001, 0.8500000000000009, 0.8500000000000001, 0.8499999999999993, 0.8500000000000001, 0, 0.8500000000000009, 1.000000000000001e-08, 0.8500000000000001, 0.8500000000000001, 0.8500000000000009, 0.8500000000000001, 0.8500000000000001, 0, 0.8500000000000001, 0.8500000004932556, 0, 0.8500000008272074, 0.85005019435245, 0.8500501943524273, 0, 0.8500591115323315, 0.8940808244200521, 0.01108952960088057, 0.850047740092076, 0.8500519396100163, 0.8500346562427216, 0.8500519846910624, 0, 0.8500617141435969, 0, 0.8500565348743864, 0.8500554796018899, 0.850054442999775, 0.8500517792980974, 0, 0, 0, 0.7852198494875882, 0.8500000000000001, 0.8500000000000001, 0.8500000000000001, 0.8500000000000001, 0.8500000000000001, 0, 0, 0.8500000000000001, 0, 0.8500000000000001, 0.8500000000000001, 0.8500000000000001, 0.8500000000000001, 1e-08, 0, 0.25, 0.7327254249999998, 0.8500000000000001, 0.850025825587588, 0, 0.8500346562427216, 0.8500000000000001, 0, 0.25, 0.25, 0.25, 0.25, 0.25, 0.25, 0.25, 0.8500000000000001, 0.8500000000000001, 0, 0.8500000000000001, 0.8500000000000001, 0.8500000000000001, 0.8500000000000001, 0.8500000000000001, 0.8500000000000001, 0.8500000000000001, 0.8500000000000001, 0.8500000000000001, 0.25, 0.25, 0.25, 0.25, 0.25, 0.25, 0.25, 0.25, 0.25, 0.25, 0.8500000000000001, 0.8500000000000001, 0.8500000000000001, 0.8499999999999998, 0, 0.8499999999999998, 0, 0.8500000000000004, 0.8500000000000001, 0, 0.8500000000000001, 0.8499999999999993, 0.8500000000000004, 0, 0.01, 0.8715113422968758, 0, 0.8500000000000001, 0.8500000000000009, 0.8499999999999998, 0, 0, 0.8500000000000001, 0.8500000000000001, 0.8500000000000001, 1e-08, 0, 0.8500000000000001, 0.8499999999999998, 0.8500000000000001, 0.8499999999999998, 0.8500000000000001, 0.8500000000000001, 0.8500000000000001, 0.8499999999999998, 0.8500000000000001, 0.8500000000000001, 0.8500000000000001, 0.8500000000000001, 0, 0, 0.8500000000000001, 0.25, 0.25, 0.25, 0.25, 0.25, 0.25, 0.25, 0.25, 0.25, 0.25, 0.25, 0.25, 0.25, 0.25, 0.25, 0.25, 0.25, 0.8500000000000001, 0.8500000000000001, 1e-08, 1e-08, 0.8500000000000001, 0, 0.8500000000000001, 0.02250916421830852, 0.8500000000000004, 0.8500000000000001, 0.8500000000000001, 1e-08, 0, 0.8500000000000001, 0.8500000000000001, 0.8500000000000001, 0.8500000000000001, 0.8500000000000001, 0.01, 0.8500000000000001, 0, 0.25, 0.5, 0.7, 0.2499999999999999, 0.01, 0.7077254248400584, 0.4999999999999998, 0.8500000000000001, 0, 0.8500000000000009, 0.8500000000000004, 0.8500000000000001, 1.000000000000001e-08, 0.8500000000000001, 0.8500000000000001, 1e-08, 0, 0.8500000000000001, 0.8500000000000001, 0.8500000000000001, 0.8500000000000001, 0.8500000000000009, 0.8500000000000001, 0.8500000000000001, 1e-08, 0.8500000000000001, 0.8500000000000001, 0.8500000000000001, 0.8500000000000001, 9.999999999999982e-09, 0.8500000000000001, 0.8500000000000004, 0.8500000000000001, 0.850000000444428, 0.8500222360268095, 0.8500486222280854, 0.8500000000000001, 0.8500000008272074, 0.8500444042781152, 0.850028735527579, 0, 0.8500232077440356, 0.8500000000000001, 0.8500057350459392, 0.8500000006472503, 0.8500501943524484, 0.8500444042782093, 0.8500591115323315, 0.8500494940294108, 0.8500000000000001, 0.8500000000000001, 0.8500000000000001, 0, 0.8500000000000001, 0.8500000000000001, 1e-08, 0.8500222360268103, 0.8500222360022568, 0.8500564556869173, 0.8500258255875834, 1.000508726264193e-08, 0, 0.8500453430342467, 0.8500454409374568, 0, 0.8500501943524484, 1.066357452992698e-08, 1.115598712814845e-08, 0.8500444042782093, 0, 7.877188301363412e-10, 0.8500546654529162, 1.121984019892299e-08, 0.9600400443044517, 0.850047740092076, 0.8500591115323315, 0.8500297525289676, 0.85005019435245, 0.8500444042781152, 0.8500453430342475, 0.8500454409374564, 0.8500444042781152, 0.850047740092076, 0, 0.8500444042781152, 0.8500552276764558, 0.8500454409374568, 0.8500607246685071, 0.8500453430342467, 0.8500552276764558, 0, 4.90367307181975e-12, 0.8500519846911559, 0.8500454409374568, 0, 0, 0.8500346562427216],
        [0, 0.1499509699591226, 0.1499667966939509, 0.1499509699591767, 0.1499382858564031, 0.1499627667897716, 0, 0.1499777639731897, 0.1499443637898702, 0, 0.1499627667897716, 0.1499545590625432, 0.1499439750415718, 0.1499394050154005, 0.1499167149748389, 0.1499466220910372, 0.1499999999999999, 0, 0, 0.1499545590625432, 0.1499702459835104, 0.1499500878707636, 0.9999999881221179, 0.1499434651256136, 0.1499480153089362, 0.1499653437572784, 0.1499721081243609, 0.1499545590625428, 0.1499456439766561, 0.149945557000225, 0.1499555957218848, 0.970373331158651, 0, 0.1499388590604567, 0.1499555957217907, 0.1499447723235442, 0.1499439750415718, 0.1499490970122179, 0.1499447723235442, 0, 0, 0, 0.9889052296580776, 0.1499702477613459, 0.1499545590625432, 0.1499653437572784, 0.1499408884676685, 0.1499480153089376, 0.1499653437572784, 0.1499509699591649, 0.1499555957217907, 0, 0.1499653437572784, 0.1499999994950165, 0.1499379770052863, 0.1499555957217907, 0.1499653437572784, 0, 0.1499545590625432, 0, 0, 0.9889115219259917, 0.1499667966939509, 0.1499490970122179, 0.1499394050154005, 0.1499751956338944, 0.1499498056475516, 0.1499447723235442, 0.1499545590625432, 0.1499999999999999, 0.1499999999999999, 0.1499999999999999, 0.1499999999999991, 0.1499999999999999, 0.1499999999999999, 0.1499999999999999, 0.1499999999999996, 0.1499999999999999, 0.1499999999999999, 0.1499999999999999, 0, 0.1499999999999999, 0.9999999899999999, 0, 0.1499999999999999, 0.1499999999999999, 0, 0.1499999999999999, 0.1499999999999999, 0.1499999999999999, 0.1499999999999999, 0.1499944317181939, 0.1499555957218848, 0, 0.1499545590625428, 0.1499482207019026, 0, 0.1499434651256136, 0.1499555957217907, 0, 0, 0.1499434651256136, 0.9999999880370622, 0.1499482207019026, 0, 0.1499555957218848, 0.1499392753314929, 0, 0.1499555957218848, 0.1499555957218848, 0.1499490970122203, 0.1499434651256136, 0.1499482207019026, 0.149952259907924, 0.9899941630579531, 0.149945557000225, 0, 0.1499434651256136, 0.1499439750415718, 0.9888467918388958, 0.1499545590625432, 0, 0, 0, 0.1499701682708412, 0.4513481435773447, 0.149968440415587, 0.99, 0.9999999899999999, 0.1499999999999999, 0.1499712245753341, 0.149954559062544, 0.1499780823706359, 0.1500000000000002, 0.1499701347201904, 0, 0, 0.9999999899999999, 0.9999999899999999, 0.1499444264272657, 0.1499555957218848, 0.1499509699591649, 0.1499480153089362, 0.1499555957218848, 0.1499394050154005, 0, 0.1499447723235442, 0.1499509699591649, 0.1499978597084729, 0.9888978656296136, 0.1499445203981101, 0.1499999999999999, 0.1499999999999999, 0.1499999999999999, 0.1499999999999999, 0.1499999999999996, 0.1499999999999999, 0.1499999999999999, 0.1499999999999999, 0.1499999999999999, 0.1499999999999999, 0.1499999999999996, 0.1500000000000002, 0.5211418904718875, 0.1499720382605877, 0.1499999999999999, 0.149999999940985, 0.1499555957217907, 0.1499999999999999, 0.181985829868733, 0.1499675576848026, 0.1499767921969788, 0.1499999999999999, 0, 0.1499714886515477, 0.1499498056475516, 0.1499999993527497, 0.1499720382605877, 0, 0.1499999999999999, 0.1499999999999999, 0.1499662429325904, 0.1499555957218851, 0.1499701347201904, 0.1499545590625432, 0, 0, 0.1499999999999999, 0.1499999999999999, 0.1499968420904634, 0.1499447723235442, 0.1499450663700309, 0, 0.1499545590625428, 0.1499498056475516, 0.1499999995067444, 0.1499480603898794, 0.1499545590625436, 0, 0.1499382858564031, 0.1499480153089362, 0.1499434651256136, 0.1499482207019026, 0.1499379770052863, 0.1499482207019026, 0, 0.1499434651256136, 0.9999999889235333, 0.1499408884676693, 0.1499482207019026, 0.1499999999999999, 0.1500000000000002, 0.9999999899999999, 0.1499999999999999, 0.1499999999999999, 0.1499999999999999, 0.1500000000000002, 0.1499999999999999, 0.1499999999999999, 0.1499999999999999, 0.1499999999999999, 0.1499999999999999, 0.1499999999999999, 0.1499999999999999, 0.1500000000000002, 0, 0.1499999999999999, 0, 0.1499999999999999, 0.1499999999999999, 0.1499999999999996, 0.1499999999999999, 0.1499999999999991, 0.1499999999999999, 0.1500000000000007, 0.1499999999999999, 0, 0.1499999999999991, 0.9999999899999999, 0.1499999999999999, 0.1499999999999999, 0.1499999999999991, 0.1499999999999999, 0.1499999999999999, 0, 0.1499999999999999, 0.1499999995067444, 0, 0.1499999991727926, 0.14994980564755, 0.1499498056475727, 0, 0.1499408884676685, 0.1059191755799479, 0.9889104703991194, 0.149952259907924, 0.1499480603899837, 0.1499653437572784, 0.1499480153089376, 0, 0.1499382858564031, 0, 0.1499434651256136, 0.1499445203981101, 0.149945557000225, 0.1499482207019026, 0, 0, 0, 0.2147801505124118, 0.1499999999999999, 0.1499999999999999, 0.1499999999999999, 0.1499999999999999, 0.1499999999999999, 0, 0, 0.1499999999999999, 0, 0.1499999999999999, 0.1499999999999999, 0.1499999999999999, 0.1499999999999999, 0.9999999899999999, 0, 0.75, 0.2672745750000002, 0.1499999999999999, 0.149974174412412, 0, 0.1499653437572784, 0.1499999999999999, 0, 0.75, 0.75, 0.75, 0.75, 0.75, 0.75, 0.75, 0.1499999999999999, 0.1499999999999999, 0, 0.1499999999999999, 0.1499999999999999, 0.1499999999999999, 0.1499999999999999, 0.1499999999999999, 0.1499999999999999, 0.1499999999999999, 0.1499999999999999, 0.1499999999999999, 0.75, 0.75, 0.75, 0.75, 0.75, 0.75, 0.75, 0.75, 0.75, 0.75, 0.1499999999999999, 0.1499999999999999, 0.1499999999999999, 0.1500000000000002, 0, 0.1500000000000002, 0, 0.1499999999999996, 0.1499999999999999, 0, 0.1499999999999999, 0.1500000000000007, 0.1499999999999996, 0, 0.99, 0.1284886577031242, 0, 0.1499999999999999, 0.1499999999999991, 0.1500000000000002, 0, 0, 0.1499999999999999, 0.1499999999999999, 0.1499999999999999, 0.9999999899999999, 0, 0.1499999999999999, 0.1500000000000002, 0.1499999999999999, 0.1500000000000002, 0.1499999999999999, 0.1499999999999999, 0.1499999999999999, 0.1500000000000002, 0.1499999999999999, 0.1499999999999999, 0.1499999999999999, 0.1499999999999999, 0, 0, 0.1499999999999999, 0.75, 0.75, 0.75, 0.75, 0.75, 0.75, 0.75, 0.75, 0.75, 0.75, 0.75, 0.75, 0.75, 0.75, 0.75, 0.75, 0.75, 0.1499999999999999, 0.1499999999999999, 0.9999999899999999, 0.9999999899999999, 0.1499999999999999, 0, 0.1499999999999999, 0.9774908357816915, 0.1499999999999996, 0.1499999999999999, 0.1499999999999999, 0.9999999899999999, 0, 0.1499999999999999, 0.1499999999999999, 0.1499999999999999, 0.1499999999999999, 0.1499999999999999, 0.99, 0.1499999999999999, 0, 0.75, 0.5, 0.3, 0.7500000000000001, 0.99, 0.2922745751599416, 0.5000000000000002, 0.1499999999999999, 0, 0.1499999999999991, 0.1499999999999996, 0.1499999999999999, 0.9999999899999999, 0.1499999999999999, 0.1499999999999999, 0.9999999899999999, 0, 0.1499999999999999, 0.1499999999999999, 0.1499999999999999, 0.1499999999999999, 0.1499999999999991, 0.1499999999999999, 0.1499999999999999, 0.9999999899999999, 0.1499999999999999, 0.1499999999999999, 0.1499999999999999, 0.1499999999999999, 0.9999999899999999, 0.1499999999999999, 0.1499999999999996, 0.1499999999999999, 0.149999999555572, 0.1499777639731905, 0.1499513777719146, 0.1499999999999999, 0.1499999991727926, 0.1499555957218848, 0.149971264472421, 0, 0.1499767922559644, 0.1499999999999999, 0.1499942649540608, 0.1499999993527497, 0.1499498056475516, 0.1499555957217907, 0.1499408884676685, 0.1499505059705892, 0.1499999999999999, 0.1499999999999999, 0.1499999999999999, 0, 0.1499999999999999, 0.1499999999999999, 0.9999999899999999, 0.1499777639731897, 0.1499777639977432, 0.1499435443130827, 0.1499741744124166, 0.9999999899949127, 0, 0.1499546569657533, 0.1499545590625432, 0, 0.1499498056475516, 0.9999999893364254, 0.9999999888440129, 0.1499555957217907, 0, 0.9999999992122812, 0.1499453345470838, 0.9999999887801598, 0.03995995569554833, 0.149952259907924, 0.1499408884676685, 0.1499702474710324, 0.14994980564755, 0.1499555957218848, 0.1499546569657525, 0.1499545590625436, 0.1499555957218848, 0.149952259907924, 0, 0.1499555957218848, 0.1499447723235442, 0.1499545590625432, 0.1499392753314929, 0.1499546569657533, 0.1499447723235442, 0, 0.9999999999950964, 0.1499480153088441, 0.1499545590625432, 0, 0, 0.1499653437572784] 
        ]
      },
     "Node4":{
       "Global MG94xREV":0.006661299194922751,
       "Nucleotide GTR":0.006665727445108521,
       "Posterior prob omega class by site":        [
[0, 0.8500499609000378, 0.8500338337311848, 0.8500499609000317, 0.8500628858017678, 0.8500379401396133, 0, 0.850046303663023, 0.8500566924859564, 0, 0.8500379401396133, 0.8500463036630227, 0.8500570886139347, 0.8500617453876476, 0.8500848660939452, 0.8500576082031045, 0.8500480962745062, 0, 0, 0.8500463036630227, 0.8500529716448955, 0.8500559765608977, 1.811343809604984e-09, 0.8500576082031037, 0.850052971644798, 0.8500353142473951, 0.8500338337311848, 0.850046303663023, 0.8500553879888494, 0.8500554766221194, 0.8500452473283487, 0.02972240089040789, 0, 0.8500623017064926, 0.8500452473284484, 0.8500562761907194, 0.8500570886139347, 0.8500518694126269, 0.8500562761907194, 0, 0, 0, 0.01110950742268767, 0.8500529716448924, 0.8500463036630224, 0.8500353142473951, 0.8500602337738942, 0.8500529716447965, 0.8500353142473951, 0.8500499608999933, 0.8500452473284484, 0, 0.8500353142473951, 0.850028495619256, 0.850063200504533, 0.8500452473284484, 0.8500353142473951, 0, 0.8500463036630227, 0, 0, 0.0111009813270779, 0.8500338337311848, 0.8500518694126269, 0.8500617453876476, 0.850084866093946, 0.8500511473244561, 0.8500562761907194, 0.8500463036630227, 0.8500549202824204, 0.8500518694126239, 0.8500628858017678, 0.8500511473244561, 0.8500562761907194, 0.8500499608999933, 0.8500452473284484, 0.8500452473284489, 0.8500628858017678, 0.8500617453876482, 0.8500353142473951, 0, 0.8500549202824204, 1.223204678473633e-08, 0, 0.8500576082031037, 0.8500486464624878, 0, 0.8500353142473951, 0.8500529716448955, 0.8500463036630227, 0.8500617453876482, 0.8500623016834611, 0.8500452458307881, 0, 0.850046302035729, 0.8500527605917275, 0, 0.8500576073315972, 0.8500452473284484, 0, 0, 0.8500576082031037, 1e-08, 0.8500527623481775, 0, 0.8500452473283487, 0.850061877537755, 0, 0.8500452473283487, 0.8500452473283487, 0.8500518694126247, 0.8500576082031037, 0.8500527623481775, 0.8500486464624878, 0.001259462392329458, 0.8500554766221194, 0, 0.8500576082031037, 0.8500570886139347, 0.01064139696143291, 0.8500463036630227, 0, 0, 0, 0.8500576082031045, 0.5490275493787309, 0.8500562761907202, 0.0112782274533623, 1.265381289189615e-08, 0.8500529257088841, 0.850056532897371, 0.8500463036630224, 0.8500486464624885, 0.8500527623481771, 0.8500527623481771, 0, 0, 1.240337091665807e-08, 1.068305333037931e-08, 0.8500617453876482, 0.8500452473283487, 0.8500499608999933, 0.850052971644798, 0.8500452473283487, 0.8500617453876476, 0, 0.8500562761907194, 0.8500499608999933, 0.8500284956192552, 0.01111315246742793, 0.8500565328973717, 0.8500518694126239, 0.8500529707533401, 0.8500499608999933, 0.8500576082031037, 0.8500452473284489, 0.8500529257087687, 0.8500566924859556, 0.8500529257087687, 0.8500529257087687, 0.8500562761907194, 0.850055976560898, 0.8500527623481771, 0.5376305553903381, 0.8500511473244576, 0.8500529257088796, 0.8500463036630227, 0.8500452473284484, 0.8500338337311848, 0.8597300745050791, 0.8500379401396136, 0.8500463036630227, 0.8500529716448955, 0, 0.8500348953641502, 0.8500511473244561, 0.85004890458666, 0.8500511473244576, 0, 0.850063200504533, 0.8500529257087687, 0.8500628858017678, 0.8500452473283492, 0.8500527623481771, 0.8500463036630224, 0, 0, 0.8500576082031037, 0.8500527614566368, 0.8500338329691296, 0.8500562761568976, 0.8500559747895712, 0, 0.850046302035729, 0.8500511458255469, 0.8500462009254279, 0.8500529240796223, 0.8500463020357286, 0, 0.8500628842778357, 0.8500529699952776, 0.8500576064401442, 0.85005276148327, 0.850063200504533, 0.8500527605917275, 0, 0.8500576082031037, 1.072934099514963e-08, 0.8500602329024228, 0.8500527614686861, 0.8500576082031037, 0.8500527623481771, 1.127849220474271e-08, 0.8500452473284484, 0.8500353142473951, 0.8500462025013366, 0.8500527623481771, 0.8500379401396136, 0.8500499608999933, 0.8500463036630227, 0.8500576082031037, 0.8500557032991585, 0.8500480962745062, 0.8500463036630227, 0.8500527623481771, 0, 0.8500499608999933, 0, 0.8500518694126239, 0.8500618775377542, 0.8500452473284489, 0.8500529716447958, 0.8500511473244561, 0.850052971644798, 0.8500284956192552, 0.8500529257087687, 0, 0.8500499609000378, 1.064166134921879e-08, 0.85004890458666, 0.8500549202824204, 0.8500511473244561, 0.85004890458666, 0.8500353142473951, 0, 0.8500452473283492, 0.8500462025013366, 0, 0.8500557032991592, 0.8500511473244576, 0.8500511473244584, 0, 0.8500602337738942, 0.8950763801743734, 0.01110655579422192, 0.8500486464624878, 0.8500529257087693, 0.8500353142473951, 0.8500529716447965, 0, 0.8500628858017678, 0, 0.8500576082031037, 0.8500565328973717, 0.8500554766221194, 0.8500527623481775, 0, 0, 0, 0.9758399060473324, 0.8500518694126239, 0.8500618775296855, 0.8500338329570779, 0.8500452458310543, 0.8500486447466441, 0, 0, 0.8500628842778357, 0, 0.8500499591801033, 0.8500452458310536, 0.8500529240792936, 0.8500000000000004, 1e-08, 0, 0.25, 0.7327254250000002, 0.8500000000000001, 0.8500263168218128, 0, 0.8500353142473951, 0.8500499608999933, 0, 0.25, 0.25, 0.25, 0.25, 0.25, 0.25, 0.25, 0.8500316684755328, 0.8500452457187564, 0, 0.8500626422607288, 0.8500489028776222, 0.8500617434905759, 0.8500549185181214, 0.8500617434905759, 0.8500549185181214, 0.8500489028776222, 0.8500353132649209, 0.8500353132649209, 0.25, 0.25, 0.25, 0.25, 0.25, 0.25, 0.25, 0.25, 0.25, 0.25, 0.8500511473244553, 0.8500557032991585, 0.8500529716448955, 0.8500527623481771, 0, 0.8500527623481771, 0, 0.8500452473284489, 0.8500452473283578, 0, 0.8500848660939452, 0.8500284956192552, 0.850055976560898, 0, 0.01124867749766113, 0.008128060213678184, 0, 0.8500499608999933, 0.8500602337738949, 0.8500527623481771, 0, 0, 0.8500463036630224, 0.8500529257088796, 0.8500463036630227, 1.07084580547058e-08, 0, 0.8500452473283492, 0.8500527623481771, 0.850046303663023, 0.8500527623481771, 0.8500553879888494, 0.8500463036630224, 0.8500463036630227, 0.8500527623481771, 0.8500499609000378, 0.8500553879888494, 0.8500463036630224, 0.8500628858017678, 0, 0, 0.8500421675263877, 0.25, 0.25, 0.25, 0.25, 0.25, 0.25, 0.25, 0.25, 0.25, 0.25, 0.25, 0.25, 0.25, 0.25, 0.25, 0.25, 0.25, 0.8500452473284484, 0.8500353142473951, 1.069518926506555e-08, 1.221071466562208e-08, 0.85004890458666, 0, 0.8500565328973717, 0.03052858979448106, 0.8500452473284489, 0.850052971644798, 0.8500511473244584, 1.070858322979102e-08, 0, 0.8500529257088796, 0.8500511473244584, 0.8500452473283492, 0.8500559765608977, 0.8500452473284484, 0.01140873310036873, 0.8500617453876482, 0, 0.25, 0.5000000000000004, 0.6999999999999993, 0.25, 0.009999999999999992, 0.7077254248400583, 0.5, 0.8500226582211526, 0, 0.8500602337738949, 0.8500452473284489, 0.8500452473283492, 1.068985937874429e-08, 0.8500379401396136, 0.8500486464624878, 1.06398132025839e-08, 0, 0.8500565328973717, 0.8500452473283578, 0.8500486464624878, 0.8500518694126239, 0.8500499609000378, 0.8500452473284484, 0.8500486464624878, 1.122618717488425e-08, 0.8500452473284484, 0.8500338337311848, 0.8500462039074989, 0.8500565328973717, 1.128333980180095e-08, 0.8500463036630227, 0.850055976560898, 0.8500562761907194, 0.8500518694126247, 0.8500452473284484, 0.8500527623481775, 0.85004890458666, 0.8500557032991592, 0.8500452473283487, 0.8500529257087671, 0, 0.850046303663023, 0.8500529716447958, 0.8500348953641502, 0.8500489045866585, 0.8500511473244561, 0.8500452473284484, 0.8500602337738942, 0.8500562761907194, 0.8500553879888494, 0.8500562761907194, 0.8500452473284484, 0, 0.8500452473284492, 0.8500499608999933, 1.086815039493488e-08, 0.8500452473284492, 0.8500463036630227, 0.8500626441884322, 0.8500617453876476, 1.07519257675537e-08, 0, 0.8500462039074989, 0.8500463036630224, 0, 0.8500511473244561, 1.07365187523827e-08, 1.05413139345351e-08, 0.8500452473284484, 0, 0.01109231437546068, 0.85005570329916, 1.056999885084011e-08, 0.9707805457890691, 0.8500486464624878, 0.8500602337738949, 0.8500529716447965, 0.8500511473244576, 0.8500452473283487, 0.8500462039074989, 0.8500463036630224, 0.8500452473283487, 0.8500486464624878, 0, 0.8500452473283487, 0.8500562761907194, 0.8500463027938855, 0.850061877537755, 0.8500462024321827, 0.8500562761907194, 0, 0.04648736634200621, 0.8500529707534367, 0.8500463036630227, 0, 0, 0.8500353142473951],
        [0, 0.1499500390999622, 0.1499661662688152, 0.1499500390999683, 0.1499371141982322, 0.1499620598603867, 0, 0.149953696336977, 0.1499433075140436, 0, 0.1499620598603867, 0.1499536963369773, 0.1499429113860653, 0.1499382546123524, 0.1499151339060548, 0.1499423917968955, 0.1499519037254938, 0, 0, 0.1499536963369773, 0.1499470283551045, 0.1499440234391023, 0.9999999981886561, 0.1499423917968963, 0.149947028355202, 0.1499646857526049, 0.1499661662688152, 0.149953696336977, 0.1499446120111506, 0.1499445233778806, 0.1499547526716513, 0.9702775991095921, 0, 0.1499376982935074, 0.1499547526715516, 0.1499437238092806, 0.1499429113860653, 0.1499481305873731, 0.1499437238092806, 0, 0, 0, 0.9888904925773123, 0.1499470283551076, 0.1499536963369776, 0.1499646857526049, 0.1499397662261058, 0.1499470283552035, 0.1499646857526049, 0.1499500391000067, 0.1499547526715516, 0, 0.1499646857526049, 0.149971504380744, 0.149936799495467, 0.1499547526715516, 0.1499646857526049, 0, 0.1499536963369773, 0, 0, 0.9888990186729221, 0.1499661662688152, 0.1499481305873731, 0.1499382546123524, 0.149915133906054, 0.1499488526755439, 0.1499437238092806, 0.1499536963369773, 0.1499450797175796, 0.1499481305873761, 0.1499371141982322, 0.1499488526755439, 0.1499437238092806, 0.1499500391000067, 0.1499547526715516, 0.1499547526715511, 0.1499371141982322, 0.1499382546123518, 0.1499646857526049, 0, 0.1499450797175796, 0.9999999877679532, 0, 0.1499423917968963, 0.1499513535375122, 0, 0.1499646857526049, 0.1499470283551045, 0.1499536963369773, 0.1499382546123518, 0.1499376983165389, 0.1499547541692119, 0, 0.149953697964271, 0.1499472394082725, 0, 0.1499423926684028, 0.1499547526715516, 0, 0, 0.1499423917968963, 0.9999999899999999, 0.1499472376518225, 0, 0.1499547526716513, 0.149938122462245, 0, 0.1499547526716513, 0.1499547526716513, 0.1499481305873753, 0.1499423917968963, 0.1499472376518225, 0.1499513535375122, 0.9987405376076706, 0.1499445233778806, 0, 0.1499423917968963, 0.1499429113860653, 0.989358603038567, 0.1499536963369773, 0, 0, 0, 0.1499423917968955, 0.4509724506212691, 0.1499437238092798, 0.9887217725466377, 0.9999999873461871, 0.1499470742911159, 0.149943467102629, 0.1499536963369776, 0.1499513535375115, 0.1499472376518229, 0.1499472376518229, 0, 0, 0.9999999875966291, 0.9999999893169467, 0.1499382546123518, 0.1499547526716513, 0.1499500391000067, 0.149947028355202, 0.1499547526716513, 0.1499382546123524, 0, 0.1499437238092806, 0.1499500391000067, 0.1499715043807448, 0.9888868475325721, 0.1499434671026283, 0.1499481305873761, 0.1499470292466599, 0.1499500391000067, 0.1499423917968963, 0.1499547526715511, 0.1499470742912313, 0.1499433075140444, 0.1499470742912313, 0.1499470742912313, 0.1499437238092806, 0.149944023439102, 0.1499472376518229, 0.4623694446096619, 0.1499488526755424, 0.1499470742911204, 0.1499536963369773, 0.1499547526715516, 0.1499661662688152, 0.1402699254949209, 0.1499620598603864, 0.1499536963369773, 0.1499470283551045, 0, 0.1499651046358498, 0.1499488526755439, 0.14995109541334, 0.1499488526755424, 0, 0.149936799495467, 0.1499470742912313, 0.1499371141982322, 0.1499547526716508, 0.1499472376518229, 0.1499536963369776, 0, 0, 0.1499423917968963, 0.1499472385433632, 0.1499661670308704, 0.1499437238431024, 0.1499440252104288, 0, 0.149953697964271, 0.1499488541744531, 0.1499537990745721, 0.1499470759203777, 0.1499536979642714, 0, 0.1499371157221643, 0.1499470300047224, 0.1499423935598558, 0.14994723851673, 0.149936799495467, 0.1499472394082725, 0, 0.1499423917968963, 0.999999989270659, 0.1499397670975772, 0.1499472385313139, 0.1499423917968963, 0.1499472376518229, 0.9999999887215077, 0.1499547526715516, 0.1499646857526049, 0.1499537974986634, 0.1499472376518229, 0.1499620598603864, 0.1499500391000067, 0.1499536963369773, 0.1499423917968963, 0.1499442967008415, 0.1499519037254938, 0.1499536963369773, 0.1499472376518229, 0, 0.1499500391000067, 0, 0.1499481305873761, 0.1499381224622458, 0.1499547526715511, 0.1499470283552042, 0.1499488526755439, 0.149947028355202, 0.1499715043807448, 0.1499470742912313, 0, 0.1499500390999622, 0.9999999893583387, 0.14995109541334, 0.1499450797175796, 0.1499488526755439, 0.14995109541334, 0.1499646857526049, 0, 0.1499547526716508, 0.1499537974986634, 0, 0.1499442967008408, 0.1499488526755424, 0.1499488526755416, 0, 0.1499397662261058, 0.1049236198256266, 0.9888934442057781, 0.1499513535375122, 0.1499470742912307, 0.1499646857526049, 0.1499470283552035, 0, 0.1499371141982322, 0, 0.1499423917968963, 0.1499434671026283, 0.1499445233778806, 0.1499472376518225, 0, 0, 0, 0.02416009395266761, 0.1499481305873761, 0.1499381224703145, 0.1499661670429221, 0.1499547541689457, 0.1499513552533559, 0, 0, 0.1499371157221643, 0, 0.1499500408198967, 0.1499547541689464, 0.1499470759207064, 0.1499999999999996, 0.9999999899999999, 0, 0.75, 0.2672745749999998, 0.1499999999999999, 0.1499736831781872, 0, 0.1499646857526049, 0.1499500391000067, 0, 0.75, 0.75, 0.75, 0.75, 0.75, 0.75, 0.75, 0.1499683315244672, 0.1499547542812436, 0, 0.1499373577392712, 0.1499510971223778, 0.1499382565094241, 0.1499450814818786, 0.1499382565094241, 0.1499450814818786, 0.1499510971223778, 0.1499646867350791, 0.1499646867350791, 0.75, 0.75, 0.75, 0.75, 0.75, 0.75, 0.75, 0.75, 0.75, 0.75, 0.1499488526755447, 0.1499442967008415, 0.1499470283551045, 0.1499472376518229, 0, 0.1499472376518229, 0, 0.1499547526715511, 0.1499547526716422, 0, 0.1499151339060548, 0.1499715043807448, 0.149944023439102, 0, 0.9887513225023389, 0.9918719397863218, 0, 0.1499500391000067, 0.1499397662261051, 0.1499472376518229, 0, 0, 0.1499536963369776, 0.1499470742911204, 0.1499536963369773, 0.999999989291542, 0, 0.1499547526716508, 0.1499472376518229, 0.149953696336977, 0.1499472376518229, 0.1499446120111506, 0.1499536963369776, 0.1499536963369773, 0.1499472376518229, 0.1499500390999622, 0.1499446120111506, 0.1499536963369776, 0.1499371141982322, 0, 0, 0.1499578324736123, 0.75, 0.75, 0.75, 0.75, 0.75, 0.75, 0.75, 0.75, 0.75, 0.75, 0.75, 0.75, 0.75, 0.75, 0.75, 0.75, 0.75, 0.1499547526715516, 0.1499646857526049, 0.9999999893048107, 0.9999999877892853, 0.14995109541334, 0, 0.1499434671026283, 0.969471410205519, 0.1499547526715511, 0.149947028355202, 0.1499488526755416, 0.9999999892914168, 0, 0.1499470742911204, 0.1499488526755416, 0.1499547526716508, 0.1499440234391023, 0.1499547526715516, 0.9885912668996313, 0.1499382546123518, 0, 0.75, 0.4999999999999996, 0.3000000000000007, 0.75, 0.99, 0.2922745751599417, 0.5, 0.1499773417788474, 0, 0.1499397662261051, 0.1499547526715511, 0.1499547526716508, 0.9999999893101407, 0.1499620598603864, 0.1499513535375122, 0.9999999893601867, 0, 0.1499434671026283, 0.1499547526716422, 0.1499513535375122, 0.1499481305873761, 0.1499500390999622, 0.1499547526715516, 0.1499513535375122, 0.9999999887738128, 0.1499547526715516, 0.1499661662688152, 0.1499537960925011, 0.1499434671026283, 0.9999999887166602, 0.1499536963369773, 0.149944023439102, 0.1499437238092806, 0.1499481305873753, 0.1499547526715516, 0.1499472376518225, 0.14995109541334, 0.1499442967008408, 0.1499547526716513, 0.1499470742912329, 0, 0.149953696336977, 0.1499470283552042, 0.1499651046358498, 0.1499510954133415, 0.1499488526755439, 0.1499547526715516, 0.1499397662261058, 0.1499437238092806, 0.1499446120111506, 0.1499437238092806, 0.1499547526715516, 0, 0.1499547526715508, 0.1499500391000067, 0.9999999891318496, 0.1499547526715508, 0.1499536963369773, 0.1499373558115678, 0.1499382546123524, 0.9999999892480742, 0, 0.1499537960925011, 0.1499536963369776, 0, 0.1499488526755439, 0.9999999892634812, 0.9999999894586861, 0.1499547526715516, 0, 0.9889076856245393, 0.14994429670084, 0.9999999894300011, 0.02921945421093086, 0.1499513535375122, 0.1499397662261051, 0.1499470283552035, 0.1499488526755424, 0.1499547526716513, 0.1499537960925011, 0.1499536963369776, 0.1499547526716513, 0.1499513535375122, 0, 0.1499547526716513, 0.1499437238092806, 0.1499536972061145, 0.149938122462245, 0.1499537975678173, 0.1499437238092806, 0, 0.9535126336579938, 0.1499470292465633, 0.1499536963369773, 0, 0, 0.1499646857526049] 
        ]
      },
     "Node5":{
       "Global MG94xREV":0.001519826868254431,
       "Nucleotide GTR":0.001523459752389733,
       "Posterior prob omega class by site":        [
[0, 0.8500114008497051, 0.8500077202854587, 0.8500114008497047, 0.8500143503940303, 0.8500086574005006, 0, 0.8500105662160453, 0.8500129370112619, 0, 0.8500086574005006, 0.8500105662160453, 0.8500130274143279, 0.8500140902259919, 0.8500193673594858, 0.8500131460557474, 0.8500109752389017, 0, 0, 0.8500105662160453, 0.850012087896493, 0.8500127736976427, 1.065533407672767e-08, 0.8500131460557474, 0.8500120878964922, 0.8500080581812989, 0.8500077202854587, 0.8500105662160458, 0.8500126393813763, 0.8500126595547043, 0.8500103251072078, 0.02739090837601852, 0, 0.8500142171878815, 0.850010325107209, 0.8500128420650883, 0.8500130274143279, 0.8500118362987408, 0.8500128420650883, 0, 0, 0, 0.01009502244209196, 0.8500120878964933, 0.8500105662160453, 0.8500080581812989, 0.8500137452582101, 0.8500120878964922, 0.8500080581812989, 0.8500114008497043, 0.8500103251072093, 0, 0.8500080581812989, 0.8500065022265377, 0.8500144223213922, 0.8500103251072093, 0.8500080581812989, 0, 0.8500105662160453, 0, 0, 0.01017198957367635, 0.8500077202854587, 0.8500118362987408, 0.8500140902259919, 0.8500193673594866, 0.8500116715125245, 0.8500128420650883, 0.8500105662160453, 0.8500125325917289, 0.8500118362987408, 0.8500143503940303, 0.8500116715125253, 0.8500128420650883, 0.8500114008497043, 0.8500103251072093, 0.8500103251072096, 0.8500143503940303, 0.8500140902259927, 0.8500080581812989, 0, 0.8500125325917289, 1.106016351968913e-08, 0, 0.8500131460557471, 0.8500111008863154, 0, 0.8500080581812989, 0.850012087896493, 0.8500105662160453, 0.8500140902259927, 0.8500142171878815, 0.8500103251072071, 0, 0.8500105662160442, 0.8500120401752739, 0, 0.8500131460557467, 0.8500103251072093, 0, 0, 0.8500131460557474, 1.043371739387553e-08, 0.850012040175275, 0, 0.8500103251072078, 0.8500141203434777, 0, 0.8500103251072078, 0.8500103251072078, 0.8500118362987408, 0.8500131460557474, 0.850012040175275, 0.8500111008863154, 0.0103164052063374, 0.8500126595547043, 0, 0.8500131460557474, 0.8500130274143279, 0.01025963309980615, 0.8500105662160453, 0, 0, 0, 0.8500131460557474, 0.4961623213100866, 0.8500128420650891, 0.01026820607716499, 1.043677059721776e-08, 0.8500120774055778, 0.85001290066045, 0.850010566216045, 0.8500111008863154, 0.850012040175275, 0.850012040175275, 0, 0, 1.071519614291731e-08, 1.028638765060768e-08, 0.8500140902259927, 0.8500103251072078, 0.8500114008497043, 0.8500120878964922, 0.8500103251072078, 0.8500140902259919, 0, 0.8500128420650883, 0.8500114008497043, 0.850006502226537, 0.01007283897256859, 0.85001290066045, 0.8500118362987408, 0.8500120878964914, 0.8500114008497043, 0.8500131460557471, 0.8500103251072096, 0.8500120774055756, 0.8500129370112611, 0.8500120774055756, 0.8500120774055756, 0.8500128420650883, 0.8500127736976432, 0.850012040175275, 0.489025741646225, 0.8500116715125245, 0.8500120774055775, 0.8500105662160453, 0.850010325107209, 0.8500077202854579, 0.7955361882176715, 0.8500086574005002, 0.8500105662160453, 0.850012087896493, 0, 0.8500079625476571, 0.8500116715125245, 0.8500111597419734, 0.8500116715125245, 0, 0.8500144223213922, 0.8500120774055756, 0.8500143503940303, 0.8500103251072082, 0.850012040175275, 0.8500105662160453, 0, 0, 0.8500131460557471, 0.8500120401752747, 0.8500077202854587, 0.8500128420650883, 0.8500127736976421, 0, 0.8500105662160442, 0.8500116715125238, 0.850010543110387, 0.8500120774055764, 0.8500105662160442, 0, 0.8500143503940295, 0.8500120878964914, 0.8500131460557463, 0.8500120401752742, 0.8500144223213922, 0.8500120401752739, 0, 0.8500131460557474, 1.024262146214429e-08, 0.8500137452582101, 0.8500120401752747, 0.8500131460557471, 0.850012040175275, 1.02070479126656e-08, 0.8500103251072093, 0.8500080581812989, 0.8500105431103883, 0.850012040175275, 0.8500086574005006, 0.8500114008497043, 0.8500105662160453, 0.8500131460557471, 0.8500127112765551, 0.8500109752389017, 0.8500105662160453, 0.850012040175275, 0, 0.8500114008497043, 0, 0.8500118362987408, 0.8500141203434777, 0.8500103251072096, 0.8500120878964922, 0.8500116715125253, 0.8500120878964922, 0.850006502226537, 0.8500120774055756, 0, 0.8500114008497051, 1.02769358896317e-08, 0.8500111597419734, 0.8500125325917289, 0.8500116715125253, 0.8500111597419734, 0.8500080581812989, 0, 0.8500103251072082, 0.8500105431103883, 0, 0.8500127112765559, 0.8500116715125245, 0.8500116715125253, 0, 0.8500137452582101, 0.832542652043692, 0.01023889446478966, 0.8500111008863154, 0.8500120774055764, 0.8500080581812989, 0.8500120878964922, 0, 0.8500143503940303, 0, 0.8500131460557474, 0.85001290066045, 0.8500126595547043, 0.850012040175275, 0, 0, 0, 0.02013349905806598, 0.8500118362987408, 0.8500141203434777, 0.8500077202854579, 0.8500103251072085, 0.8500111008863139, 0, 0, 0.8500143503940295, 0, 0.8500114008497036, 0.8500103251072085, 0.8500120774055759, 0.8500114007323534, 1.103279979792353e-08, 0, 0.25, 0.7327989203843015, 0.8500105661882643, 0.8500111008715491, 0, 0.8500080581812989, 0.8500114008497043, 0, 0.25, 0.25, 0.25, 0.25, 0.25, 0.25, 0.25, 0.8500000000000001, 0.8499999999999998, 0, 0.8500000000000001, 0.8500000000000001, 0.8500000000000001, 0.8500000000000001, 0.8500000000000001, 0.8500000000000001, 0.8500000000000001, 0.8500000000000001, 0.8500000000000001, 0.25, 0.25, 0.25, 0.25, 0.25, 0.25, 0.25, 0.25, 0.25, 0.25, 0.8500116715125245, 0.8500127112765551, 0.850012087896493, 0.850012040175275, 0, 0.850012040175275, 0, 0.8500103251072096, 0.8500103251072082, 0, 0.8500193673594858, 0.850006502226537, 0.8500127736976432, 0, 0.01021654592552525, 0.9279302567378536, 0, 0.8500114008497043, 0.8500137452582108, 0.850012040175275, 0, 0, 0.8500105662160453, 0.8500120774055775, 0.8500105662160453, 1.03007539753248e-08, 0, 0.8500103251072082, 0.850012040175275, 0.850010566216045, 0.850012040175275, 0.8500126393813763, 0.8500105662160453, 0.8500105662160453, 0.850012040175275, 0.8500114008497051, 0.8500126393813763, 0.8500105662160453, 0.8500143503940303, 0, 0, 0.8500096224439716, 0.25, 0.25, 0.25, 0.25, 0.25, 0.25, 0.25, 0.25, 0.25, 0.25, 0.25, 0.25, 0.25, 0.25, 0.25, 0.25, 0.25, 0.8500103251072093, 0.8500080581812989, 1.030085272642953e-08, 1.069336148715054e-08, 0.8500111597419734, 0, 0.85001290066045, 0.02293567694133034, 0.8500103251072096, 0.8500120878964922, 0.8500116715125253, 1.025950871767974e-08, 0, 0.8500120774055775, 0.8500116715125253, 0.8500103251072082, 0.8500127736976427, 0.8500103251072093, 0.01006667960577124, 0.8500140902259927, 0, 0.25, 0.5, 0.7, 0.2499999999999999, 0.01, 0.7077254248400584, 0.4999999999999998, 0.8500051701950301, 0, 0.8500137452582108, 0.8500103251072096, 0.8500103251072082, 1.027706366965139e-08, 0.8500086574005006, 0.8500111008863154, 1.030115854040772e-08, 0, 0.85001290066045, 0.8500103251072082, 0.8500111008863154, 0.8500118362987408, 0.8500114008497051, 0.8500103251072093, 0.8500111008863154, 1.027416919918746e-08, 0.8500103251072093, 0.8500077202854579, 0.8500105433916795, 0.85001290066045, 1.028647330358293e-08, 0.8500105662160453, 0.8500127736976432, 0.8500128420650883, 0.8500118362987408, 0.8500103251072093, 0.850012040175275, 0.8500111597419734, 0.8500127112765559, 0.8500103251072078, 0.8500120774055756, 0, 0.8500105662160458, 0.8500120878964922, 0.8500079625476571, 0.8500111596119171, 0.8500116715125245, 0.850010325107209, 0.8500137452582101, 0.8500128420650883, 0.8500126393813763, 0.8500128420650883, 0.8500103251072093, 0, 0.8500103251072093, 0.8500114008497043, 1.031614233251964e-08, 0.8500103251072093, 0.8500105662160453, 0.8500142953596466, 0.8500140902259919, 1.028311536017836e-08, 0, 0.8500105433916795, 0.8500105662160453, 0, 0.8500116715125245, 1.02674714771309e-08, 1.026098492394504e-08, 0.8500103251072093, 0, 0.01024316108570776, 0.8500127112765559, 1.027477247334783e-08, 0.02079929470653442, 0.8500111008863154, 0.8500137452582108, 0.8500120878964922, 0.8500116715125245, 0.8500103251072078, 0.8500105433916795, 0.850010566216045, 0.8500103251072078, 0.8500111008863154, 0, 0.8500103251072078, 0.8500128420650883, 0.8500105662160445, 0.8500141203434777, 0.850010543391678, 0.8500128420650883, 0, 0.04252332266645659, 0.850012087896493, 0.8500105662160453, 0, 0, 0.8500080581812989],
        [0, 0.1499885991502949, 0.1499922797145413, 0.1499885991502953, 0.1499856496059697, 0.1499913425994994, 0, 0.1499894337839547, 0.1499870629887381, 0, 0.1499913425994994, 0.1499894337839547, 0.1499869725856721, 0.1499859097740081, 0.1499806326405142, 0.1499868539442526, 0.1499890247610983, 0, 0, 0.1499894337839547, 0.149987912103507, 0.1499872263023573, 0.9999999893446659, 0.1499868539442526, 0.1499879121035078, 0.1499919418187011, 0.1499922797145413, 0.1499894337839542, 0.1499873606186237, 0.1499873404452957, 0.1499896748927922, 0.9726090916239815, 0, 0.1499857828121185, 0.149989674892791, 0.1499871579349117, 0.1499869725856721, 0.1499881637012592, 0.1499871579349117, 0, 0, 0, 0.9899049775579081, 0.1499879121035067, 0.1499894337839547, 0.1499919418187011, 0.1499862547417899, 0.1499879121035078, 0.1499919418187011, 0.1499885991502957, 0.1499896748927907, 0, 0.1499919418187011, 0.1499934977734623, 0.1499855776786078, 0.1499896748927907, 0.1499919418187011, 0, 0.1499894337839547, 0, 0, 0.9898280104263236, 0.1499922797145413, 0.1499881637012592, 0.1499859097740081, 0.1499806326405134, 0.1499883284874755, 0.1499871579349117, 0.1499894337839547, 0.1499874674082711, 0.1499881637012592, 0.1499856496059697, 0.1499883284874747, 0.1499871579349117, 0.1499885991502957, 0.1499896748927907, 0.1499896748927904, 0.1499856496059697, 0.1499859097740073, 0.1499919418187011, 0, 0.1499874674082711, 0.9999999889398364, 0, 0.1499868539442529, 0.1499888991136846, 0, 0.1499919418187011, 0.149987912103507, 0.1499894337839547, 0.1499859097740073, 0.1499857828121185, 0.1499896748927929, 0, 0.1499894337839558, 0.1499879598247261, 0, 0.1499868539442533, 0.1499896748927907, 0, 0, 0.1499868539442526, 0.9999999895662826, 0.149987959824725, 0, 0.1499896748927922, 0.1499858796565223, 0, 0.1499896748927922, 0.1499896748927922, 0.1499881637012592, 0.1499868539442526, 0.149987959824725, 0.1499888991136846, 0.9896835947936626, 0.1499873404452957, 0, 0.1499868539442526, 0.1499869725856721, 0.9897403669001938, 0.1499894337839547, 0, 0, 0, 0.1499868539442526, 0.5038376786899135, 0.1499871579349109, 0.9897317939228351, 0.9999999895632294, 0.1499879225944222, 0.14998709933955, 0.149989433783955, 0.1499888991136846, 0.149987959824725, 0.149987959824725, 0, 0, 0.9999999892848038, 0.9999999897136124, 0.1499859097740073, 0.1499896748927922, 0.1499885991502957, 0.1499879121035078, 0.1499896748927922, 0.1499859097740081, 0, 0.1499871579349117, 0.1499885991502957, 0.149993497773463, 0.9899271610274314, 0.14998709933955, 0.1499881637012592, 0.1499879121035086, 0.1499885991502957, 0.1499868539442529, 0.1499896748927904, 0.1499879225944244, 0.1499870629887389, 0.1499879225944244, 0.1499879225944244, 0.1499871579349117, 0.1499872263023568, 0.149987959824725, 0.5109742583537751, 0.1499883284874755, 0.1499879225944225, 0.1499894337839547, 0.149989674892791, 0.1499922797145421, 0.2044638117823285, 0.1499913425994998, 0.1499894337839547, 0.149987912103507, 0, 0.1499920374523429, 0.1499883284874755, 0.1499888402580266, 0.1499883284874755, 0, 0.1499855776786078, 0.1499879225944244, 0.1499856496059697, 0.1499896748927918, 0.149987959824725, 0.1499894337839547, 0, 0, 0.1499868539442529, 0.1499879598247253, 0.1499922797145413, 0.1499871579349117, 0.1499872263023579, 0, 0.1499894337839558, 0.1499883284874762, 0.149989456889613, 0.1499879225944236, 0.1499894337839558, 0, 0.1499856496059705, 0.1499879121035086, 0.1499868539442537, 0.1499879598247258, 0.1499855776786078, 0.1499879598247261, 0, 0.1499868539442526, 0.9999999897573786, 0.1499862547417899, 0.1499879598247253, 0.1499868539442529, 0.149987959824725, 0.9999999897929521, 0.1499896748927907, 0.1499919418187011, 0.1499894568896117, 0.149987959824725, 0.1499913425994994, 0.1499885991502957, 0.1499894337839547, 0.1499868539442529, 0.1499872887234449, 0.1499890247610983, 0.1499894337839547, 0.149987959824725, 0, 0.1499885991502957, 0, 0.1499881637012592, 0.1499858796565223, 0.1499896748927904, 0.1499879121035078, 0.1499883284874747, 0.1499879121035078, 0.149993497773463, 0.1499879225944244, 0, 0.1499885991502949, 0.9999999897230641, 0.1499888402580266, 0.1499874674082711, 0.1499883284874747, 0.1499888402580266, 0.1499919418187011, 0, 0.1499896748927918, 0.1499894568896117, 0, 0.1499872887234441, 0.1499883284874755, 0.1499883284874747, 0, 0.1499862547417899, 0.167457347956308, 0.9897611055352104, 0.1499888991136846, 0.1499879225944236, 0.1499919418187011, 0.1499879121035078, 0, 0.1499856496059697, 0, 0.1499868539442526, 0.14998709933955, 0.1499873404452957, 0.149987959824725, 0, 0, 0, 0.9798665009419341, 0.1499881637012592, 0.1499858796565223, 0.1499922797145421, 0.1499896748927915, 0.1499888991136861, 0, 0, 0.1499856496059705, 0, 0.1499885991502964, 0.1499896748927915, 0.1499879225944241, 0.1499885992676466, 0.9999999889672002, 0, 0.75, 0.2672010796156985, 0.1499894338117357, 0.1499888991284509, 0, 0.1499919418187011, 0.1499885991502957, 0, 0.75, 0.75, 0.75, 0.75, 0.75, 0.75, 0.75, 0.1499999999999999, 0.1500000000000002, 0, 0.1499999999999999, 0.1499999999999999, 0.1499999999999999, 0.1499999999999999, 0.1499999999999999, 0.1499999999999999, 0.1499999999999999, 0.1499999999999999, 0.1499999999999999, 0.75, 0.75, 0.75, 0.75, 0.75, 0.75, 0.75, 0.75, 0.75, 0.75, 0.1499883284874755, 0.1499872887234449, 0.149987912103507, 0.149987959824725, 0, 0.149987959824725, 0, 0.1499896748927904, 0.1499896748927918, 0, 0.1499806326405142, 0.149993497773463, 0.1499872263023568, 0, 0.9897834540744748, 0.07206974326214644, 0, 0.1499885991502957, 0.1499862547417892, 0.149987959824725, 0, 0, 0.1499894337839547, 0.1499879225944225, 0.1499894337839547, 0.999999989699246, 0, 0.1499896748927918, 0.149987959824725, 0.149989433783955, 0.149987959824725, 0.1499873606186237, 0.1499894337839547, 0.1499894337839547, 0.149987959824725, 0.1499885991502949, 0.1499873606186237, 0.1499894337839547, 0.1499856496059697, 0, 0, 0.1499903775560284, 0.75, 0.75, 0.75, 0.75, 0.75, 0.75, 0.75, 0.75, 0.75, 0.75, 0.75, 0.75, 0.75, 0.75, 0.75, 0.75, 0.75, 0.1499896748927907, 0.1499919418187011, 0.9999999896991473, 0.9999999893066385, 0.1499888402580266, 0, 0.14998709933955, 0.9770643230586696, 0.1499896748927904, 0.1499879121035078, 0.1499883284874747, 0.9999999897404913, 0, 0.1499879225944225, 0.1499883284874747, 0.1499896748927918, 0.1499872263023573, 0.1499896748927907, 0.9899333203942288, 0.1499859097740073, 0, 0.75, 0.5, 0.3, 0.7500000000000001, 0.99, 0.2922745751599416, 0.5000000000000002, 0.1499948298049699, 0, 0.1499862547417892, 0.1499896748927904, 0.1499896748927918, 0.9999999897229364, 0.1499913425994994, 0.1499888991136846, 0.9999999896988414, 0, 0.14998709933955, 0.1499896748927918, 0.1499888991136846, 0.1499881637012592, 0.1499885991502949, 0.1499896748927907, 0.1499888991136846, 0.9999999897258308, 0.1499896748927907, 0.1499922797145421, 0.1499894566083205, 0.14998709933955, 0.9999999897135267, 0.1499894337839547, 0.1499872263023568, 0.1499871579349117, 0.1499881637012592, 0.1499896748927907, 0.149987959824725, 0.1499888402580266, 0.1499872887234441, 0.1499896748927922, 0.1499879225944244, 0, 0.1499894337839542, 0.1499879121035078, 0.1499920374523429, 0.1499888403880829, 0.1499883284874755, 0.149989674892791, 0.1499862547417899, 0.1499871579349117, 0.1499873606186237, 0.1499871579349117, 0.1499896748927907, 0, 0.1499896748927907, 0.1499885991502957, 0.9999999896838576, 0.1499896748927907, 0.1499894337839547, 0.1499857046403534, 0.1499859097740081, 0.9999999897168846, 0, 0.1499894566083205, 0.1499894337839547, 0, 0.1499883284874755, 0.9999999897325286, 0.999999989739015, 0.1499896748927907, 0, 0.9897568389142922, 0.1499872887234441, 0.9999999897252275, 0.9792007052934656, 0.1499888991136846, 0.1499862547417892, 0.1499879121035078, 0.1499883284874755, 0.1499896748927922, 0.1499894566083205, 0.149989433783955, 0.1499896748927922, 0.1499888991136846, 0, 0.1499896748927922, 0.1499871579349117, 0.1499894337839555, 0.1499858796565223, 0.149989456608322, 0.1499871579349117, 0, 0.9574766773335435, 0.149987912103507, 0.1499894337839547, 0, 0, 0.1499919418187011] 
        ]
      },
     "Node8":{
       "Global MG94xREV":0.0007428613120037609,
       "Nucleotide GTR":0.0007440305248477956,
       "Posterior prob omega class by site":        [
[0, 0.850005572649042, 0.8500037735862352, 0.850005572649042, 0.8500070143743681, 0.8500042316447658, 0, 0.8500051646813416, 0.8500063235164554, 0, 0.8500042316447658, 0.8500051646813411, 0.8500063677054148, 0.8500068872113178, 0.8500094667150117, 0.8500064257018759, 0.850005364605446, 0, 0, 0.8500051646813411, 0.8500059084729411, 0.850006243694222, 1.030517007461426e-08, 0.8500064257018756, 0.8500059084729419, 0.8500039387507676, 0.8500037735862345, 0.8500051646813419, 0.850006178040945, 0.8500061878976449, 0.8500050468248753, 0.0270464562174797, 0, 0.8500069492702496, 0.8500050468248753, 0.8500062771112157, 0.8500063677054148, 0.850005785488444, 0.8500062771112157, 0, 0, 0, 0.0101173598543239, 0.8500059084729419, 0.8500051646813416, 0.8500039387507676, 0.8500067185918745, 0.8500059084729411, 0.8500039387507676, 0.850005572649042, 0.8500050468248758, 0, 0.8500039387507676, 0.8500031782137125, 0.8500070495403125, 0.8500050468248758, 0.8500039387507676, 0, 0.8500051646813411, 0, 0, 0.01011825012410712, 0.8500037735862352, 0.850005785488444, 0.8500068872113178, 0.8500094667150123, 0.8500057049415245, 0.8500062771112157, 0.8500051646813411, 0.8500061258384547, 0.8500057854884433, 0.8500070143743681, 0.8500057049415253, 0.8500062771112157, 0.850005572649042, 0.8500050468248758, 0.8500050468248758, 0.8500070143743681, 0.8500068872113186, 0.8500039387507676, 0, 0.8500061258384543, 1.051390270798101e-08, 0, 0.8500064257018756, 0.8500054260281197, 0, 0.8500039387507676, 0.8500059084729419, 0.8500051646813416, 0.8500068872113186, 0.8500069492702488, 0.8500050468248742, 0, 0.8500051646813405, 0.8500058851500752, 0, 0.8500064257018752, 0.8500050468248758, 0, 0, 0.8500064257018756, 1.020822463936985e-08, 0.8500058851500767, 0, 0.8500050468248753, 0.8500069019296674, 0, 0.8500050468248753, 0.8500050468248753, 0.850005785488444, 0.8500064257018756, 0.8500058851500767, 0.850005426028119, 0.01014136288430563, 0.8500061878976449, 0, 0.8500064257018756, 0.8500063677054148, 0.01012607542850438, 0.8500051646813411, 0, 0, 0, 0.8500064257018759, 0.4996838406708447, 0.8500062771112163, 0.01013921779641064, 1.027515516204663e-08, 0.850005903344432, 0.8500063057533724, 0.8500051646813416, 0.8500054260281197, 0.8500058851500767, 0.8500058851500764, 0, 0, 1.033663316928342e-08, 1.013896783216778e-08, 0.8500068872113186, 0.8500050468248753, 0.850005572649042, 0.8500059084729419, 0.8500050468248753, 0.8500068872113178, 0, 0.8500062771112157, 0.850005572649042, 0.8500031782137117, 0.0101175337025331, 0.8500063057533724, 0.8500057854884433, 0.8500059084729411, 0.850005572649042, 0.8500064257018756, 0.8500050468248758, 0.8500059033444314, 0.8500063235164554, 0.8500059033444314, 0.8500059033444314, 0.8500062771112157, 0.8500062436942223, 0.8500058851500767, 0.481469306888639, 0.8500057049415245, 0.850005903344432, 0.8500051646813416, 0.8500050468248753, 0.8500037735862345, 0.7823590231153805, 0.8500042316447658, 0.8500051646813416, 0.8500059084729419, 0, 0.8500038920023407, 0.8500057049415245, 0.8500054547928401, 0.8500057049415245, 0, 0.8500070495403125, 0.8500059033444314, 0.8500070143743681, 0.8500050468248753, 0.8500058851500764, 0.8500051646813416, 0, 0, 0.8500064257018756, 0.8500058851500764, 0.8500037735862352, 0.8500062771112157, 0.8500062436942212, 0, 0.8500051646813405, 0.8500057049415245, 0.8500051533859154, 0.8500059033444309, 0.8500051646813405, 0, 0.8500070143743673, 0.8500059084729403, 0.8500064257018748, 0.8500058851500759, 0.8500070495403125, 0.8500058851500752, 0, 0.8500064257018756, 1.011793598518116e-08, 0.8500067185918737, 0.8500058851500764, 0.8500064257018756, 0.8500058851500767, 1.013639139796992e-08, 0.8500050468248758, 0.8500039387507676, 0.8500051533859162, 0.8500058851500767, 0.8500042316447662, 0.850005572649042, 0.8500051646813416, 0.8500064257018756, 0.8500062131785383, 0.850005364605446, 0.8500051646813416, 0.8500058851500767, 0, 0.850005572649042, 0, 0.8500057854884433, 0.8500069019296674, 0.8500050468248758, 0.8500059084729411, 0.8500057049415253, 0.8500059084729419, 0.8500031782137117, 0.8500059033444314, 0, 0.850005572649042, 1.013443108199472e-08, 0.8500054547928401, 0.8500061258384547, 0.8500057049415253, 0.8500054547928401, 0.8500039387507676, 0, 0.8500050468248753, 0.8500051533859162, 0, 0.8500062131785391, 0.8500057049415245, 0.8500057049415253, 0, 0.8500067185918745, 0.8191995978227605, 0.0101200851883211, 0.8500054260281197, 0.850005903344432, 0.8500039387507676, 0.8500059084729411, 0, 0.8500070143743681, 0, 0.8500064257018756, 0.8500063057533724, 0.8500061878976449, 0.8500058851500767, 0, 0, 0, 0.9040558136740744, 0.8500057854884433, 0.8500069019296674, 0.8500037735862345, 0.850005046824875, 0.8500054260281182, 0, 0, 0.8500070143743673, 0, 0.8500055726490404, 0.8500050468248742, 0.8500059033444306, 0.8500055725766672, 1.048268739336763e-08, 0, 0.25, 0.7327613510909933, 0.850005164653558, 0.8500054260133521, 0, 0.8500039387507676, 0.850005572649042, 0, 0.25, 0.25, 0.25, 0.25, 0.25, 0.25, 0.25, 0.8500035326707311, 0.8500050465458069, 0, 0.8500069871471611, 0.8500054544965121, 0.8500068868823781, 0.850006125532545, 0.8500068868823781, 0.850006125532545, 0.8500054544965121, 0.850003938580429, 0.850003938580429, 0.25, 0.25, 0.25, 0.25, 0.25, 0.25, 0.25, 0.25, 0.25, 0.25, 0.8500057049415245, 0.8500062131785383, 0.8500059084729419, 0.8500058851500767, 0, 0.8500058851500767, 0, 0.8500050468248758, 0.8500050468248753, 0, 0.8500094667150123, 0.8500031782137117, 0.8500062436942223, 0, 0.01013362403939987, 0.9045258371862153, 0, 0.850005572649042, 0.8500067185918752, 0.8500058851500767, 0, 0, 0.8500051646813416, 0.850005903344432, 0.8500051646813416, 1.014591055514583e-08, 0, 0.8500050468248753, 0.8500058851500767, 0.8500051646813411, 0.8500058851500767, 0.850006178040945, 0.8500051646813416, 0.8500051646813416, 0.8500058851500767, 0.850005572649042, 0.850006178040945, 0.8500051646813416, 0.8500070143743681, 0, 0, 0.8500047033587812, 0.25, 0.25, 0.25, 0.25, 0.25, 0.25, 0.25, 0.25, 0.25, 0.25, 0.25, 0.25, 0.25, 0.25, 0.25, 0.25, 0.25, 0.8500050468248753, 0.8500039387507676, 1.014599555380546e-08, 1.033060119179067e-08, 0.8500054547928401, 0, 0.8500063057533724, 0.002804449245892358, 0.8500050468248758, 0.8500059084729419, 0.8500057049415253, 1.012606255597268e-08, 0, 0.850005903344432, 0.8500057049415253, 0.8500050468248753, 0.850006243694222, 0.850005046824875, 0.01014481166878732, 0.8500068872113186, 0, 0.25, 0.5000000000000002, 0.6999999999999993, 0.2499999999999999, 0.009999999999999992, 0.7077254248400581, 0.4999999999999998, 0.850002527129463, 0, 0.8500067185918752, 0.8500050468248758, 0.8500050468248753, 1.013459289649007e-08, 0.8500042316447662, 0.8500054260281197, 1.014608037907245e-08, 0, 0.8500063057533724, 0.8500050468248753, 0.8500054260281197, 0.8500057854884433, 0.850005572649042, 0.8500050468248758, 0.8500054260281197, 1.013369826055095e-08, 0.8500050468248758, 0.8500037735862345, 0.8500051535204857, 0.8500063057533724, 1.013965664509769e-08, 0.8500051646813416, 0.8500062436942223, 0.8500062771112157, 0.850005785488444, 0.8500050468248758, 0.8500058851500767, 0.8500054547928401, 0.8500062131785391, 0.8500050468248753, 0.8500059033444314, 0, 0.8500051646813419, 0.8500059084729411, 0.8500038920023407, 0.8500054547928378, 0.8500057049415245, 0.8500050468248753, 0.8500067185918745, 0.8500062771112157, 0.850006178040945, 0.8500062771112157, 0.850005046824875, 0, 0.8500050468248758, 0.8500055726490412, 1.015348208488588e-08, 0.8500050468248758, 0.8500051646813416, 0.8500069874814165, 0.8500068872113178, 1.013755603386725e-08, 0, 0.8500051535204849, 0.8500051646813416, 0, 0.8500057049415245, 1.012997286376856e-08, 1.01267069544441e-08, 0.8500050468248758, 0, 0.01011846680744937, 0.8500062131785391, 1.013332857283256e-08, 0.9078739040341151, 0.8500054260281197, 0.8500067185918752, 0.8500059084729419, 0.8500057049415253, 0.850005046824875, 0.8500051535204857, 0.8500051646813411, 0.850005046824875, 0.8500054260281197, 0, 0.850005046824875, 0.8500062771112157, 0.8500051646813408, 0.8500069019296674, 0.8500051535204841, 0.8500062771112157, 0, 0.04186707487573957, 0.8500059084729411, 0.8500051646813411, 0, 0, 0.8500039387507676],
        [0, 0.149994427350958, 0.1499962264137648, 0.149994427350958, 0.1499929856256319, 0.1499957683552342, 0, 0.1499948353186584, 0.1499936764835446, 0, 0.1499957683552342, 0.1499948353186589, 0.1499936322945852, 0.1499931127886822, 0.1499905332849883, 0.1499935742981241, 0.149994635394554, 0, 0, 0.1499948353186589, 0.1499940915270589, 0.149993756305778, 0.9999999896948299, 0.1499935742981244, 0.1499940915270581, 0.1499960612492324, 0.1499962264137655, 0.1499948353186581, 0.149993821959055, 0.1499938121023551, 0.1499949531751247, 0.9729535437825203, 0, 0.1499930507297504, 0.1499949531751247, 0.1499937228887843, 0.1499936322945852, 0.149994214511556, 0.1499937228887843, 0, 0, 0, 0.9898826401456761, 0.1499940915270581, 0.1499948353186584, 0.1499960612492324, 0.1499932814081255, 0.1499940915270589, 0.1499960612492324, 0.149994427350958, 0.1499949531751242, 0, 0.1499960612492324, 0.1499968217862875, 0.1499929504596875, 0.1499949531751242, 0.1499960612492324, 0, 0.1499948353186589, 0, 0, 0.9898817498758928, 0.1499962264137648, 0.149994214511556, 0.1499931127886822, 0.1499905332849877, 0.1499942950584755, 0.1499937228887843, 0.1499948353186589, 0.1499938741615453, 0.1499942145115567, 0.1499929856256319, 0.1499942950584747, 0.1499937228887843, 0.149994427350958, 0.1499949531751242, 0.1499949531751242, 0.1499929856256319, 0.1499931127886814, 0.1499960612492324, 0, 0.1499938741615457, 0.9999999894860973, 0, 0.1499935742981244, 0.1499945739718803, 0, 0.1499960612492324, 0.1499940915270581, 0.1499948353186584, 0.1499931127886814, 0.1499930507297512, 0.1499949531751258, 0, 0.1499948353186595, 0.1499941148499248, 0, 0.1499935742981248, 0.1499949531751242, 0, 0, 0.1499935742981244, 0.9999999897917754, 0.1499941148499233, 0, 0.1499949531751247, 0.1499930980703326, 0, 0.1499949531751247, 0.1499949531751247, 0.149994214511556, 0.1499935742981244, 0.1499941148499233, 0.149994573971881, 0.9898586371156943, 0.1499938121023551, 0, 0.1499935742981244, 0.1499936322945852, 0.9898739245714956, 0.1499948353186589, 0, 0, 0, 0.1499935742981241, 0.5003161593291553, 0.1499937228887837, 0.9898607822035893, 0.9999999897248448, 0.149994096655568, 0.1499936942466276, 0.1499948353186584, 0.1499945739718803, 0.1499941148499233, 0.1499941148499236, 0, 0, 0.9999999896633668, 0.9999999898610321, 0.1499931127886814, 0.1499949531751247, 0.149994427350958, 0.1499940915270581, 0.1499949531751247, 0.1499931127886822, 0, 0.1499937228887843, 0.149994427350958, 0.1499968217862883, 0.9898824662974669, 0.1499936942466276, 0.1499942145115567, 0.1499940915270589, 0.149994427350958, 0.1499935742981244, 0.1499949531751242, 0.1499940966555686, 0.1499936764835446, 0.1499940966555686, 0.1499940966555686, 0.1499937228887843, 0.1499937563057777, 0.1499941148499233, 0.518530693111361, 0.1499942950584755, 0.149994096655568, 0.1499948353186584, 0.1499949531751247, 0.1499962264137655, 0.2176409768846195, 0.1499957683552342, 0.1499948353186584, 0.1499940915270581, 0, 0.1499961079976593, 0.1499942950584755, 0.1499945452071599, 0.1499942950584755, 0, 0.1499929504596875, 0.1499940966555686, 0.1499929856256319, 0.1499949531751247, 0.1499941148499236, 0.1499948353186584, 0, 0, 0.1499935742981244, 0.1499941148499236, 0.1499962264137648, 0.1499937228887843, 0.1499937563057788, 0, 0.1499948353186595, 0.1499942950584755, 0.1499948466140846, 0.1499940966555691, 0.1499948353186595, 0, 0.1499929856256327, 0.1499940915270597, 0.1499935742981252, 0.1499941148499241, 0.1499929504596875, 0.1499941148499248, 0, 0.1499935742981244, 0.9999999898820641, 0.1499932814081263, 0.1499941148499236, 0.1499935742981244, 0.1499941148499233, 0.9999999898636086, 0.1499949531751242, 0.1499960612492324, 0.1499948466140838, 0.1499941148499233, 0.1499957683552338, 0.149994427350958, 0.1499948353186584, 0.1499935742981244, 0.1499937868214617, 0.149994635394554, 0.1499948353186584, 0.1499941148499233, 0, 0.149994427350958, 0, 0.1499942145115567, 0.1499930980703326, 0.1499949531751242, 0.1499940915270589, 0.1499942950584747, 0.1499940915270581, 0.1499968217862883, 0.1499940966555686, 0, 0.149994427350958, 0.9999999898655689, 0.1499945452071599, 0.1499938741615453, 0.1499942950584747, 0.1499945452071599, 0.1499960612492324, 0, 0.1499949531751247, 0.1499948466140838, 0, 0.1499937868214609, 0.1499942950584755, 0.1499942950584747, 0, 0.1499932814081255, 0.1808004021772395, 0.9898799148116789, 0.1499945739718803, 0.149994096655568, 0.1499960612492324, 0.1499940915270589, 0, 0.1499929856256319, 0, 0.1499935742981244, 0.1499936942466276, 0.1499938121023551, 0.1499941148499233, 0, 0, 0, 0.09594418632592561, 0.1499942145115567, 0.1499930980703326, 0.1499962264137655, 0.149994953175125, 0.1499945739718818, 0, 0, 0.1499929856256327, 0, 0.1499944273509596, 0.1499949531751258, 0.1499940966555694, 0.1499944274233328, 0.9999999895173126, 0, 0.75, 0.2672386489090067, 0.149994835346442, 0.1499945739866479, 0, 0.1499960612492324, 0.149994427350958, 0, 0.75, 0.75, 0.75, 0.75, 0.75, 0.75, 0.75, 0.1499964673292689, 0.1499949534541931, 0, 0.1499930128528389, 0.1499945455034879, 0.1499931131176219, 0.149993874467455, 0.1499931131176219, 0.149993874467455, 0.1499945455034879, 0.149996061419571, 0.149996061419571, 0.75, 0.75, 0.75, 0.75, 0.75, 0.75, 0.75, 0.75, 0.75, 0.75, 0.1499942950584755, 0.1499937868214617, 0.1499940915270581, 0.1499941148499233, 0, 0.1499941148499233, 0, 0.1499949531751242, 0.1499949531751247, 0, 0.1499905332849877, 0.1499968217862883, 0.1499937563057777, 0, 0.9898663759606001, 0.09547416281378474, 0, 0.149994427350958, 0.1499932814081248, 0.1499941148499233, 0, 0, 0.1499948353186584, 0.149994096655568, 0.1499948353186584, 0.9999999898540894, 0, 0.1499949531751247, 0.1499941148499233, 0.1499948353186589, 0.1499941148499233, 0.149993821959055, 0.1499948353186584, 0.1499948353186584, 0.1499941148499233, 0.149994427350958, 0.149993821959055, 0.1499948353186584, 0.1499929856256319, 0, 0, 0.1499952966412188, 0.75, 0.75, 0.75, 0.75, 0.75, 0.75, 0.75, 0.75, 0.75, 0.75, 0.75, 0.75, 0.75, 0.75, 0.75, 0.75, 0.75, 0.1499949531751247, 0.1499960612492324, 0.9999999898540044, 0.9999999896693988, 0.1499945452071599, 0, 0.1499936942466276, 0.9971955507541076, 0.1499949531751242, 0.1499940915270581, 0.1499942950584747, 0.9999999898739375, 0, 0.149994096655568, 0.1499942950584747, 0.1499949531751247, 0.149993756305778, 0.149994953175125, 0.9898551883312127, 0.1499931127886814, 0, 0.75, 0.4999999999999998, 0.3000000000000007, 0.7500000000000001, 0.99, 0.2922745751599419, 0.5000000000000002, 0.149997472870537, 0, 0.1499932814081248, 0.1499949531751242, 0.1499949531751247, 0.9999999898654071, 0.1499957683552338, 0.1499945739718803, 0.9999999898539196, 0, 0.1499936942466276, 0.1499949531751247, 0.1499945739718803, 0.1499942145115567, 0.149994427350958, 0.1499949531751242, 0.1499945739718803, 0.9999999898663018, 0.1499949531751242, 0.1499962264137655, 0.1499948464795143, 0.1499936942466276, 0.9999999898603433, 0.1499948353186584, 0.1499937563057777, 0.1499937228887843, 0.149994214511556, 0.1499949531751242, 0.1499941148499233, 0.1499945452071599, 0.1499937868214609, 0.1499949531751247, 0.1499940966555686, 0, 0.1499948353186581, 0.1499940915270589, 0.1499961079976593, 0.1499945452071622, 0.1499942950584755, 0.1499949531751247, 0.1499932814081255, 0.1499937228887843, 0.149993821959055, 0.1499937228887843, 0.149994953175125, 0, 0.1499949531751242, 0.1499944273509588, 0.9999999898465179, 0.1499949531751242, 0.1499948353186584, 0.1499930125185835, 0.1499931127886822, 0.999999989862444, 0, 0.1499948464795151, 0.1499948353186584, 0, 0.1499942950584755, 0.9999999898700271, 0.9999999898732931, 0.1499949531751242, 0, 0.9898815331925507, 0.1499937868214609, 0.9999999898666714, 0.09212609596588495, 0.1499945739718803, 0.1499932814081248, 0.1499940915270581, 0.1499942950584747, 0.149994953175125, 0.1499948464795143, 0.1499948353186589, 0.149994953175125, 0.1499945739718803, 0, 0.149994953175125, 0.1499937228887843, 0.1499948353186592, 0.1499930980703326, 0.1499948464795159, 0.1499937228887843, 0, 0.9581329251242604, 0.1499940915270589, 0.1499948353186589, 0, 0, 0.1499960612492324] 
        ]
      },
     "canBai_SAMN02921314":{
       "Global MG94xREV":0,
       "Nucleotide GTR":1e-06,
       "Posterior prob omega class by site":        [
[0, 0.8500000000000001, 0.8500000000000001, 0.8500000000000001, 0.8500000000000001, 0.8500000000000001, 0, 0.8500000000000001, 0.8500000000000001, 0, 0.8500000000000001, 0.8500000000000001, 0.8500000000000001, 0.8500000000000001, 0.8500000000000001, 0.8500000000000001, 0.8500000000000001, 0, 0, 0.8500000000000001, 0.8500000000000001, 0.8500000000000001, 1e-08, 0.8500000000000001, 0.8500000000000001, 0.8500000000000001, 0.8500000000000001, 0.8500000000000001, 0.8500000000000001, 0.8500000000000001, 0.8500000000000001, 0.02671849351377667, 0, 0.8500000000000001, 0.8500000000000001, 0.8500000000000001, 0.8500000000000001, 0.8500000000000001, 0.8500000000000001, 0, 0, 0, 0.01, 0.8500000000000001, 0.8500000000000001, 0.8500000000000001, 0.8500000000000001, 0.8500000000000001, 0.8500000000000001, 0.8500000000000001, 0.8500000000000001, 0, 0.8500000000000001, 0.8500000000000001, 0.8500000000000001, 0.8500000000000001, 0.8500000000000001, 0, 0.8500000000000001, 0, 0, 0.01, 0.8500000000000001, 0.8500000000000001, 0.8500000000000001, 0.8500000000000001, 0.8500000000000001, 0.8500000000000001, 0.8500000000000001, 0.8500000000000001, 0.8500000000000001, 0.8500000000000001, 0.8500000000000001, 0.8500000000000001, 0.8500000000000001, 0.8500000000000001, 0.8500000000000001, 0.8500000000000001, 0.8500000000000001, 0.8500000000000001, 0, 0.8500000000000001, 1e-08, 0, 0.8500000000000001, 0.8500000000000001, 0, 0.8500000000000001, 0.8500000000000001, 0.8500000000000001, 0.8500000000000001, 0.8500000000000001, 0.8500000000000001, 0, 0.8500000000000001, 0.8500000000000001, 0, 0.8500000000000001, 0.8500000000000001, 0, 0, 0.8500000000000001, 1e-08, 0.8500000000000001, 0, 0.8500000000000001, 0.8500000000000001, 0, 0.8500000000000001, 0.8500000000000001, 0.8500000000000001, 0.8500000000000001, 0.8500000000000001, 0.8500000000000001, 0.01, 0.8500000000000001, 0, 0.8500000000000001, 0.8500000000000001, 0.01, 0.8500000000000001, 0, 0, 0, 0.8500000000000001, 0.4934192298648883, 0.8500000000000001, 0.01, 1e-08, 0.8500000000000001, 0.8500000000000001, 0.8500000000000001, 0.8500000000000001, 0.8500000000000001, 0.8500000000000001, 0, 0, 1e-08, 1e-08, 0.8500000000000001, 0.8500000000000001, 0.8500000000000001, 0.8500000000000001, 0.8500000000000001, 0.8500000000000001, 0, 0.8500000000000001, 0.8500000000000001, 0.8500000000000001, 0.01, 0.8500000000000001, 0.8500000000000001, 0.8500000000000001, 0.8500000000000001, 0.8500000000000001, 0.8500000000000001, 0.8500000000000001, 0.8500000000000001, 0.8500000000000001, 0.8500000000000001, 0.8500000000000001, 0.8500000000000001, 0.8500000000000001, 0.4741957677644027, 0.8500000000000001, 0.8500000000000001, 0.8500000000000001, 0.8500000000000001, 0.8500000000000001, 0.7686861440013304, 0.8500000000000001, 0.8500000000000001, 0.8500000000000001, 0, 0.8500000000000001, 0.8500000000000001, 0.8500000000000001, 0.8500000000000001, 0, 0.8500000000000001, 0.8500000000000001, 0.8500000000000001, 0.8500000000000001, 0.8500000000000001, 0.8500000000000001, 0, 0, 0.8500000000000001, 0.8500000000000001, 0.8500000000000001, 0.8500000000000001, 0.8500000000000001, 0, 0.8500000000000001, 0.8500000000000001, 0.8500000000000001, 0.8500000000000001, 0.8500000000000001, 0, 0.8500000000000001, 0.8500000000000001, 0.8500000000000001, 0.8500000000000001, 0.8500000000000001, 0.8500000000000001, 0, 0.8500000000000001, 1e-08, 0.8500000000000001, 0.8500000000000001, 0.8500000000000001, 0.8500000000000001, 1e-08, 0.8500000000000001, 0.8500000000000001, 0.8500000000000001, 0.8500000000000001, 0.8500000000000001, 0.8500000000000001, 0.8500000000000001, 0.8500000000000001, 0.8500000000000001, 0.8500000000000001, 0.8500000000000001, 0.8500000000000001, 0, 0.8500000000000001, 0, 0.8500000000000001, 0.8500000000000001, 0.8500000000000001, 0.8500000000000001, 0.8500000000000001, 0.8500000000000001, 0.8500000000000001, 0.8500000000000001, 0, 0.8500000000000001, 1e-08, 0.8500000000000001, 0.8500000000000001, 0.8500000000000001, 0.8500000000000001, 0.8500000000000001, 0, 0.8500000000000001, 0.8500000000000001, 0, 0.8500000000000001, 0.8500000000000001, 0.8500000000000001, 0, 0.8500000000000001, 0.805224675666292, 0.01, 0.8500000000000001, 0.8500000000000001, 0.8500000000000001, 0.8500000000000001, 0, 0.8500000000000001, 0, 0.8500000000000001, 0.8500000000000001, 0.8500000000000001, 0.8500000000000001, 0, 0, 0, 0.7852198494875882, 0.8500000000000001, 0.8500000000000001, 0.8500000000000001, 0.8500000000000001, 0.8500000000000001, 0, 0, 0.8500000000000001, 0, 0.8500000000000001, 0.8500000000000001, 0.8500000000000001, 0.8500000000000001, 1e-08, 0, 0.25, 0.7327254249999998, 0.8500000000000001, 0.8500000000000001, 0, 0.8500000000000001, 0.8500000000000001, 0, 0.25, 0.25, 0.25, 0.25, 0.25, 0.25, 0.25, 0.8500000000000001, 0.8500000000000001, 0, 0.8500000000000001, 0.8500000000000001, 0.8500000000000001, 0.8500000000000001, 0.8500000000000001, 0.8500000000000001, 0.8500000000000001, 0.8500000000000001, 0.8500000000000001, 0.25, 0.25, 0.25, 0.25, 0.25, 0.25, 0.25, 0.25, 0.25, 0.25, 0.8500000000000001, 0.8500000000000001, 0.8500000000000001, 0.8500000000000001, 0, 0.8500000000000001, 0, 0.8500000000000001, 0.8500000000000001, 0, 0.8500000000000001, 0.8500000000000001, 0.8500000000000001, 0, 0.01, 0.8715113422968758, 0, 0.8500000000000001, 0.8500000000000001, 0.8500000000000001, 0, 0, 0.8500000000000001, 0.8500000000000001, 0.8500000000000001, 1e-08, 0, 0.8500000000000001, 0.8500000000000001, 0.8500000000000001, 0.8500000000000001, 0.8500000000000001, 0.8500000000000001, 0.8500000000000001, 0.8500000000000001, 0.8500000000000001, 0.8500000000000001, 0.8500000000000001, 0.8500000000000001, 0, 0, 0.8500000000000001, 0.25, 0.25, 0.25, 0.25, 0.25, 0.25, 0.25, 0.25, 0.25, 0.25, 0.25, 0.25, 0.25, 0.25, 0.25, 0.25, 0.25, 0.8500000000000001, 0.8500000000000001, 1e-08, 1e-08, 0.8500000000000001, 0, 0.8500000000000001, 0.02250916421830852, 0.8500000000000001, 0.8500000000000001, 0.8500000000000001, 1e-08, 0, 0.8500000000000001, 0.8500000000000001, 0.8500000000000001, 0.8500000000000001, 0.8500000000000001, 0.01, 0.8500000000000001, 0, 0.25, 0.5, 0.7, 0.25, 0.01, 0.7077254248400584, 0.5, 0.8500000000000001, 0, 0.8500000000000001, 0.8500000000000001, 0.8500000000000001, 1e-08, 0.8500000000000001, 0.8500000000000001, 1e-08, 0, 0.8500000000000001, 0.8500000000000001, 0.8500000000000001, 0.8500000000000001, 0.8500000000000001, 0.8500000000000001, 0.8500000000000001, 1e-08, 0.8500000000000001, 0.8500000000000001, 0.8500000000000001, 0.8500000000000001, 1e-08, 0.8500000000000001, 0.8500000000000001, 0.8500000000000001, 0.8500000000000001, 0.8500000000000001, 0.8500000000000001, 0.8500000000000001, 0.8500000000000001, 0.8500000000000001, 0.8500000000000001, 0, 0.8500000000000001, 0.8500000000000001, 0.8500000000000001, 0.8500000000000001, 0.8500000000000001, 0.8500000000000001, 0.8500000000000001, 0.8500000000000001, 0.8500000000000001, 0.8500000000000001, 0.8500000000000001, 0, 0.8500000000000001, 0.8500000000000001, 1e-08, 0.8500000000000001, 0.8500000000000001, 0.8500000000000001, 0.8500000000000001, 1e-08, 0, 0.8500000000000001, 0.8500000000000001, 0, 0.8500000000000001, 1e-08, 1e-08, 0.8500000000000001, 0, 0.01, 0.8500000000000001, 1e-08, 0.8811233824791799, 0.8500000000000001, 0.8500000000000001, 0.8500000000000001, 0.8500000000000001, 0.8500000000000001, 0.8500000000000001, 0.8500000000000001, 0.8500000000000001, 0.8500000000000001, 0, 0.8500000000000001, 0.8500000000000001, 0.8500000000000001, 0.8500000000000001, 0.8500000000000001, 0.8500000000000001, 0, 0.04124258599172979, 0.8500000000000001, 0.8500000000000001, 0, 0, 0.8500000000000001],
        [0, 0.1499999999999999, 0.1499999999999999, 0.1499999999999999, 0.1499999999999999, 0.1499999999999999, 0, 0.1499999999999999, 0.1499999999999999, 0, 0.1499999999999999, 0.1499999999999999, 0.1499999999999999, 0.1499999999999999, 0.1499999999999999, 0.1499999999999999, 0.1499999999999999, 0, 0, 0.1499999999999999, 0.1499999999999999, 0.1499999999999999, 0.9999999899999999, 0.1499999999999999, 0.1499999999999999, 0.1499999999999999, 0.1499999999999999, 0.1499999999999999, 0.1499999999999999, 0.1499999999999999, 0.1499999999999999, 0.9732815064862234, 0, 0.1499999999999999, 0.1499999999999999, 0.1499999999999999, 0.1499999999999999, 0.1499999999999999, 0.1499999999999999, 0, 0, 0, 0.99, 0.1499999999999999, 0.1499999999999999, 0.1499999999999999, 0.1499999999999999, 0.1499999999999999, 0.1499999999999999, 0.1499999999999999, 0.1499999999999999, 0, 0.1499999999999999, 0.1499999999999999, 0.1499999999999999, 0.1499999999999999, 0.1499999999999999, 0, 0.1499999999999999, 0, 0, 0.99, 0.1499999999999999, 0.1499999999999999, 0.1499999999999999, 0.1499999999999999, 0.1499999999999999, 0.1499999999999999, 0.1499999999999999, 0.1499999999999999, 0.1499999999999999, 0.1499999999999999, 0.1499999999999999, 0.1499999999999999, 0.1499999999999999, 0.1499999999999999, 0.1499999999999999, 0.1499999999999999, 0.1499999999999999, 0.1499999999999999, 0, 0.1499999999999999, 0.9999999899999999, 0, 0.1499999999999999, 0.1499999999999999, 0, 0.1499999999999999, 0.1499999999999999, 0.1499999999999999, 0.1499999999999999, 0.1499999999999999, 0.1499999999999999, 0, 0.1499999999999999, 0.1499999999999999, 0, 0.1499999999999999, 0.1499999999999999, 0, 0, 0.1499999999999999, 0.9999999899999999, 0.1499999999999999, 0, 0.1499999999999999, 0.1499999999999999, 0, 0.1499999999999999, 0.1499999999999999, 0.1499999999999999, 0.1499999999999999, 0.1499999999999999, 0.1499999999999999, 0.99, 0.1499999999999999, 0, 0.1499999999999999, 0.1499999999999999, 0.99, 0.1499999999999999, 0, 0, 0, 0.1499999999999999, 0.5065807701351117, 0.1499999999999999, 0.99, 0.9999999899999999, 0.1499999999999999, 0.1499999999999999, 0.1499999999999999, 0.1499999999999999, 0.1499999999999999, 0.1499999999999999, 0, 0, 0.9999999899999999, 0.9999999899999999, 0.1499999999999999, 0.1499999999999999, 0.1499999999999999, 0.1499999999999999, 0.1499999999999999, 0.1499999999999999, 0, 0.1499999999999999, 0.1499999999999999, 0.1499999999999999, 0.99, 0.1499999999999999, 0.1499999999999999, 0.1499999999999999, 0.1499999999999999, 0.1499999999999999, 0.1499999999999999, 0.1499999999999999, 0.1499999999999999, 0.1499999999999999, 0.1499999999999999, 0.1499999999999999, 0.1499999999999999, 0.1499999999999999, 0.5258042322355974, 0.1499999999999999, 0.1499999999999999, 0.1499999999999999, 0.1499999999999999, 0.1499999999999999, 0.2313138559986696, 0.1499999999999999, 0.1499999999999999, 0.1499999999999999, 0, 0.1499999999999999, 0.1499999999999999, 0.1499999999999999, 0.1499999999999999, 0, 0.1499999999999999, 0.1499999999999999, 0.1499999999999999, 0.1499999999999999, 0.1499999999999999, 0.1499999999999999, 0, 0, 0.1499999999999999, 0.1499999999999999, 0.1499999999999999, 0.1499999999999999, 0.1499999999999999, 0, 0.1499999999999999, 0.1499999999999999, 0.1499999999999999, 0.1499999999999999, 0.1499999999999999, 0, 0.1499999999999999, 0.1499999999999999, 0.1499999999999999, 0.1499999999999999, 0.1499999999999999, 0.1499999999999999, 0, 0.1499999999999999, 0.9999999899999999, 0.1499999999999999, 0.1499999999999999, 0.1499999999999999, 0.1499999999999999, 0.9999999899999999, 0.1499999999999999, 0.1499999999999999, 0.1499999999999999, 0.1499999999999999, 0.1499999999999999, 0.1499999999999999, 0.1499999999999999, 0.1499999999999999, 0.1499999999999999, 0.1499999999999999, 0.1499999999999999, 0.1499999999999999, 0, 0.1499999999999999, 0, 0.1499999999999999, 0.1499999999999999, 0.1499999999999999, 0.1499999999999999, 0.1499999999999999, 0.1499999999999999, 0.1499999999999999, 0.1499999999999999, 0, 0.1499999999999999, 0.9999999899999999, 0.1499999999999999, 0.1499999999999999, 0.1499999999999999, 0.1499999999999999, 0.1499999999999999, 0, 0.1499999999999999, 0.1499999999999999, 0, 0.1499999999999999, 0.1499999999999999, 0.1499999999999999, 0, 0.1499999999999999, 0.194775324333708, 0.99, 0.1499999999999999, 0.1499999999999999, 0.1499999999999999, 0.1499999999999999, 0, 0.1499999999999999, 0, 0.1499999999999999, 0.1499999999999999, 0.1499999999999999, 0.1499999999999999, 0, 0, 0, 0.2147801505124118, 0.1499999999999999, 0.1499999999999999, 0.1499999999999999, 0.1499999999999999, 0.1499999999999999, 0, 0, 0.1499999999999999, 0, 0.1499999999999999, 0.1499999999999999, 0.1499999999999999, 0.1499999999999999, 0.9999999899999999, 0, 0.75, 0.2672745750000002, 0.1499999999999999, 0.1499999999999999, 0, 0.1499999999999999, 0.1499999999999999, 0, 0.75, 0.75, 0.75, 0.75, 0.75, 0.75, 0.75, 0.1499999999999999, 0.1499999999999999, 0, 0.1499999999999999, 0.1499999999999999, 0.1499999999999999, 0.1499999999999999, 0.1499999999999999, 0.1499999999999999, 0.1499999999999999, 0.1499999999999999, 0.1499999999999999, 0.75, 0.75, 0.75, 0.75, 0.75, 0.75, 0.75, 0.75, 0.75, 0.75, 0.1499999999999999, 0.1499999999999999, 0.1499999999999999, 0.1499999999999999, 0, 0.1499999999999999, 0, 0.1499999999999999, 0.1499999999999999, 0, 0.1499999999999999, 0.1499999999999999, 0.1499999999999999, 0, 0.99, 0.1284886577031242, 0, 0.1499999999999999, 0.1499999999999999, 0.1499999999999999, 0, 0, 0.1499999999999999, 0.1499999999999999, 0.1499999999999999, 0.9999999899999999, 0, 0.1499999999999999, 0.1499999999999999, 0.1499999999999999, 0.1499999999999999, 0.1499999999999999, 0.1499999999999999, 0.1499999999999999, 0.1499999999999999, 0.1499999999999999, 0.1499999999999999, 0.1499999999999999, 0.1499999999999999, 0, 0, 0.1499999999999999, 0.75, 0.75, 0.75, 0.75, 0.75, 0.75, 0.75, 0.75, 0.75, 0.75, 0.75, 0.75, 0.75, 0.75, 0.75, 0.75, 0.75, 0.1499999999999999, 0.1499999999999999, 0.9999999899999999, 0.9999999899999999, 0.1499999999999999, 0, 0.1499999999999999, 0.9774908357816915, 0.1499999999999999, 0.1499999999999999, 0.1499999999999999, 0.9999999899999999, 0, 0.1499999999999999, 0.1499999999999999, 0.1499999999999999, 0.1499999999999999, 0.1499999999999999, 0.99, 0.1499999999999999, 0, 0.75, 0.5, 0.3, 0.75, 0.99, 0.2922745751599416, 0.5, 0.1499999999999999, 0, 0.1499999999999999, 0.1499999999999999, 0.1499999999999999, 0.9999999899999999, 0.1499999999999999, 0.1499999999999999, 0.9999999899999999, 0, 0.1499999999999999, 0.1499999999999999, 0.1499999999999999, 0.1499999999999999, 0.1499999999999999, 0.1499999999999999, 0.1499999999999999, 0.9999999899999999, 0.1499999999999999, 0.1499999999999999, 0.1499999999999999, 0.1499999999999999, 0.9999999899999999, 0.1499999999999999, 0.1499999999999999, 0.1499999999999999, 0.1499999999999999, 0.1499999999999999, 0.1499999999999999, 0.1499999999999999, 0.1499999999999999, 0.1499999999999999, 0.1499999999999999, 0, 0.1499999999999999, 0.1499999999999999, 0.1499999999999999, 0.1499999999999999, 0.1499999999999999, 0.1499999999999999, 0.1499999999999999, 0.1499999999999999, 0.1499999999999999, 0.1499999999999999, 0.1499999999999999, 0, 0.1499999999999999, 0.1499999999999999, 0.9999999899999999, 0.1499999999999999, 0.1499999999999999, 0.1499999999999999, 0.1499999999999999, 0.9999999899999999, 0, 0.1499999999999999, 0.1499999999999999, 0, 0.1499999999999999, 0.9999999899999999, 0.9999999899999999, 0.1499999999999999, 0, 0.99, 0.1499999999999999, 0.9999999899999999, 0.1188766175208201, 0.1499999999999999, 0.1499999999999999, 0.1499999999999999, 0.1499999999999999, 0.1499999999999999, 0.1499999999999999, 0.1499999999999999, 0.1499999999999999, 0.1499999999999999, 0, 0.1499999999999999, 0.1499999999999999, 0.1499999999999999, 0.1499999999999999, 0.1499999999999999, 0.1499999999999999, 0, 0.9587574140082702, 0.1499999999999999, 0.1499999999999999, 0, 0, 0.1499999999999999] 
        ],
       "original name":"canBai_SAMN02921314"
      },
     "canLup_SAMN02921310":{
       "Global MG94xREV":0,
       "Nucleotide GTR":1e-06,
       "Posterior prob omega class by site":        [
[0, 0.8500000000000001, 0.8500000000000001, 0.8500000000000001, 0.8500000000000001, 0.8500000000000001, 0, 0.8500000000000001, 0.8500000000000001, 0, 0.8500000000000001, 0.8500000000000001, 0.8500000000000001, 0.8500000000000001, 0.8500000000000001, 0.8500000000000001, 0.8500000000000001, 0, 0, 0.8500000000000001, 0.8500000000000001, 0.8500000000000001, 1e-08, 0.8500000000000001, 0.8500000000000001, 0.8500000000000001, 0.8500000000000001, 0.8500000000000001, 0.8500000000000001, 0.8500000000000001, 0.8500000000000001, 0.02671849351377667, 0, 0.8500000000000001, 0.8500000000000001, 0.8500000000000001, 0.8500000000000001, 0.8500000000000001, 0.8500000000000001, 0, 0, 0, 0.01, 0.8500000000000001, 0.8500000000000001, 0.8500000000000001, 0.8500000000000001, 0.8500000000000001, 0.8500000000000001, 0.8500000000000001, 0.8500000000000001, 0, 0.8500000000000001, 0.8500000000000001, 0.8500000000000001, 0.8500000000000001, 0.8500000000000001, 0, 0.8500000000000001, 0, 0, 0.01, 0.8500000000000001, 0.8500000000000001, 0.8500000000000001, 0.8500000000000001, 0.8500000000000001, 0.8500000000000001, 0.8500000000000001, 0.8500000000000001, 0.8500000000000001, 0.8500000000000001, 0.8500000000000001, 0.8500000000000001, 0.8500000000000001, 0.8500000000000001, 0.8500000000000001, 0.8500000000000001, 0.8500000000000001, 0.8500000000000001, 0, 0.8500000000000001, 1e-08, 0, 0.8500000000000001, 0.8500000000000001, 0, 0.8500000000000001, 0.8500000000000001, 0.8500000000000001, 0.8500000000000001, 0.8500000000000001, 0.8500000000000001, 0, 0.8500000000000001, 0.8500000000000001, 0, 0.8500000000000001, 0.8500000000000001, 0, 0, 0.8500000000000001, 1e-08, 0.8500000000000001, 0, 0.8500000000000001, 0.8500000000000001, 0, 0.8500000000000001, 0.8500000000000001, 0.8500000000000001, 0.8500000000000001, 0.8500000000000001, 0.8500000000000001, 0.01, 0.8500000000000001, 0, 0.8500000000000001, 0.8500000000000001, 0.01, 0.8500000000000001, 0, 0, 0, 0.8500000000000001, 0.4934192298648883, 0.8500000000000001, 0.01, 1e-08, 0.8500000000000001, 0.8500000000000001, 0.8500000000000001, 0.8500000000000001, 0.8500000000000001, 0.8500000000000001, 0, 0, 1e-08, 1e-08, 0.8500000000000001, 0.8500000000000001, 0.8500000000000001, 0.8500000000000001, 0.8500000000000001, 0.8500000000000001, 0, 0.8500000000000001, 0.8500000000000001, 0.8500000000000001, 0.01, 0.8500000000000001, 0.8500000000000001, 0.8500000000000001, 0.8500000000000001, 0.8500000000000001, 0.8500000000000001, 0.8500000000000001, 0.8500000000000001, 0.8500000000000001, 0.8500000000000001, 0.8500000000000001, 0.8500000000000001, 0.8500000000000001, 0.4741957677644027, 0.8500000000000001, 0.8500000000000001, 0.8500000000000001, 0.8500000000000001, 0.8500000000000001, 0.7686861440013304, 0.8500000000000001, 0.8500000000000001, 0.8500000000000001, 0, 0.8500000000000001, 0.8500000000000001, 0.8500000000000001, 0.8500000000000001, 0, 0.8500000000000001, 0.8500000000000001, 0.8500000000000001, 0.8500000000000001, 0.8500000000000001, 0.8500000000000001, 0, 0, 0.8500000000000001, 0.8500000000000001, 0.8500000000000001, 0.8500000000000001, 0.8500000000000001, 0, 0.8500000000000001, 0.8500000000000001, 0.8500000000000001, 0.8500000000000001, 0.8500000000000001, 0, 0.8500000000000001, 0.8500000000000001, 0.8500000000000001, 0.8500000000000001, 0.8500000000000001, 0.8500000000000001, 0, 0.8500000000000001, 1e-08, 0.8500000000000001, 0.8500000000000001, 0.8500000000000001, 0.8500000000000001, 1e-08, 0.8500000000000001, 0.8500000000000001, 0.8500000000000001, 0.8500000000000001, 0.8500000000000001, 0.8500000000000001, 0.8500000000000001, 0.8500000000000001, 0.8500000000000001, 0.8500000000000001, 0.8500000000000001, 0.8500000000000001, 0, 0.8500000000000001, 0, 0.8500000000000001, 0.8500000000000001, 0.8500000000000001, 0.8500000000000001, 0.8500000000000001, 0.8500000000000001, 0.8500000000000001, 0.8500000000000001, 0, 0.8500000000000001, 1e-08, 0.8500000000000001, 0.8500000000000001, 0.8500000000000001, 0.8500000000000001, 0.8500000000000001, 0, 0.8500000000000001, 0.8500000000000001, 0, 0.8500000000000001, 0.8500000000000001, 0.8500000000000001, 0, 0.8500000000000001, 0.805224675666292, 0.01, 0.8500000000000001, 0.8500000000000001, 0.8500000000000001, 0.8500000000000001, 0, 0.8500000000000001, 0, 0.8500000000000001, 0.8500000000000001, 0.8500000000000001, 0.8500000000000001, 0, 0, 0, 0.7852198494875882, 0.8500000000000001, 0.8500000000000001, 0.8500000000000001, 0.8500000000000001, 0.8500000000000001, 0, 0, 0.8500000000000001, 0, 0.8500000000000001, 0.8500000000000001, 0.8500000000000001, 0.8500000000000001, 1e-08, 0, 0.25, 0.7327254249999998, 0.8500000000000001, 0.8500000000000001, 0, 0.8500000000000001, 0.8500000000000001, 0, 0.25, 0.25, 0.25, 0.25, 0.25, 0.25, 0.25, 0.8500000000000001, 0.8500000000000001, 0, 0.8500000000000001, 0.8500000000000001, 0.8500000000000001, 0.8500000000000001, 0.8500000000000001, 0.8500000000000001, 0.8500000000000001, 0.8500000000000001, 0.8500000000000001, 0.25, 0.25, 0.25, 0.25, 0.25, 0.25, 0.25, 0.25, 0.25, 0.25, 0.8500000000000001, 0.8500000000000001, 0.8500000000000001, 0.8500000000000001, 0, 0.8500000000000001, 0, 0.8500000000000001, 0.8500000000000001, 0, 0.8500000000000001, 0.8500000000000001, 0.8500000000000001, 0, 0.01, 0.8715113422968758, 0, 0.8500000000000001, 0.8500000000000001, 0.8500000000000001, 0, 0, 0.8500000000000001, 0.8500000000000001, 0.8500000000000001, 1e-08, 0, 0.8500000000000001, 0.8500000000000001, 0.8500000000000001, 0.8500000000000001, 0.8500000000000001, 0.8500000000000001, 0.8500000000000001, 0.8500000000000001, 0.8500000000000001, 0.8500000000000001, 0.8500000000000001, 0.8500000000000001, 0, 0, 0.8500000000000001, 0.25, 0.25, 0.25, 0.25, 0.25, 0.25, 0.25, 0.25, 0.25, 0.25, 0.25, 0.25, 0.25, 0.25, 0.25, 0.25, 0.25, 0.8500000000000001, 0.8500000000000001, 1e-08, 1e-08, 0.8500000000000001, 0, 0.8500000000000001, 0.02250916421830852, 0.8500000000000001, 0.8500000000000001, 0.8500000000000001, 1e-08, 0, 0.8500000000000001, 0.8500000000000001, 0.8500000000000001, 0.8500000000000001, 0.8500000000000001, 0.01, 0.8500000000000001, 0, 0.25, 0.5, 0.7, 0.25, 0.01, 0.7077254248400584, 0.5, 0.8500000000000001, 0, 0.8500000000000001, 0.8500000000000001, 0.8500000000000001, 1e-08, 0.8500000000000001, 0.8500000000000001, 1e-08, 0, 0.8500000000000001, 0.8500000000000001, 0.8500000000000001, 0.8500000000000001, 0.8500000000000001, 0.8500000000000001, 0.8500000000000001, 1e-08, 0.8500000000000001, 0.8500000000000001, 0.8500000000000001, 0.8500000000000001, 1e-08, 0.8500000000000001, 0.8500000000000001, 0.8500000000000001, 0.8500000000000001, 0.8500000000000001, 0.8500000000000001, 0.8500000000000001, 0.8500000000000001, 0.8500000000000001, 0.8500000000000001, 0, 0.8500000000000001, 0.8500000000000001, 0.8500000000000001, 0.8500000000000001, 0.8500000000000001, 0.8500000000000001, 0.8500000000000001, 0.8500000000000001, 0.8500000000000001, 0.8500000000000001, 0.8500000000000001, 0, 0.8500000000000001, 0.8500000000000001, 1e-08, 0.8500000000000001, 0.8500000000000001, 0.8500000000000001, 0.8500000000000001, 1e-08, 0, 0.8500000000000001, 0.8500000000000001, 0, 0.8500000000000001, 1e-08, 1e-08, 0.8500000000000001, 0, 0.01, 0.8500000000000001, 1e-08, 0.8811233824791799, 0.8500000000000001, 0.8500000000000001, 0.8500000000000001, 0.8500000000000001, 0.8500000000000001, 0.8500000000000001, 0.8500000000000001, 0.8500000000000001, 0.8500000000000001, 0, 0.8500000000000001, 0.8500000000000001, 0.8500000000000001, 0.8500000000000001, 0.8500000000000001, 0.8500000000000001, 0, 0.04124258599172979, 0.8500000000000001, 0.8500000000000001, 0, 0, 0.8500000000000001],
        [0, 0.1499999999999999, 0.1499999999999999, 0.1499999999999999, 0.1499999999999999, 0.1499999999999999, 0, 0.1499999999999999, 0.1499999999999999, 0, 0.1499999999999999, 0.1499999999999999, 0.1499999999999999, 0.1499999999999999, 0.1499999999999999, 0.1499999999999999, 0.1499999999999999, 0, 0, 0.1499999999999999, 0.1499999999999999, 0.1499999999999999, 0.9999999899999999, 0.1499999999999999, 0.1499999999999999, 0.1499999999999999, 0.1499999999999999, 0.1499999999999999, 0.1499999999999999, 0.1499999999999999, 0.1499999999999999, 0.9732815064862234, 0, 0.1499999999999999, 0.1499999999999999, 0.1499999999999999, 0.1499999999999999, 0.1499999999999999, 0.1499999999999999, 0, 0, 0, 0.99, 0.1499999999999999, 0.1499999999999999, 0.1499999999999999, 0.1499999999999999, 0.1499999999999999, 0.1499999999999999, 0.1499999999999999, 0.1499999999999999, 0, 0.1499999999999999, 0.1499999999999999, 0.1499999999999999, 0.1499999999999999, 0.1499999999999999, 0, 0.1499999999999999, 0, 0, 0.99, 0.1499999999999999, 0.1499999999999999, 0.1499999999999999, 0.1499999999999999, 0.1499999999999999, 0.1499999999999999, 0.1499999999999999, 0.1499999999999999, 0.1499999999999999, 0.1499999999999999, 0.1499999999999999, 0.1499999999999999, 0.1499999999999999, 0.1499999999999999, 0.1499999999999999, 0.1499999999999999, 0.1499999999999999, 0.1499999999999999, 0, 0.1499999999999999, 0.9999999899999999, 0, 0.1499999999999999, 0.1499999999999999, 0, 0.1499999999999999, 0.1499999999999999, 0.1499999999999999, 0.1499999999999999, 0.1499999999999999, 0.1499999999999999, 0, 0.1499999999999999, 0.1499999999999999, 0, 0.1499999999999999, 0.1499999999999999, 0, 0, 0.1499999999999999, 0.9999999899999999, 0.1499999999999999, 0, 0.1499999999999999, 0.1499999999999999, 0, 0.1499999999999999, 0.1499999999999999, 0.1499999999999999, 0.1499999999999999, 0.1499999999999999, 0.1499999999999999, 0.99, 0.1499999999999999, 0, 0.1499999999999999, 0.1499999999999999, 0.99, 0.1499999999999999, 0, 0, 0, 0.1499999999999999, 0.5065807701351117, 0.1499999999999999, 0.99, 0.9999999899999999, 0.1499999999999999, 0.1499999999999999, 0.1499999999999999, 0.1499999999999999, 0.1499999999999999, 0.1499999999999999, 0, 0, 0.9999999899999999, 0.9999999899999999, 0.1499999999999999, 0.1499999999999999, 0.1499999999999999, 0.1499999999999999, 0.1499999999999999, 0.1499999999999999, 0, 0.1499999999999999, 0.1499999999999999, 0.1499999999999999, 0.99, 0.1499999999999999, 0.1499999999999999, 0.1499999999999999, 0.1499999999999999, 0.1499999999999999, 0.1499999999999999, 0.1499999999999999, 0.1499999999999999, 0.1499999999999999, 0.1499999999999999, 0.1499999999999999, 0.1499999999999999, 0.1499999999999999, 0.5258042322355974, 0.1499999999999999, 0.1499999999999999, 0.1499999999999999, 0.1499999999999999, 0.1499999999999999, 0.2313138559986696, 0.1499999999999999, 0.1499999999999999, 0.1499999999999999, 0, 0.1499999999999999, 0.1499999999999999, 0.1499999999999999, 0.1499999999999999, 0, 0.1499999999999999, 0.1499999999999999, 0.1499999999999999, 0.1499999999999999, 0.1499999999999999, 0.1499999999999999, 0, 0, 0.1499999999999999, 0.1499999999999999, 0.1499999999999999, 0.1499999999999999, 0.1499999999999999, 0, 0.1499999999999999, 0.1499999999999999, 0.1499999999999999, 0.1499999999999999, 0.1499999999999999, 0, 0.1499999999999999, 0.1499999999999999, 0.1499999999999999, 0.1499999999999999, 0.1499999999999999, 0.1499999999999999, 0, 0.1499999999999999, 0.9999999899999999, 0.1499999999999999, 0.1499999999999999, 0.1499999999999999, 0.1499999999999999, 0.9999999899999999, 0.1499999999999999, 0.1499999999999999, 0.1499999999999999, 0.1499999999999999, 0.1499999999999999, 0.1499999999999999, 0.1499999999999999, 0.1499999999999999, 0.1499999999999999, 0.1499999999999999, 0.1499999999999999, 0.1499999999999999, 0, 0.1499999999999999, 0, 0.1499999999999999, 0.1499999999999999, 0.1499999999999999, 0.1499999999999999, 0.1499999999999999, 0.1499999999999999, 0.1499999999999999, 0.1499999999999999, 0, 0.1499999999999999, 0.9999999899999999, 0.1499999999999999, 0.1499999999999999, 0.1499999999999999, 0.1499999999999999, 0.1499999999999999, 0, 0.1499999999999999, 0.1499999999999999, 0, 0.1499999999999999, 0.1499999999999999, 0.1499999999999999, 0, 0.1499999999999999, 0.194775324333708, 0.99, 0.1499999999999999, 0.1499999999999999, 0.1499999999999999, 0.1499999999999999, 0, 0.1499999999999999, 0, 0.1499999999999999, 0.1499999999999999, 0.1499999999999999, 0.1499999999999999, 0, 0, 0, 0.2147801505124118, 0.1499999999999999, 0.1499999999999999, 0.1499999999999999, 0.1499999999999999, 0.1499999999999999, 0, 0, 0.1499999999999999, 0, 0.1499999999999999, 0.1499999999999999, 0.1499999999999999, 0.1499999999999999, 0.9999999899999999, 0, 0.75, 0.2672745750000002, 0.1499999999999999, 0.1499999999999999, 0, 0.1499999999999999, 0.1499999999999999, 0, 0.75, 0.75, 0.75, 0.75, 0.75, 0.75, 0.75, 0.1499999999999999, 0.1499999999999999, 0, 0.1499999999999999, 0.1499999999999999, 0.1499999999999999, 0.1499999999999999, 0.1499999999999999, 0.1499999999999999, 0.1499999999999999, 0.1499999999999999, 0.1499999999999999, 0.75, 0.75, 0.75, 0.75, 0.75, 0.75, 0.75, 0.75, 0.75, 0.75, 0.1499999999999999, 0.1499999999999999, 0.1499999999999999, 0.1499999999999999, 0, 0.1499999999999999, 0, 0.1499999999999999, 0.1499999999999999, 0, 0.1499999999999999, 0.1499999999999999, 0.1499999999999999, 0, 0.99, 0.1284886577031242, 0, 0.1499999999999999, 0.1499999999999999, 0.1499999999999999, 0, 0, 0.1499999999999999, 0.1499999999999999, 0.1499999999999999, 0.9999999899999999, 0, 0.1499999999999999, 0.1499999999999999, 0.1499999999999999, 0.1499999999999999, 0.1499999999999999, 0.1499999999999999, 0.1499999999999999, 0.1499999999999999, 0.1499999999999999, 0.1499999999999999, 0.1499999999999999, 0.1499999999999999, 0, 0, 0.1499999999999999, 0.75, 0.75, 0.75, 0.75, 0.75, 0.75, 0.75, 0.75, 0.75, 0.75, 0.75, 0.75, 0.75, 0.75, 0.75, 0.75, 0.75, 0.1499999999999999, 0.1499999999999999, 0.9999999899999999, 0.9999999899999999, 0.1499999999999999, 0, 0.1499999999999999, 0.9774908357816915, 0.1499999999999999, 0.1499999999999999, 0.1499999999999999, 0.9999999899999999, 0, 0.1499999999999999, 0.1499999999999999, 0.1499999999999999, 0.1499999999999999, 0.1499999999999999, 0.99, 0.1499999999999999, 0, 0.75, 0.5, 0.3, 0.75, 0.99, 0.2922745751599416, 0.5, 0.1499999999999999, 0, 0.1499999999999999, 0.1499999999999999, 0.1499999999999999, 0.9999999899999999, 0.1499999999999999, 0.1499999999999999, 0.9999999899999999, 0, 0.1499999999999999, 0.1499999999999999, 0.1499999999999999, 0.1499999999999999, 0.1499999999999999, 0.1499999999999999, 0.1499999999999999, 0.9999999899999999, 0.1499999999999999, 0.1499999999999999, 0.1499999999999999, 0.1499999999999999, 0.9999999899999999, 0.1499999999999999, 0.1499999999999999, 0.1499999999999999, 0.1499999999999999, 0.1499999999999999, 0.1499999999999999, 0.1499999999999999, 0.1499999999999999, 0.1499999999999999, 0.1499999999999999, 0, 0.1499999999999999, 0.1499999999999999, 0.1499999999999999, 0.1499999999999999, 0.1499999999999999, 0.1499999999999999, 0.1499999999999999, 0.1499999999999999, 0.1499999999999999, 0.1499999999999999, 0.1499999999999999, 0, 0.1499999999999999, 0.1499999999999999, 0.9999999899999999, 0.1499999999999999, 0.1499999999999999, 0.1499999999999999, 0.1499999999999999, 0.9999999899999999, 0, 0.1499999999999999, 0.1499999999999999, 0, 0.1499999999999999, 0.9999999899999999, 0.9999999899999999, 0.1499999999999999, 0, 0.99, 0.1499999999999999, 0.9999999899999999, 0.1188766175208201, 0.1499999999999999, 0.1499999999999999, 0.1499999999999999, 0.1499999999999999, 0.1499999999999999, 0.1499999999999999, 0.1499999999999999, 0.1499999999999999, 0.1499999999999999, 0, 0.1499999999999999, 0.1499999999999999, 0.1499999999999999, 0.1499999999999999, 0.1499999999999999, 0.1499999999999999, 0, 0.9587574140082702, 0.1499999999999999, 0.1499999999999999, 0, 0, 0.1499999999999999] 
        ],
       "original name":"canLup_SAMN02921310"
      },
     "canRuf_SAMN02921317":{
       "Global MG94xREV":0,
       "Nucleotide GTR":1e-06,
       "Posterior prob omega class by site":        [
[0, 0.8500000000000001, 0.8500000000000001, 0.8500000000000001, 0.8500000000000001, 0.8500000000000001, 0, 0.8500000000000001, 0.8500000000000001, 0, 0.8500000000000001, 0.8500000000000001, 0.8500000000000001, 0.8500000000000001, 0.8500000000000001, 0.8500000000000001, 0.8500000000000001, 0, 0, 0.8500000000000001, 0.8500000000000001, 0.8500000000000001, 1e-08, 0.8500000000000001, 0.8500000000000001, 0.8500000000000001, 0.8500000000000001, 0.8500000000000001, 0.8500000000000001, 0.8500000000000001, 0.8500000000000001, 0.02671849351377667, 0, 0.8500000000000001, 0.8500000000000001, 0.8500000000000001, 0.8500000000000001, 0.8500000000000001, 0.8500000000000001, 0, 0, 0, 0.01, 0.8500000000000001, 0.8500000000000001, 0.8500000000000001, 0.8500000000000001, 0.8500000000000001, 0.8500000000000001, 0.8500000000000001, 0.8500000000000001, 0, 0.8500000000000001, 0.8500000000000001, 0.8500000000000001, 0.8500000000000001, 0.8500000000000001, 0, 0.8500000000000001, 0, 0, 0.01, 0.8500000000000001, 0.8500000000000001, 0.8500000000000001, 0.8500000000000001, 0.8500000000000001, 0.8500000000000001, 0.8500000000000001, 0.8500000000000001, 0.8500000000000001, 0.8500000000000001, 0.8500000000000001, 0.8500000000000001, 0.8500000000000001, 0.8500000000000001, 0.8500000000000001, 0.8500000000000001, 0.8500000000000001, 0.8500000000000001, 0, 0.8500000000000001, 1e-08, 0, 0.8500000000000001, 0.8500000000000001, 0, 0.8500000000000001, 0.8500000000000001, 0.8500000000000001, 0.8500000000000001, 0.8500000000000001, 0.8500000000000001, 0, 0.8500000000000001, 0.8500000000000001, 0, 0.8500000000000001, 0.8500000000000001, 0, 0, 0.8500000000000001, 1e-08, 0.8500000000000001, 0, 0.8500000000000001, 0.8500000000000001, 0, 0.8500000000000001, 0.8500000000000001, 0.8500000000000001, 0.8500000000000001, 0.8500000000000001, 0.8500000000000001, 0.01, 0.8500000000000001, 0, 0.8500000000000001, 0.8500000000000001, 0.01, 0.8500000000000001, 0, 0, 0, 0.8500000000000001, 0.4934192298648883, 0.8500000000000001, 0.01, 1e-08, 0.8500000000000001, 0.8500000000000001, 0.8500000000000001, 0.8500000000000001, 0.8500000000000001, 0.8500000000000001, 0, 0, 1e-08, 1e-08, 0.8500000000000001, 0.8500000000000001, 0.8500000000000001, 0.8500000000000001, 0.8500000000000001, 0.8500000000000001, 0, 0.8500000000000001, 0.8500000000000001, 0.8500000000000001, 0.01, 0.8500000000000001, 0.8500000000000001, 0.8500000000000001, 0.8500000000000001, 0.8500000000000001, 0.8500000000000001, 0.8500000000000001, 0.8500000000000001, 0.8500000000000001, 0.8500000000000001, 0.8500000000000001, 0.8500000000000001, 0.8500000000000001, 0.4741957677644027, 0.8500000000000001, 0.8500000000000001, 0.8500000000000001, 0.8500000000000001, 0.8500000000000001, 0.7686861440013304, 0.8500000000000001, 0.8500000000000001, 0.8500000000000001, 0, 0.8500000000000001, 0.8500000000000001, 0.8500000000000001, 0.8500000000000001, 0, 0.8500000000000001, 0.8500000000000001, 0.8500000000000001, 0.8500000000000001, 0.8500000000000001, 0.8500000000000001, 0, 0, 0.8500000000000001, 0.8500000000000001, 0.8500000000000001, 0.8500000000000001, 0.8500000000000001, 0, 0.8500000000000001, 0.8500000000000001, 0.8500000000000001, 0.8500000000000001, 0.8500000000000001, 0, 0.8500000000000001, 0.8500000000000001, 0.8500000000000001, 0.8500000000000001, 0.8500000000000001, 0.8500000000000001, 0, 0.8500000000000001, 1e-08, 0.8500000000000001, 0.8500000000000001, 0.8500000000000001, 0.8500000000000001, 1e-08, 0.8500000000000001, 0.8500000000000001, 0.8500000000000001, 0.8500000000000001, 0.8500000000000001, 0.8500000000000001, 0.8500000000000001, 0.8500000000000001, 0.8500000000000001, 0.8500000000000001, 0.8500000000000001, 0.8500000000000001, 0, 0.8500000000000001, 0, 0.8500000000000001, 0.8500000000000001, 0.8500000000000001, 0.8500000000000001, 0.8500000000000001, 0.8500000000000001, 0.8500000000000001, 0.8500000000000001, 0, 0.8500000000000001, 1e-08, 0.8500000000000001, 0.8500000000000001, 0.8500000000000001, 0.8500000000000001, 0.8500000000000001, 0, 0.8500000000000001, 0.8500000000000001, 0, 0.8500000000000001, 0.8500000000000001, 0.8500000000000001, 0, 0.8500000000000001, 0.805224675666292, 0.01, 0.8500000000000001, 0.8500000000000001, 0.8500000000000001, 0.8500000000000001, 0, 0.8500000000000001, 0, 0.8500000000000001, 0.8500000000000001, 0.8500000000000001, 0.8500000000000001, 0, 0, 0, 0.7852198494875882, 0.8500000000000001, 0.8500000000000001, 0.8500000000000001, 0.8500000000000001, 0.8500000000000001, 0, 0, 0.8500000000000001, 0, 0.8500000000000001, 0.8500000000000001, 0.8500000000000001, 0.8500000000000001, 1e-08, 0, 0.25, 0.7327254249999998, 0.8500000000000001, 0.8500000000000001, 0, 0.8500000000000001, 0.8500000000000001, 0, 0.25, 0.25, 0.25, 0.25, 0.25, 0.25, 0.25, 0.8500000000000001, 0.8500000000000001, 0, 0.8500000000000001, 0.8500000000000001, 0.8500000000000001, 0.8500000000000001, 0.8500000000000001, 0.8500000000000001, 0.8500000000000001, 0.8500000000000001, 0.8500000000000001, 0.25, 0.25, 0.25, 0.25, 0.25, 0.25, 0.25, 0.25, 0.25, 0.25, 0.8500000000000001, 0.8500000000000001, 0.8500000000000001, 0.8500000000000001, 0, 0.8500000000000001, 0, 0.8500000000000001, 0.8500000000000001, 0, 0.8500000000000001, 0.8500000000000001, 0.8500000000000001, 0, 0.01, 0.8715113422968758, 0, 0.8500000000000001, 0.8500000000000001, 0.8500000000000001, 0, 0, 0.8500000000000001, 0.8500000000000001, 0.8500000000000001, 1e-08, 0, 0.8500000000000001, 0.8500000000000001, 0.8500000000000001, 0.8500000000000001, 0.8500000000000001, 0.8500000000000001, 0.8500000000000001, 0.8500000000000001, 0.8500000000000001, 0.8500000000000001, 0.8500000000000001, 0.8500000000000001, 0, 0, 0.8500000000000001, 0.25, 0.25, 0.25, 0.25, 0.25, 0.25, 0.25, 0.25, 0.25, 0.25, 0.25, 0.25, 0.25, 0.25, 0.25, 0.25, 0.25, 0.8500000000000001, 0.8500000000000001, 1e-08, 1e-08, 0.8500000000000001, 0, 0.8500000000000001, 0.02250916421830852, 0.8500000000000001, 0.8500000000000001, 0.8500000000000001, 1e-08, 0, 0.8500000000000001, 0.8500000000000001, 0.8500000000000001, 0.8500000000000001, 0.8500000000000001, 0.01, 0.8500000000000001, 0, 0.25, 0.5, 0.7, 0.25, 0.01, 0.7077254248400584, 0.5, 0.8500000000000001, 0, 0.8500000000000001, 0.8500000000000001, 0.8500000000000001, 1e-08, 0.8500000000000001, 0.8500000000000001, 1e-08, 0, 0.8500000000000001, 0.8500000000000001, 0.8500000000000001, 0.8500000000000001, 0.8500000000000001, 0.8500000000000001, 0.8500000000000001, 1e-08, 0.8500000000000001, 0.8500000000000001, 0.8500000000000001, 0.8500000000000001, 1e-08, 0.8500000000000001, 0.8500000000000001, 0.8500000000000001, 0.8500000000000001, 0.8500000000000001, 0.8500000000000001, 0.8500000000000001, 0.8500000000000001, 0.8500000000000001, 0.8500000000000001, 0, 0.8500000000000001, 0.8500000000000001, 0.8500000000000001, 0.8500000000000001, 0.8500000000000001, 0.8500000000000001, 0.8500000000000001, 0.8500000000000001, 0.8500000000000001, 0.8500000000000001, 0.8500000000000001, 0, 0.8500000000000001, 0.8500000000000001, 1e-08, 0.8500000000000001, 0.8500000000000001, 0.8500000000000001, 0.8500000000000001, 1e-08, 0, 0.8500000000000001, 0.8500000000000001, 0, 0.8500000000000001, 1e-08, 1e-08, 0.8500000000000001, 0, 0.01, 0.8500000000000001, 1e-08, 0.8811233824791799, 0.8500000000000001, 0.8500000000000001, 0.8500000000000001, 0.8500000000000001, 0.8500000000000001, 0.8500000000000001, 0.8500000000000001, 0.8500000000000001, 0.8500000000000001, 0, 0.8500000000000001, 0.8500000000000001, 0.8500000000000001, 0.8500000000000001, 0.8500000000000001, 0.8500000000000001, 0, 0.04124258599172979, 0.8500000000000001, 0.8500000000000001, 0, 0, 0.8500000000000001],
        [0, 0.1499999999999999, 0.1499999999999999, 0.1499999999999999, 0.1499999999999999, 0.1499999999999999, 0, 0.1499999999999999, 0.1499999999999999, 0, 0.1499999999999999, 0.1499999999999999, 0.1499999999999999, 0.1499999999999999, 0.1499999999999999, 0.1499999999999999, 0.1499999999999999, 0, 0, 0.1499999999999999, 0.1499999999999999, 0.1499999999999999, 0.9999999899999999, 0.1499999999999999, 0.1499999999999999, 0.1499999999999999, 0.1499999999999999, 0.1499999999999999, 0.1499999999999999, 0.1499999999999999, 0.1499999999999999, 0.9732815064862234, 0, 0.1499999999999999, 0.1499999999999999, 0.1499999999999999, 0.1499999999999999, 0.1499999999999999, 0.1499999999999999, 0, 0, 0, 0.99, 0.1499999999999999, 0.1499999999999999, 0.1499999999999999, 0.1499999999999999, 0.1499999999999999, 0.1499999999999999, 0.1499999999999999, 0.1499999999999999, 0, 0.1499999999999999, 0.1499999999999999, 0.1499999999999999, 0.1499999999999999, 0.1499999999999999, 0, 0.1499999999999999, 0, 0, 0.99, 0.1499999999999999, 0.1499999999999999, 0.1499999999999999, 0.1499999999999999, 0.1499999999999999, 0.1499999999999999, 0.1499999999999999, 0.1499999999999999, 0.1499999999999999, 0.1499999999999999, 0.1499999999999999, 0.1499999999999999, 0.1499999999999999, 0.1499999999999999, 0.1499999999999999, 0.1499999999999999, 0.1499999999999999, 0.1499999999999999, 0, 0.1499999999999999, 0.9999999899999999, 0, 0.1499999999999999, 0.1499999999999999, 0, 0.1499999999999999, 0.1499999999999999, 0.1499999999999999, 0.1499999999999999, 0.1499999999999999, 0.1499999999999999, 0, 0.1499999999999999, 0.1499999999999999, 0, 0.1499999999999999, 0.1499999999999999, 0, 0, 0.1499999999999999, 0.9999999899999999, 0.1499999999999999, 0, 0.1499999999999999, 0.1499999999999999, 0, 0.1499999999999999, 0.1499999999999999, 0.1499999999999999, 0.1499999999999999, 0.1499999999999999, 0.1499999999999999, 0.99, 0.1499999999999999, 0, 0.1499999999999999, 0.1499999999999999, 0.99, 0.1499999999999999, 0, 0, 0, 0.1499999999999999, 0.5065807701351117, 0.1499999999999999, 0.99, 0.9999999899999999, 0.1499999999999999, 0.1499999999999999, 0.1499999999999999, 0.1499999999999999, 0.1499999999999999, 0.1499999999999999, 0, 0, 0.9999999899999999, 0.9999999899999999, 0.1499999999999999, 0.1499999999999999, 0.1499999999999999, 0.1499999999999999, 0.1499999999999999, 0.1499999999999999, 0, 0.1499999999999999, 0.1499999999999999, 0.1499999999999999, 0.99, 0.1499999999999999, 0.1499999999999999, 0.1499999999999999, 0.1499999999999999, 0.1499999999999999, 0.1499999999999999, 0.1499999999999999, 0.1499999999999999, 0.1499999999999999, 0.1499999999999999, 0.1499999999999999, 0.1499999999999999, 0.1499999999999999, 0.5258042322355974, 0.1499999999999999, 0.1499999999999999, 0.1499999999999999, 0.1499999999999999, 0.1499999999999999, 0.2313138559986696, 0.1499999999999999, 0.1499999999999999, 0.1499999999999999, 0, 0.1499999999999999, 0.1499999999999999, 0.1499999999999999, 0.1499999999999999, 0, 0.1499999999999999, 0.1499999999999999, 0.1499999999999999, 0.1499999999999999, 0.1499999999999999, 0.1499999999999999, 0, 0, 0.1499999999999999, 0.1499999999999999, 0.1499999999999999, 0.1499999999999999, 0.1499999999999999, 0, 0.1499999999999999, 0.1499999999999999, 0.1499999999999999, 0.1499999999999999, 0.1499999999999999, 0, 0.1499999999999999, 0.1499999999999999, 0.1499999999999999, 0.1499999999999999, 0.1499999999999999, 0.1499999999999999, 0, 0.1499999999999999, 0.9999999899999999, 0.1499999999999999, 0.1499999999999999, 0.1499999999999999, 0.1499999999999999, 0.9999999899999999, 0.1499999999999999, 0.1499999999999999, 0.1499999999999999, 0.1499999999999999, 0.1499999999999999, 0.1499999999999999, 0.1499999999999999, 0.1499999999999999, 0.1499999999999999, 0.1499999999999999, 0.1499999999999999, 0.1499999999999999, 0, 0.1499999999999999, 0, 0.1499999999999999, 0.1499999999999999, 0.1499999999999999, 0.1499999999999999, 0.1499999999999999, 0.1499999999999999, 0.1499999999999999, 0.1499999999999999, 0, 0.1499999999999999, 0.9999999899999999, 0.1499999999999999, 0.1499999999999999, 0.1499999999999999, 0.1499999999999999, 0.1499999999999999, 0, 0.1499999999999999, 0.1499999999999999, 0, 0.1499999999999999, 0.1499999999999999, 0.1499999999999999, 0, 0.1499999999999999, 0.194775324333708, 0.99, 0.1499999999999999, 0.1499999999999999, 0.1499999999999999, 0.1499999999999999, 0, 0.1499999999999999, 0, 0.1499999999999999, 0.1499999999999999, 0.1499999999999999, 0.1499999999999999, 0, 0, 0, 0.2147801505124118, 0.1499999999999999, 0.1499999999999999, 0.1499999999999999, 0.1499999999999999, 0.1499999999999999, 0, 0, 0.1499999999999999, 0, 0.1499999999999999, 0.1499999999999999, 0.1499999999999999, 0.1499999999999999, 0.9999999899999999, 0, 0.75, 0.2672745750000002, 0.1499999999999999, 0.1499999999999999, 0, 0.1499999999999999, 0.1499999999999999, 0, 0.75, 0.75, 0.75, 0.75, 0.75, 0.75, 0.75, 0.1499999999999999, 0.1499999999999999, 0, 0.1499999999999999, 0.1499999999999999, 0.1499999999999999, 0.1499999999999999, 0.1499999999999999, 0.1499999999999999, 0.1499999999999999, 0.1499999999999999, 0.1499999999999999, 0.75, 0.75, 0.75, 0.75, 0.75, 0.75, 0.75, 0.75, 0.75, 0.75, 0.1499999999999999, 0.1499999999999999, 0.1499999999999999, 0.1499999999999999, 0, 0.1499999999999999, 0, 0.1499999999999999, 0.1499999999999999, 0, 0.1499999999999999, 0.1499999999999999, 0.1499999999999999, 0, 0.99, 0.1284886577031242, 0, 0.1499999999999999, 0.1499999999999999, 0.1499999999999999, 0, 0, 0.1499999999999999, 0.1499999999999999, 0.1499999999999999, 0.9999999899999999, 0, 0.1499999999999999, 0.1499999999999999, 0.1499999999999999, 0.1499999999999999, 0.1499999999999999, 0.1499999999999999, 0.1499999999999999, 0.1499999999999999, 0.1499999999999999, 0.1499999999999999, 0.1499999999999999, 0.1499999999999999, 0, 0, 0.1499999999999999, 0.75, 0.75, 0.75, 0.75, 0.75, 0.75, 0.75, 0.75, 0.75, 0.75, 0.75, 0.75, 0.75, 0.75, 0.75, 0.75, 0.75, 0.1499999999999999, 0.1499999999999999, 0.9999999899999999, 0.9999999899999999, 0.1499999999999999, 0, 0.1499999999999999, 0.9774908357816915, 0.1499999999999999, 0.1499999999999999, 0.1499999999999999, 0.9999999899999999, 0, 0.1499999999999999, 0.1499999999999999, 0.1499999999999999, 0.1499999999999999, 0.1499999999999999, 0.99, 0.1499999999999999, 0, 0.75, 0.5, 0.3, 0.75, 0.99, 0.2922745751599416, 0.5, 0.1499999999999999, 0, 0.1499999999999999, 0.1499999999999999, 0.1499999999999999, 0.9999999899999999, 0.1499999999999999, 0.1499999999999999, 0.9999999899999999, 0, 0.1499999999999999, 0.1499999999999999, 0.1499999999999999, 0.1499999999999999, 0.1499999999999999, 0.1499999999999999, 0.1499999999999999, 0.9999999899999999, 0.1499999999999999, 0.1499999999999999, 0.1499999999999999, 0.1499999999999999, 0.9999999899999999, 0.1499999999999999, 0.1499999999999999, 0.1499999999999999, 0.1499999999999999, 0.1499999999999999, 0.1499999999999999, 0.1499999999999999, 0.1499999999999999, 0.1499999999999999, 0.1499999999999999, 0, 0.1499999999999999, 0.1499999999999999, 0.1499999999999999, 0.1499999999999999, 0.1499999999999999, 0.1499999999999999, 0.1499999999999999, 0.1499999999999999, 0.1499999999999999, 0.1499999999999999, 0.1499999999999999, 0, 0.1499999999999999, 0.1499999999999999, 0.9999999899999999, 0.1499999999999999, 0.1499999999999999, 0.1499999999999999, 0.1499999999999999, 0.9999999899999999, 0, 0.1499999999999999, 0.1499999999999999, 0, 0.1499999999999999, 0.9999999899999999, 0.9999999899999999, 0.1499999999999999, 0, 0.99, 0.1499999999999999, 0.9999999899999999, 0.1188766175208201, 0.1499999999999999, 0.1499999999999999, 0.1499999999999999, 0.1499999999999999, 0.1499999999999999, 0.1499999999999999, 0.1499999999999999, 0.1499999999999999, 0.1499999999999999, 0, 0.1499999999999999, 0.1499999999999999, 0.1499999999999999, 0.1499999999999999, 0.1499999999999999, 0.1499999999999999, 0, 0.9587574140082702, 0.1499999999999999, 0.1499999999999999, 0, 0, 0.1499999999999999] 
        ],
       "original name":"canRuf_SAMN02921317"
      },
     "chrBra_SAMN27257233":{
       "Global MG94xREV":0.007658591315661718,
       "Nucleotide GTR":0.007670032285154267,
       "Posterior prob omega class by site":        [
[0, 0.8500574389224269, 0.8500388982876079, 0.8500574389224181, 0.8500722982535254, 0.8500436192827661, 0, 0.8500532343466093, 0.8500651780318893, 0, 0.8500436192827661, 0.850053234346609, 0.8500656334430358, 0.8500709870774267, 0.8500975673643369, 0.8500662307311667, 0.8500552953135827, 0, 0, 0.850053234346609, 0.8500609002996812, 0.8500643548930813, 1.377502701692402e-08, 0.8500662307311663, 0.8500609002995332, 0.8500406003561045, 0.8500388982876086, 0.8500532343466093, 0.8500636782316958, 0.8500637801825421, 0.8500520199591381, 0.03020634763817965, 0, 0.8500716266525008, 0.8500520199592891, 0.8500646993772916, 0.8500656334430358, 0.8500596331597244, 0.8500646993772916, 0, 0, 0, 0.01111840175394758, 0.8500609002996766, 0.850053234346609, 0.8500406003561045, 0.8500692492329811, 0.8500609002995302, 0.8500406003561045, 0.8500574389223596, 0.8500520199592895, 0, 0.8500406003561045, 0.8500327611082591, 0.8500726599492182, 0.8500520199592895, 0.8500406003561045, 0, 0.850053234346609, 0, 0, 8.662621514118623e-05, 0.8500388982876079, 0.8500596331597244, 0.8500709870774267, 0.8500975673643369, 0.8500588029999896, 0.8500646993772916, 0.850053234346609, 0.8500631405799036, 0.85005963315972, 0.8500722982535246, 0.8500588029999903, 0.8500646993772916, 0.8500574389223596, 0.8500520199592895, 0.8500520199592899, 0.8500722982535246, 0.8500709870774275, 0.8500406003561048, 0, 0.8500631405799036, 1.679497177701172e-08, 0, 0.8500662307311663, 0.8500559277575529, 0, 0.8500406003561048, 0.850060900299682, 0.8500532343466093, 0.8500709870774275, 0.8500716266525008, 0.8500520199591381, 0, 0.8500532343466093, 0.850060659637511, 0, 0.8500662307311663, 0.8500520199592895, 0, 0, 0.8500662307311663, 1.23016278352563e-08, 0.8500606596375114, 0, 0.8500520199591381, 0.8500711390451007, 0, 0.8500520199591381, 0.8500520199591381, 0.8500596331597207, 0.8500662307311663, 0.8500606596375114, 0.8500559277575529, 0.01174210645206071, 0.8500637801825421, 0, 0.8500662307311663, 0.8500656334430358, 0.01135902003607212, 0.850053234346609, 0, 0, 0, 0.8500662307311667, 0.54542440236556, 0.8500646993772916, 1.316954203286842e-05, 2.063394940220295e-10, 0.8500608474964179, 0.8500649944914568, 0.8500532343466086, 0.8500559277575537, 0.8500606596375114, 0.850060659637511, 0, 0, 8.538274621832049e-10, 1.150143381461907e-08, 0.8500709870774267, 0.8500520199591381, 0.8500574389223596, 0.8500609002995332, 0.8500520199591381, 0.8500709870774267, 0, 0.8500646993772916, 0.8500574389223596, 0.8500327611082583, 0.01109690575115448, 0.8500649944914576, 0.85005963315972, 0.8500609002995332, 0.8500574389223596, 0.8500662307311663, 0.8500520199592899, 0.8500608474962434, 0.8500651780318885, 0.8500608474962434, 0.8500608474962434, 0.8500646993772916, 0.850064354893082, 0.8500606596375114, 0.5468730035574966, 0.8500588029999926, 0.8500608474964114, 0.8500532343466093, 0.8500520199592891, 0.8500388982876079, 0.8687205627601361, 0.8500436192827661, 0.850053234346609, 0.850060900299682, 0, 0.850040118820793, 0.8500588029999896, 0.85005622456312, 0.8500588029999926, 0, 0.8500726599492182, 0.8500608474962434, 0.8500722982535246, 0.8500520199591385, 0.850060659637511, 0.850053234346609, 0, 0, 0.8500662307311663, 0.8500606596375114, 0.8500388982876086, 0.8500646993772916, 0.850064354893082, 0, 0.8500532343466093, 0.8500588029999903, 0.8500531180638046, 0.8500608474964114, 0.8500532343466093, 0, 0.8500722982535254, 0.8500609002995332, 0.8500662307311667, 0.8500606596375114, 0.8500726599492182, 0.850060659637511, 0, 0.8500662307311663, 1.126895598181406e-08, 0.8500692492329811, 0.8500606596375114, 0.8500662307311663, 0.8500606596375114, 9.106524014688717e-11, 0.8500520199592895, 0.8500406003561048, 0.8500531180638042, 0.8500606596375114, 0.8500436192827665, 0.8500574389223596, 0.8500532343466086, 0.8500662307311663, 0.8500640407927347, 0.8500552953135827, 0.8500532343466093, 0.8500606596375114, 0, 0.8500574389223596, 0, 0.85005963315972, 0.8500711390450999, 0.8500520199592899, 0.8500609002995302, 0.8500588029999903, 0.8500609002995332, 0.8500327611082583, 0.8500608474962434, 0, 0.8500574389224269, 1.14494846232874e-08, 0.85005622456312, 0.8500631405799036, 0.8500588029999903, 0.85005622456312, 0.8500406003561048, 0, 0.8500520199591385, 0.8500531180638042, 0, 0.8500640407927362, 0.8500588029999934, 0.850058802999994, 0, 0.8500692492329811, 0.9033345841901279, 8.471119424383208e-06, 0.8500559277575529, 0.8500608474962434, 0.8500406003561045, 0.8500609002995302, 0, 0.8500722982535254, 0, 0.8500662307311663, 0.8500649944914576, 0.8500637801825421, 0.8500606596375114, 0, 0, 0, 0.9717540196682849, 0.85005963315972, 0.8500711390451007, 0.8500388982876079, 0.8500520199592895, 0.8500559277575529, 0, 0, 0.8500722982535254, 0, 0.8500574389224269, 0.8500520199592895, 0.8500608474964106, 0.8500574389223495, 3.108503108077159e-10, 0, 0.25, 0.7327485796871867, 0.8500532343466063, 0.8500559277575513, 0, 0.8500406003561045, 0.8500574389223601, 0, 0.25, 0.25, 0.25, 0.25, 0.25, 0.25, 0.25, 0.8500000000000001, 0.8500000000000001, 0, 0.8500000000000001, 0.8500000000000001, 0.8500000000000001, 0.8500000000000004, 0.8500000000000001, 0.8500000000000004, 0.8500000000000001, 0.8500000000000001, 0.8500000000000001, 0.25, 0.25, 0.25, 0.25, 0.25, 0.25, 0.25, 0.25, 0.25, 0.25, 0.8500588029999896, 0.8500640407927347, 0.850060900299682, 0.8500606596375114, 0, 0.8500606596375114, 0, 0.8500520199592899, 0.8500520199591514, 0, 0.8500975673643369, 0.8500327611082583, 0.850064354893082, 0, 6.829386497374389e-05, 0.9811263133271929, 0, 0.8500574389223596, 0.8500692492329818, 0.8500606596375114, 0, 0, 0.8500532343466086, 0.8500608474964114, 0.8500532343466086, 1.158073697327319e-08, 0, 0.8500520199591385, 0.8500606596375114, 0.8500532343466093, 0.8500606596375114, 0.8500636782316958, 0.8500532343466086, 0.8500532343466093, 0.8500606596375114, 0.8500574389224269, 0.8500636782316958, 0.8500532343466086, 0.8500722982535254, 0, 0, 0.8500484806365567, 0.25, 0.25, 0.25, 0.25, 0.25, 0.25, 0.25, 0.25, 0.25, 0.25, 0.25, 0.25, 0.25, 0.25, 0.25, 0.25, 0.25, 0.8500520199592895, 0.8500406003561048, 1.157709794133116e-08, 1.283506019274704e-09, 0.85005622456312, 0, 0.8500649944914576, 0.03636718229809838, 0.8500520199592899, 0.8500609002995332, 0.8500588029999934, 1.135742376603375e-08, 0, 0.8500608474964114, 0.8500588029999934, 0.8500520199591385, 0.8500643548930816, 0.8500520199592895, 0.01136018594048284, 0.8500709870774267, 0, 0.25, 0.5, 0.7, 0.25, 0.01, 0.7077254248400584, 0.4999999999999998, 0.8500260499477189, 0, 0.8500692492329818, 0.8500520199592899, 0.8500520199591385, 1.14495248002679e-08, 0.8500436192827665, 0.8500559277575529, 1.157921203016438e-08, 0, 0.8500649944914576, 0.8500520199591514, 0.8500559277575529, 0.85005963315972, 0.8500574389224269, 0.8500520199592895, 0.8500559277575529, 1.142664709612489e-08, 0.8500520199592895, 0.8500388982876079, 0.8500531197191222, 0.8500649944914576, 1.149418620552976e-08, 0.8500532343466086, 0.850064354893082, 0.8500646993772916, 0.8500596331597207, 0.8500520199592895, 0.8500606596375114, 0.85005622456312, 0.8500640407927362, 0.8500520199591381, 0.8500608474962404, 0, 0.8500532343466093, 0.8500609002995302, 0.850040118820793, 0.8500562244330551, 0.8500588029999896, 0.8500520199592891, 0.8500692492329811, 0.8500646993772916, 0.8500636782316958, 0.8500646993772916, 0.8500520199592895, 0, 0.8500520199592895, 0.8500574389223601, 1.16660407265546e-08, 0.8500520199592895, 0.850053234346609, 0.8500720203777706, 0.8500709870774267, 1.148211296018156e-08, 0, 0.8500531197191222, 0.850053234346609, 0, 0.8500588029999896, 1.140003882981857e-08, 1.136029609397421e-08, 0.8500520199592895, 0, 0.01126623502007531, 0.8500640407927362, 1.143597665284243e-08, 0.977313281896602, 0.8500559277575529, 0.8500692492329811, 0.850060900299531, 0.8500588029999934, 0.8500520199591385, 0.8500531197191222, 0.8500532343466093, 0.8500520199591385, 0.8500559277575529, 0, 0.8500520199591385, 0.8500646993772916, 0.850053234346609, 0.8500711390451007, 0.8500531197191215, 0.8500646993772916, 0, 0.0479110981192969, 0.850060900299682, 0.850053234346609, 0, 0, 0.8500406003561045],
        [0, 0.1499425610775731, 0.1499611017123921, 0.1499425610775819, 0.1499277017464746, 0.1499563807172339, 0, 0.1499467656533907, 0.1499348219681107, 0, 0.1499563807172339, 0.149946765653391, 0.1499343665569642, 0.1499290129225733, 0.1499024326356631, 0.1499337692688333, 0.1499447046864173, 0, 0, 0.149946765653391, 0.1499390997003188, 0.1499356451069187, 0.999999986224973, 0.1499337692688337, 0.1499390997004668, 0.1499593996438955, 0.1499611017123914, 0.1499467656533907, 0.1499363217683042, 0.1499362198174579, 0.1499479800408619, 0.9697936523618204, 0, 0.1499283733474992, 0.1499479800407109, 0.1499353006227084, 0.1499343665569642, 0.1499403668402756, 0.1499353006227084, 0, 0, 0, 0.9888815982460524, 0.1499390997003234, 0.149946765653391, 0.1499593996438955, 0.1499307507670189, 0.1499390997004698, 0.1499593996438955, 0.1499425610776404, 0.1499479800407105, 0, 0.1499593996438955, 0.1499672388917409, 0.1499273400507818, 0.1499479800407105, 0.1499593996438955, 0, 0.149946765653391, 0, 0, 0.9999133737848588, 0.1499611017123921, 0.1499403668402756, 0.1499290129225733, 0.1499024326356631, 0.1499411970000104, 0.1499353006227084, 0.149946765653391, 0.1499368594200964, 0.14994036684028, 0.1499277017464754, 0.1499411970000097, 0.1499353006227084, 0.1499425610776404, 0.1499479800407105, 0.1499479800407101, 0.1499277017464754, 0.1499290129225725, 0.1499593996438952, 0, 0.1499368594200964, 0.9999999832050283, 0, 0.1499337692688337, 0.1499440722424471, 0, 0.1499593996438952, 0.149939099700318, 0.1499467656533907, 0.1499290129225725, 0.1499283733474992, 0.1499479800408619, 0, 0.1499467656533907, 0.149939340362489, 0, 0.1499337692688337, 0.1499479800407105, 0, 0, 0.1499337692688337, 0.9999999876983722, 0.1499393403624886, 0, 0.1499479800408619, 0.1499288609548993, 0, 0.1499479800408619, 0.1499479800408619, 0.1499403668402793, 0.1499337692688337, 0.1499393403624886, 0.1499440722424471, 0.9882578935479392, 0.1499362198174579, 0, 0.1499337692688337, 0.1499343665569642, 0.9886409799639279, 0.149946765653391, 0, 0, 0, 0.1499337692688333, 0.45457559763444, 0.1499353006227084, 0.9999868304579671, 0.9999999997936605, 0.1499391525035821, 0.1499350055085432, 0.1499467656533914, 0.1499440722424463, 0.1499393403624886, 0.149939340362489, 0, 0, 0.9999999991461725, 0.9999999884985662, 0.1499290129225733, 0.1499479800408619, 0.1499425610776404, 0.1499390997004668, 0.1499479800408619, 0.1499290129225733, 0, 0.1499353006227084, 0.1499425610776404, 0.1499672388917417, 0.9889030942488455, 0.1499350055085424, 0.14994036684028, 0.1499390997004668, 0.1499425610776404, 0.1499337692688337, 0.1499479800407101, 0.1499391525037566, 0.1499348219681115, 0.1499391525037566, 0.1499391525037566, 0.1499353006227084, 0.149935645106918, 0.1499393403624886, 0.4531269964425034, 0.1499411970000074, 0.1499391525035886, 0.1499467656533907, 0.1499479800407109, 0.1499611017123921, 0.1312794372398639, 0.1499563807172339, 0.149946765653391, 0.149939099700318, 0, 0.149959881179207, 0.1499411970000104, 0.14994377543688, 0.1499411970000074, 0, 0.1499273400507818, 0.1499391525037566, 0.1499277017464754, 0.1499479800408615, 0.149939340362489, 0.149946765653391, 0, 0, 0.1499337692688337, 0.1499393403624886, 0.1499611017123914, 0.1499353006227084, 0.149935645106918, 0, 0.1499467656533907, 0.1499411970000097, 0.1499468819361954, 0.1499391525035886, 0.1499467656533907, 0, 0.1499277017464746, 0.1499390997004668, 0.1499337692688333, 0.1499393403624886, 0.1499273400507818, 0.149939340362489, 0, 0.1499337692688337, 0.999999988731044, 0.1499307507670189, 0.1499393403624886, 0.1499337692688337, 0.1499393403624886, 0.9999999999089347, 0.1499479800407105, 0.1499593996438952, 0.1499468819361958, 0.1499393403624886, 0.1499563807172335, 0.1499425610776404, 0.1499467656533914, 0.1499337692688337, 0.1499359592072653, 0.1499447046864173, 0.1499467656533907, 0.1499393403624886, 0, 0.1499425610776404, 0, 0.14994036684028, 0.1499288609549001, 0.1499479800407101, 0.1499390997004698, 0.1499411970000097, 0.1499390997004668, 0.1499672388917417, 0.1499391525037566, 0, 0.1499425610775731, 0.9999999885505154, 0.14994377543688, 0.1499368594200964, 0.1499411970000097, 0.14994377543688, 0.1499593996438952, 0, 0.1499479800408615, 0.1499468819361958, 0, 0.1499359592072638, 0.1499411970000066, 0.149941197000006, 0, 0.1499307507670189, 0.09666541580987209, 0.9999915288805756, 0.1499440722424471, 0.1499391525037566, 0.1499593996438955, 0.1499390997004698, 0, 0.1499277017464746, 0, 0.1499337692688337, 0.1499350055085424, 0.1499362198174579, 0.1499393403624886, 0, 0, 0, 0.0282459803317151, 0.14994036684028, 0.1499288609548993, 0.1499611017123921, 0.1499479800407105, 0.1499440722424471, 0, 0, 0.1499277017464746, 0, 0.1499425610775731, 0.1499479800407105, 0.1499391525035894, 0.1499425610776505, 0.9999999996891497, 0, 0.75, 0.2672514203128133, 0.1499467656533937, 0.1499440722424487, 0, 0.1499593996438955, 0.1499425610776399, 0, 0.75, 0.75, 0.75, 0.75, 0.75, 0.75, 0.75, 0.1499999999999999, 0.1499999999999999, 0, 0.1499999999999999, 0.1499999999999999, 0.1499999999999999, 0.1499999999999996, 0.1499999999999999, 0.1499999999999996, 0.1499999999999999, 0.1499999999999999, 0.1499999999999999, 0.75, 0.75, 0.75, 0.75, 0.75, 0.75, 0.75, 0.75, 0.75, 0.75, 0.1499411970000104, 0.1499359592072653, 0.149939099700318, 0.1499393403624886, 0, 0.1499393403624886, 0, 0.1499479800407101, 0.1499479800408486, 0, 0.1499024326356631, 0.1499672388917417, 0.149935645106918, 0, 0.9999317061350262, 0.01887368667280709, 0, 0.1499425610776404, 0.1499307507670182, 0.1499393403624886, 0, 0, 0.1499467656533914, 0.1499391525035886, 0.1499467656533914, 0.9999999884192631, 0, 0.1499479800408615, 0.1499393403624886, 0.1499467656533907, 0.1499393403624886, 0.1499363217683042, 0.1499467656533914, 0.1499467656533907, 0.1499393403624886, 0.1499425610775731, 0.1499363217683042, 0.1499467656533914, 0.1499277017464746, 0, 0, 0.1499515193634433, 0.75, 0.75, 0.75, 0.75, 0.75, 0.75, 0.75, 0.75, 0.75, 0.75, 0.75, 0.75, 0.75, 0.75, 0.75, 0.75, 0.75, 0.1499479800407105, 0.1499593996438952, 0.9999999884229021, 0.999999998716494, 0.14994377543688, 0, 0.1499350055085424, 0.9636328177019016, 0.1499479800407101, 0.1499390997004668, 0.1499411970000066, 0.9999999886425762, 0, 0.1499391525035886, 0.1499411970000066, 0.1499479800408615, 0.1499356451069184, 0.1499479800407105, 0.9886398140595172, 0.1499290129225733, 0, 0.75, 0.5, 0.3, 0.75, 0.99, 0.2922745751599416, 0.5000000000000002, 0.1499739500522811, 0, 0.1499307507670182, 0.1499479800407101, 0.1499479800408615, 0.9999999885504752, 0.1499563807172335, 0.1499440722424471, 0.999999988420788, 0, 0.1499350055085424, 0.1499479800408486, 0.1499440722424471, 0.14994036684028, 0.1499425610775731, 0.1499479800407105, 0.1499440722424471, 0.9999999885733529, 0.1499479800407105, 0.1499611017123921, 0.1499468802808778, 0.1499350055085424, 0.9999999885058138, 0.1499467656533914, 0.149935645106918, 0.1499353006227084, 0.1499403668402793, 0.1499479800407105, 0.1499393403624886, 0.14994377543688, 0.1499359592072638, 0.1499479800408619, 0.1499391525037596, 0, 0.1499467656533907, 0.1499390997004698, 0.149959881179207, 0.1499437755669449, 0.1499411970000104, 0.1499479800407109, 0.1499307507670189, 0.1499353006227084, 0.1499363217683042, 0.1499353006227084, 0.1499479800407105, 0, 0.1499479800407105, 0.1499425610776399, 0.9999999883339593, 0.1499479800407105, 0.149946765653391, 0.1499279796222294, 0.1499290129225733, 0.9999999885178871, 0, 0.1499468802808778, 0.149946765653391, 0, 0.1499411970000104, 0.9999999885999612, 0.9999999886397039, 0.1499479800407105, 0, 0.9887337649799247, 0.1499359592072638, 0.9999999885640234, 0.02268671810339795, 0.1499440722424471, 0.1499307507670189, 0.149939099700469, 0.1499411970000066, 0.1499479800408615, 0.1499468802808778, 0.1499467656533907, 0.1499479800408615, 0.1499440722424471, 0, 0.1499479800408615, 0.1499353006227084, 0.149946765653391, 0.1499288609548993, 0.1499468802808785, 0.1499353006227084, 0, 0.9520889018807031, 0.149939099700318, 0.149946765653391, 0, 0, 0.1499593996438955] 
        ],
       "original name":"chrBra_SAMN27257233"
      },
     "cuoAlp_SAMN10180424":{
       "Global MG94xREV":0.00380238879604978,
       "Nucleotide GTR":0.003806443271525624,
       "Posterior prob omega class by site":        [
[0, 0.850028521197312, 0.8500193140933142, 0.8500285211973109, 0.8500358998363654, 0.850021658391647, 0, 0.8500264332933227, 0.8500323641219004, 0, 0.850021658391647, 0.8500264332933227, 0.8500325902714032, 0.8500352489040904, 0.8500484493515342, 0.8500328869917594, 0.8500274565824067, 0, 0, 0.8500264332933227, 0.8500302399541989, 0.8500319555010925, 1.175997782641411e-08, 0.8500328869917591, 0.8500302399541816, 0.8500201593440186, 0.8500193140933142, 0.8500264332933227, 0.8500316194932837, 0.8500316700185281, 0.8500258301823774, 0.02842201432483119, 0, 0.8500355665073714, 0.8500258301823959, 0.8500321265415374, 0.8500325902714032, 0.8500296106204015, 0.8500321265415374, 0, 0, 0, 0.01062755560619493, 0.8500302399541989, 0.8500264332933227, 0.8500201593440186, 0.8500343859346334, 0.8500302399541808, 0.8500201593440186, 0.8500285211973037, 0.8500258301823959, 0, 0.8500201593440186, 0.8500162668261992, 0.850036079648903, 0.8500258301823959, 0.8500201593440186, 0, 0.8500264332933227, 0, 0, 0.01062559382497418, 0.8500193140933142, 0.8500296106204015, 0.8500352489040904, 0.8500484493515342, 0.8500291983891621, 0.8500321265415374, 0.8500264332933227, 0.8500313524084511, 0.8500296106203999, 0.8500358998363654, 0.8500291983891621, 0.8500321265415374, 0.850028521197304, 0.8500258301823959, 0.8500258301823963, 0.8500358998363654, 0.8500352489040912, 0.8500201593440186, 0, 0.8500313524084511, 3.006120371669603e-10, 0, 0.8500328869917591, 0.8500277708033777, 0, 0.8500201593440186, 0.8500302399541997, 0.8500264332933227, 0.8500352489040912, 0.8500355665073714, 0.8500258301823774, 0, 0.8500264332933227, 0.8500301205276372, 0, 0.8500328869917591, 0.8500258301823959, 0, 0, 0.8500328869917591, 1.112701245772178e-08, 0.8500301205276372, 0, 0.8500258301823774, 0.8500353242910234, 0, 0.8500258301823774, 0.8500258301823774, 0.8500296106204007, 0.8500328869917591, 0.8500301205276372, 0.850027770803377, 0.01084973385342308, 0.8500316700185281, 0, 0.8500328869917591, 0.8500325902714032, 0.01066052258748074, 0.8500264332933227, 0, 0, 0, 0.8500328869917594, 0.526308443614561, 0.8500321265415374, 0.01072580606357262, 1.151455965495983e-08, 0.8500302137188266, 0.8500322731101178, 0.8500264332933227, 0.8500277708033777, 0.8500301205276372, 0.8500301205276368, 0, 0, 1.267508937003738e-08, 1.073005463087906e-08, 0.8500352489040904, 0.8500258301823774, 0.8500285211973037, 0.8500302399541816, 0.8500258301823774, 0.8500352489040904, 0, 0.8500321265415374, 0.8500285211973037, 0.8500162668261985, 0.01063328673313809, 0.8500322731101185, 0.8500296106203999, 0.8500302399541808, 0.850028521197304, 0.8500328869917591, 0.8500258301823963, 0.8500302137188047, 0.8500323641219004, 0.8500302137188047, 0.8500302137188047, 0.8500321265415374, 0.8500319555010928, 0.8500301205276372, 0.5109836513273663, 0.8500291983891621, 0.8500302137188255, 0.8500264332933227, 0.8500258301823959, 0.8500193140933142, 6.304311218791048e-07, 0.8500216583916467, 0.8500264332933227, 0.8500302399541997, 0, 0.8500199201514452, 0.8500291983891621, 0.8500279180932968, 0.8500291983891621, 0, 0.850036079648903, 0.8500302137188047, 0.8500358998363654, 0.8500258301823778, 0.8500301205276368, 0.8500264332933227, 0, 0, 0.8500328869917591, 0.8500301205276372, 0.850019314093315, 0.8500321265415374, 0.8500319555010928, 0, 0.8500264332933227, 0.8500291983891629, 0.8500263755138829, 0.8500302137188255, 0.8500264332933231, 0, 0.8500358998363662, 0.8500302399541816, 0.8500328869917594, 0.8500301205276372, 0.850036079648903, 0.8500301205276372, 0, 0.8500328869917591, 1.061639537604774e-08, 0.8500343859346334, 0.8500301205276372, 0.8500328869917591, 0.8500301205276372, 1.072365405542527e-08, 0.8500258301823959, 0.8500201593440186, 0.8500263755138829, 0.8500301205276372, 0.850021658391647, 0.850028521197304, 0.8500264332933227, 0.8500328869917591, 0.8500317994150277, 0.8500274565824067, 0.8500264332933227, 0.8500301205276372, 0, 0.850028521197304, 0, 0.8500296106203999, 0.8500353242910234, 0.8500258301823963, 0.8500302399541808, 0.8500291983891621, 0.8500302399541808, 0.8500162668261992, 0.8500302137188047, 0, 0.8500285211973128, 1.070522578221806e-08, 0.8500279180932968, 0.8500313524084511, 0.8500291983891621, 0.8500279180932968, 0.8500201593440186, 0, 0.8500258301823774, 0.8500263755138829, 0, 0.8500317994150284, 0.8500291983891621, 0.8500291983891629, 0, 0.8500343859346334, 1.557501785557151e-07, 0.01062492753348991, 0.8500277708033777, 0.8500302137188054, 0.8500201593440186, 0.8500302399541808, 0, 0.8500358998363654, 0, 0.8500328869917591, 0.8500322731101185, 0.8500316700185281, 0.8500301205276372, 0, 0, 0, 0.9779717473004292, 0.8500296106203999, 0.8500353242910234, 0.8500193140933142, 0.8500258301823966, 0.850027770803377, 0, 0, 0.8500358998363654, 0, 0.850028521197312, 0.8500258301823959, 0.8500302137188021, 0.8500000000000001, 1e-08, 0, 0.25, 0.7327254250000002, 0.8500264332933231, 0.8500277708033777, 0, 0.8500201593440186, 0.850028521197304, 0, 0.25, 0.25, 0.25, 0.25, 0.25, 0.25, 0.25, 0.8500180810109673, 0.8500258301823646, 0, 0.8500357620465024, 0.8500279180932833, 0.8500352489040761, 0.8500313524084371, 0.8500352489040761, 0.8500313524084371, 0.8500279180932833, 0.8500201593440115, 0.8500201593440115, 0.25, 0.25, 0.25, 0.25, 0.25, 0.25, 0.25, 0.25, 0.25, 0.25, 0.8500291983891621, 0.8500317994150277, 0.8500302399541997, 0.8500301205276372, 0, 0.8500301205276372, 0, 0.8500258301823963, 0.8500258301823796, 0, 0.8500484493515342, 0.8500162668261992, 0.8500319555010928, 0, 0.01070439364343673, 0.9627858760339109, 0, 0.850028521197304, 0.8500343859346341, 0.8500301205276372, 0, 0, 0.8500264332933227, 0.8500302137188255, 0.8500264332933227, 1.076729665199383e-08, 0, 0.8500258301823774, 0.8500301205276372, 0.8500264332933227, 0.8500301205276372, 0.8500316194932837, 0.8500264332933227, 0.8500264332933227, 0.8500301205276372, 0.8500285211973128, 0.8500316194932837, 0.8500264332933227, 0.8500358998363662, 0, 0, 0.8500240724934397, 0.25, 0.25, 0.25, 0.25, 0.25, 0.25, 0.25, 0.25, 0.25, 0.25, 0.25, 0.25, 0.25, 0.25, 0.25, 0.25, 0.25, 0.8500258301823959, 0.8500201593440186, 1.076747526542715e-08, 1.226906820307365e-08, 0.8500279180932968, 0, 0.8500322731101185, 0.02790243967489474, 0.8500258301823963, 0.8500302399541808, 0.8500291983891629, 1.065995064361155e-08, 0, 0.8500302137188255, 0.8500291983891629, 0.8500258301823774, 0.8500319555010925, 0.8500258301823959, 0.01080246037035257, 0.8500352489040904, 0, 0.25, 0.5, 0.7, 0.25, 0.01, 0.7077254248400584, 0.5, 0.8500129344788788, 0, 0.8500343859346341, 0.8500258301823963, 0.8500258301823774, 1.0705225852195e-08, 0.850021658391647, 0.8500277708033777, 1.076849697397663e-08, 0, 0.8500322731101185, 0.8500258301823796, 0.8500277708033777, 0.8500296106203999, 0.8500285211973128, 0.8500258301823959, 0.8500277708033777, 1.069569075386377e-08, 0.8500258301823959, 0.8500193140933142, 0.8500263762615434, 0.8500322731101185, 1.072760864721295e-08, 0.8500264332933227, 0.8500319555010928, 0.8500321265415374, 0.8500296106204007, 0.8500258301823959, 0.8500301205276372, 0.8500279180932968, 0.8500317994150284, 0.8500258301823774, 0.8500302137188039, 0, 0.8500264332933227, 0.8500302399541808, 0.8500199201514452, 0.850027918093296, 0.8500291983891621, 0.8500258301823959, 0.8500343859346334, 0.8500287910706757, 0.8500000000000001, 0.8500000000000001, 0.8500000000000001, 0, 0.8500000000000001, 0.8500000000000001, 1.000065441335967e-08, 0.8500258301823966, 0.8500264332933227, 0.8500184570754816, 0.8500352489040897, 1.072078102898074e-08, 0, 0.8500263762615426, 0.8500264332933227, 0, 0.8500291983891621, 1.068037303693115e-08, 1.066396351920744e-08, 0.8500258301823959, 0, 0.01061644468283702, 0.8500317994150284, 1.069990120838822e-08, 0.9713732178905156, 0.850027770803377, 0.8500343859346334, 0.8500302399541808, 0.8500291983891621, 0.8500258301823774, 0.8500263762615434, 0.8500264332933227, 0.8500258301823774, 0.850027770803377, 0, 0.8500258301823774, 0.8500321265415374, 0.8500264332933227, 0.8500353242910234, 0.8500263762615426, 0.8500321265415374, 0, 0.04449682752118082, 0.8500302399541997, 0.8500264332933227, 0, 0, 0.8500201593440186],
        [0, 0.149971478802688, 0.1499806859066858, 0.1499714788026891, 0.1499641001636346, 0.149978341608353, 0, 0.1499735667066773, 0.1499676358780996, 0, 0.149978341608353, 0.1499735667066773, 0.1499674097285968, 0.1499647510959096, 0.1499515506484658, 0.1499671130082406, 0.1499725434175933, 0, 0, 0.1499735667066773, 0.1499697600458011, 0.1499680444989075, 0.9999999882400221, 0.1499671130082409, 0.1499697600458184, 0.1499798406559814, 0.1499806859066858, 0.1499735667066773, 0.1499683805067163, 0.1499683299814719, 0.1499741698176226, 0.9715779856751688, 0, 0.1499644334926286, 0.1499741698176041, 0.1499678734584626, 0.1499674097285968, 0.1499703893795985, 0.1499678734584626, 0, 0, 0, 0.9893724443938051, 0.1499697600458011, 0.1499735667066773, 0.1499798406559814, 0.1499656140653666, 0.1499697600458192, 0.1499798406559814, 0.1499714788026963, 0.1499741698176041, 0, 0.1499798406559814, 0.1499837331738008, 0.149963920351097, 0.1499741698176041, 0.1499798406559814, 0, 0.1499735667066773, 0, 0, 0.9893744061750258, 0.1499806859066858, 0.1499703893795985, 0.1499647510959096, 0.1499515506484658, 0.1499708016108379, 0.1499678734584626, 0.1499735667066773, 0.1499686475915489, 0.1499703893796001, 0.1499641001636346, 0.1499708016108379, 0.1499678734584626, 0.149971478802696, 0.1499741698176041, 0.1499741698176037, 0.1499641001636346, 0.1499647510959088, 0.1499798406559814, 0, 0.1499686475915489, 0.9999999996993879, 0, 0.1499671130082409, 0.1499722291966223, 0, 0.1499798406559814, 0.1499697600458003, 0.1499735667066773, 0.1499647510959088, 0.1499644334926286, 0.1499741698176226, 0, 0.1499735667066773, 0.1499698794723628, 0, 0.1499671130082409, 0.1499741698176041, 0, 0, 0.1499671130082409, 0.9999999888729876, 0.1499698794723628, 0, 0.1499741698176226, 0.1499646757089766, 0, 0.1499741698176226, 0.1499741698176226, 0.1499703893795993, 0.1499671130082409, 0.1499698794723628, 0.149972229196623, 0.9891502661465769, 0.1499683299814719, 0, 0.1499671130082409, 0.1499674097285968, 0.9893394774125193, 0.1499735667066773, 0, 0, 0, 0.1499671130082406, 0.473691556385439, 0.1499678734584626, 0.9892741939364273, 0.9999999884854404, 0.1499697862811734, 0.1499677268898822, 0.1499735667066773, 0.1499722291966223, 0.1499698794723628, 0.1499698794723632, 0, 0, 0.9999999873249106, 0.9999999892699454, 0.1499647510959096, 0.1499741698176226, 0.1499714788026963, 0.1499697600458184, 0.1499741698176226, 0.1499647510959096, 0, 0.1499678734584626, 0.1499714788026963, 0.1499837331738015, 0.9893667132668619, 0.1499677268898815, 0.1499703893796001, 0.1499697600458192, 0.149971478802696, 0.1499671130082409, 0.1499741698176037, 0.1499697862811953, 0.1499676358780996, 0.1499697862811953, 0.1499697862811953, 0.1499678734584626, 0.1499680444989072, 0.1499698794723628, 0.4890163486726337, 0.1499708016108379, 0.1499697862811745, 0.1499735667066773, 0.1499741698176041, 0.1499806859066858, 0.9999993695688781, 0.1499783416083533, 0.1499735667066773, 0.1499697600458003, 0, 0.1499800798485548, 0.1499708016108379, 0.1499720819067032, 0.1499708016108379, 0, 0.149963920351097, 0.1499697862811953, 0.1499641001636346, 0.1499741698176222, 0.1499698794723632, 0.1499735667066773, 0, 0, 0.1499671130082409, 0.1499698794723628, 0.149980685906685, 0.1499678734584626, 0.1499680444989072, 0, 0.1499735667066773, 0.1499708016108371, 0.1499736244861171, 0.1499697862811745, 0.1499735667066769, 0, 0.1499641001636338, 0.1499697600458184, 0.1499671130082406, 0.1499698794723628, 0.149963920351097, 0.1499698794723628, 0, 0.1499671130082409, 0.9999999893836046, 0.1499656140653666, 0.1499698794723628, 0.1499671130082409, 0.1499698794723628, 0.9999999892763459, 0.1499741698176041, 0.1499798406559814, 0.1499736244861171, 0.1499698794723628, 0.149978341608353, 0.149971478802696, 0.1499735667066773, 0.1499671130082409, 0.1499682005849723, 0.1499725434175933, 0.1499735667066773, 0.1499698794723628, 0, 0.149971478802696, 0, 0.1499703893796001, 0.1499646757089766, 0.1499741698176037, 0.1499697600458192, 0.1499708016108379, 0.1499697600458192, 0.1499837331738008, 0.1499697862811953, 0, 0.1499714788026872, 0.9999999892947742, 0.1499720819067032, 0.1499686475915489, 0.1499708016108379, 0.1499720819067032, 0.1499798406559814, 0, 0.1499741698176226, 0.1499736244861171, 0, 0.1499682005849716, 0.1499708016108379, 0.1499708016108371, 0, 0.1499656140653666, 0.9999998442498215, 0.9893750724665101, 0.1499722291966223, 0.1499697862811946, 0.1499798406559814, 0.1499697600458192, 0, 0.1499641001636346, 0, 0.1499671130082409, 0.1499677268898815, 0.1499683299814719, 0.1499698794723628, 0, 0, 0, 0.02202825269957076, 0.1499703893796001, 0.1499646757089766, 0.1499806859066858, 0.1499741698176034, 0.149972229196623, 0, 0, 0.1499641001636346, 0, 0.149971478802688, 0.1499741698176041, 0.1499697862811979, 0.1499999999999999, 0.9999999899999999, 0, 0.75, 0.2672745749999998, 0.1499735667066769, 0.1499722291966223, 0, 0.1499798406559814, 0.149971478802696, 0, 0.75, 0.75, 0.75, 0.75, 0.75, 0.75, 0.75, 0.1499819189890327, 0.1499741698176354, 0, 0.1499642379534976, 0.1499720819067167, 0.1499647510959239, 0.1499686475915629, 0.1499647510959239, 0.1499686475915629, 0.1499720819067167, 0.1499798406559885, 0.1499798406559885, 0.75, 0.75, 0.75, 0.75, 0.75, 0.75, 0.75, 0.75, 0.75, 0.75, 0.1499708016108379, 0.1499682005849723, 0.1499697600458003, 0.1499698794723628, 0, 0.1499698794723628, 0, 0.1499741698176037, 0.1499741698176204, 0, 0.1499515506484658, 0.1499837331738008, 0.1499680444989072, 0, 0.9892956063565633, 0.03721412396608914, 0, 0.149971478802696, 0.1499656140653659, 0.1499698794723628, 0, 0, 0.1499735667066773, 0.1499697862811745, 0.1499735667066773, 0.9999999892327034, 0, 0.1499741698176226, 0.1499698794723628, 0.1499735667066773, 0.1499698794723628, 0.1499683805067163, 0.1499735667066773, 0.1499735667066773, 0.1499698794723628, 0.1499714788026872, 0.1499683805067163, 0.1499735667066773, 0.1499641001636338, 0, 0, 0.1499759275065603, 0.75, 0.75, 0.75, 0.75, 0.75, 0.75, 0.75, 0.75, 0.75, 0.75, 0.75, 0.75, 0.75, 0.75, 0.75, 0.75, 0.75, 0.1499741698176041, 0.1499798406559814, 0.9999999892325248, 0.9999999877309318, 0.1499720819067032, 0, 0.1499677268898815, 0.9720975603251053, 0.1499741698176037, 0.1499697600458192, 0.1499708016108371, 0.9999999893400494, 0, 0.1499697862811745, 0.1499708016108371, 0.1499741698176226, 0.1499680444989075, 0.1499741698176041, 0.9891975396296474, 0.1499647510959096, 0, 0.75, 0.5, 0.3, 0.75, 0.99, 0.2922745751599416, 0.5, 0.1499870655211212, 0, 0.1499656140653659, 0.1499741698176037, 0.1499741698176226, 0.9999999892947742, 0.149978341608353, 0.1499722291966223, 0.999999989231503, 0, 0.1499677268898815, 0.1499741698176204, 0.1499722291966223, 0.1499703893796001, 0.1499714788026872, 0.1499741698176041, 0.1499722291966223, 0.9999999893043092, 0.1499741698176041, 0.1499806859066858, 0.1499736237384566, 0.1499677268898815, 0.9999999892723913, 0.1499735667066773, 0.1499680444989072, 0.1499678734584626, 0.1499703893795993, 0.1499741698176041, 0.1499698794723628, 0.1499720819067032, 0.1499682005849716, 0.1499741698176226, 0.1499697862811961, 0, 0.1499735667066773, 0.1499697600458192, 0.1499800798485548, 0.149972081906704, 0.1499708016108379, 0.1499741698176041, 0.1499656140653666, 0.1499712089293243, 0.1499999999999999, 0.1499999999999999, 0.1499999999999999, 0, 0.1499999999999999, 0.1499999999999999, 0.9999999899993456, 0.1499741698176034, 0.1499735667066773, 0.1499815429245184, 0.1499647510959103, 0.999999989279219, 0, 0.1499736237384574, 0.1499735667066773, 0, 0.1499708016108379, 0.999999989319627, 0.9999999893360365, 0.1499741698176041, 0, 0.9893835553171629, 0.1499682005849716, 0.9999999893000988, 0.02862678210948444, 0.149972229196623, 0.1499656140653666, 0.1499697600458192, 0.1499708016108379, 0.1499741698176226, 0.1499736237384566, 0.1499735667066773, 0.1499741698176226, 0.149972229196623, 0, 0.1499741698176226, 0.1499678734584626, 0.1499735667066773, 0.1499646757089766, 0.1499736237384574, 0.1499678734584626, 0, 0.9555031724788192, 0.1499697600458003, 0.1499735667066773, 0, 0, 0.1499798406559814] 
        ],
       "original name":"cuoAlp_SAMN10180424"
      },
     "lupMes_SAMEA5411047":{
       "Global MG94xREV":0.002225940814299483,
       "Nucleotide GTR":0.002228785519140986,
       "Posterior prob omega class by site":        [
[0, 0.850016697323291, 0.8500113069695316, 0.8500166973232902, 0.8500210171041761, 0.850012679428209, 0, 0.8500154749591226, 0.8500189471279245, 0, 0.850012679428209, 0.8500154749591226, 0.8500190795276882, 0.850020636056378, 0.8500283645589257, 0.850019253271362, 0.8500160740096733, 0, 0, 0.8500154749591226, 0.8500177035485331, 0.8500187079324647, 1.10020478955289e-08, 0.8500192532713613, 0.85001770354853, 0.850011801831264, 0.8500113069695323, 0.850015474959123, 0.8500185112184858, 0.8500185407742387, 0.8500151218504416, 0.02770867129934245, 0, 0.8500208219982316, 0.8500151218504454, 0.8500188080626095, 0.8500190795276882, 0.8500173350811946, 0.8500188080626095, 0, 0, 0, 0.01036425973878026, 0.8500177035485335, 0.8500154749591226, 0.850011801831264, 0.8500201308324034, 0.8500177035485293, 0.850011801831264, 0.8500166973232888, 0.8500151218504457, 0, 0.850011801831264, 0.8500095230241652, 0.8500211224238572, 0.8500151218504457, 0.850011801831264, 0, 0.8500154749591226, 0, 0, 0.01036365580369308, 0.8500113069695316, 0.8500173350811946, 0.850020636056378, 0.8500283645589264, 0.8500170937423309, 0.8500188080626095, 0.8500154749591226, 0.8500183548300556, 0.8500173350811946, 0.8500210171041761, 0.8500170937423309, 0.8500188080626095, 0.8500166973232888, 0.8500151218504457, 0.8500151218504457, 0.8500210171041761, 0.8500206360563788, 0.8500118018312637, 0, 0.8500183548300556, 1.160032029702971e-08, 0, 0.8500192532713616, 0.8500162580093774, 0, 0.8500118018312637, 0.8500177035485338, 0.8500154749591226, 0.8500206360563788, 0.8500208219982316, 0.8500151218504416, 0, 0.850015474959123, 0.8500176336496394, 0, 0.8500192532713616, 0.8500151218504457, 0, 0, 0.8500192532713613, 1.065430118527991e-08, 0.8500176336496394, 0, 0.8500151218504416, 0.8500206801732512, 0, 0.8500151218504416, 0.8500151218504416, 0.8500173350811946, 0.8500192532713613, 0.8500176336496394, 0.8500162580093774, 0.01049286750926556, 0.8500185407742387, 0, 0.8500192532713613, 0.8500190795276882, 0.01038321291228028, 0.8500154749591226, 0, 0, 0, 0.850019253271362, 0.5129183870549662, 0.8500188080626095, 0.01042156117007122, 1.087078399029397e-08, 0.8500176881855842, 0.8500188938762868, 0.8500154749591226, 0.8500162580093774, 0.8500176336496394, 0.850017633649639, 0, 0, 1.149296821483849e-08, 1.042356621437341e-08, 0.850020636056378, 0.8500151218504416, 0.8500166973232888, 0.85001770354853, 0.8500151218504416, 0.850020636056378, 0, 0.8500188080626095, 0.8500166973232888, 0.8500095230241644, 0.01036807678347375, 0.8500188938762875, 0.8500173350811946, 0.85001770354853, 0.8500166973232888, 0.8500192532713616, 0.8500151218504457, 0.8500176881855797, 0.8500189471279237, 0.8500176881855797, 0.8500176881855797, 0.8500188080626095, 0.850018707932465, 0.8500176336496394, 0.4958751475961888, 0.8500170937423301, 0.8500176881855842, 0.8500154749591226, 0.8500151218504454, 0.8500113069695316, 0.806686886848262, 0.850012679428209, 0.8500154749591226, 0.8500177035485338, 0, 0.8500116617785916, 0.8500170937423309, 0.8500163442169824, 0.8500170937423301, 0, 0.8500211224238572, 0.8500176881855797, 0.8500210171041761, 0.8500151218504419, 0.850017633649639, 0.8500154749591226, 0, 0, 0.8500192532713616, 0.8500176336496394, 0.8500113069695331, 0.8500188080626095, 0.8500187079324647, 0, 0.850015474959123, 0.8500170937423309, 0.8500154411235403, 0.8500176881855842, 0.8500154749591226, 0, 0.8500210171041768, 0.85001770354853, 0.8500192532713616, 0.8500176336496394, 0.8500211224238572, 0.8500176336496394, 0, 0.8500192532713613, 1.035757046219298e-08, 0.8500201308324034, 0.8500176336496394, 0.8500192532713616, 0.8500176336496394, 1.041976169269028e-08, 0.8500151218504457, 0.8500118018312637, 0.85001544112354, 0.8500176336496394, 0.8500126794282094, 0.8500166973232888, 0.8500154749591226, 0.8500192532713616, 0.8500186165253905, 0.8500160740096733, 0.8500154749591226, 0.8500176336496394, 0, 0.8500166973232888, 0, 0.8500173350811946, 0.8500206801732504, 0.8500151218504457, 0.8500177035485293, 0.8500170937423309, 0.85001770354853, 0.8500095230241644, 0.8500176881855797, 0, 0.850016697323291, 1.040927335744237e-08, 0.8500163442169831, 0.8500183548300556, 0.8500170937423309, 0.8500163442169831, 0.8500118018312637, 0, 0.8500151218504419, 0.8500154411235403, 0, 0.8500186165253905, 0.8500170937423309, 0.8500170937423309, 0, 0.8500201308324034, 0.8436764575067199, 0.01036285653198981, 0.8500162580093774, 0.8500176881855804, 0.850011801831264, 0.8500177035485293, 0, 0.8500210171041761, 0, 0.8500192532713613, 0.8500188938762875, 0.8500185407742387, 0.8500176336496394, 0, 0, 0, 0.96452426352341, 0.8500173350811946, 0.8500206801732512, 0.8500113069695316, 0.8500151218504457, 0.8500162580093767, 0, 0, 0.8500210171041761, 0, 0.8500166973232902, 0.8500151218504457, 0.8500176881855839, 0.8500166971922861, 1.157713280036651e-08, 0, 0.25, 0.7328330835854804, 0.850015474959123, 0.8500162580093774, 0, 0.850011801831264, 0.8500166973232891, 0, 0.25, 0.25, 0.25, 0.25, 0.25, 0.25, 0.25, 0.8500105856600636, 0.8500151218504287, 0, 0.8500209364822965, 0.8500163442169696, 0.8500206360563645, 0.8500183548300413, 0.8500206360563645, 0.8500183548300413, 0.8500163442169696, 0.8500118018312565, 0.8500118018312565, 0.25, 0.25, 0.25, 0.25, 0.25, 0.25, 0.25, 0.25, 0.25, 0.25, 0.8500170937423309, 0.8500186165253905, 0.8500177035485338, 0.8500176336496394, 0, 0.8500176336496394, 0, 0.8500151218504457, 0.8500151218504424, 0, 0.8500283645589257, 0.8500095230241644, 0.850018707932465, 0, 0.01040845095836291, 0.9432614759088258, 0, 0.8500166973232888, 0.8500201308324041, 0.8500176336496394, 0, 0, 0.8500154749591226, 0.8500176881855842, 0.8500154749591226, 1.044484266795547e-08, 0, 0.8500151218504419, 0.8500176336496394, 0.8500154749591222, 0.8500176336496394, 0.8500185112184858, 0.8500154749591226, 0.8500154749591226, 0.8500176336496394, 0.850016697323291, 0.8500185112184858, 0.8500154749591226, 0.8500210171041768, 0, 0, 0.8500140927783258, 0.25, 0.25, 0.25, 0.25, 0.25, 0.25, 0.25, 0.25, 0.25, 0.25, 0.25, 0.25, 0.25, 0.25, 0.25, 0.25, 0.25, 0.8500151218504457, 0.8500118018312637, 1.044535361276763e-08, 4.404690081225625e-10, 0.8500163442169831, 0, 0.8500188938762875, 0.02526707972063751, 0.8500151218504457, 0.85001770354853, 0.8500170937423309, 1.038294242241137e-08, 0, 0.8500176881855842, 0.8500170937423309, 0.8500151218504419, 0.8500187079324647, 0.8500151218504449, 0.010465375771924, 0.850020636056378, 0, 0.25, 0.5, 0.6999999999999993, 0.25, 0.009999999999999995, 0.7077254248400583, 0.5, 0.8500075721657525, 0, 0.8500201308324041, 0.8500151218504457, 0.8500151218504419, 1.040927342548476e-08, 0.8500126794282094, 0.8500162580093774, 1.044594154034939e-08, 0, 0.8500188938762875, 0.8500151218504424, 0.8500162580093774, 0.8500173350811946, 0.850016697323291, 0.8500151218504457, 0.8500162580093774, 1.040408616029391e-08, 0.8500151218504457, 0.8500113069695316, 0.8500154415434718, 0.8500188938762875, 1.042237354034059e-08, 0.8500154749591226, 0.850018707932465, 0.8500188080626095, 0.8500173350811946, 0.8500151218504457, 0.8500176336496394, 0.8500163442169831, 0.8500186165253905, 0.8500151218504416, 0.8500176881855797, 0, 0.850015474959123, 0.8500177035485293, 0.8500116617785916, 0.8500163442169824, 0.8500170937423309, 0.8500151218504454, 0.8500201308324034, 0.8500188080626095, 0.8500185112184858, 0.8500188080626095, 0.8500075721657533, 0, 0.8500151218504457, 0.850016697323288, 1.04673614646875e-08, 0.8500151218504457, 0.8500154749591226, 0.8500209364823108, 0.850020636056378, 1.04182238761028e-08, 0, 0.850015441543471, 0.8500154749591226, 0, 0.8500170937423309, 1.039471199659372e-08, 1.038580862695821e-08, 0.8500151218504457, 0, 0.01035790672875947, 0.8500186165253905, 1.040644043669516e-08, 0.9554832697366015, 0.8500162580093774, 0.8500201308324041, 0.8500177035485293, 0.8500170937423309, 0.8500151218504416, 0.850015441543471, 0.8500154749591222, 0.8500151218504416, 0.8500162580093774, 0, 0.8500151218504416, 0.8500188080626095, 0.8500154749591222, 0.8500206801732512, 0.850015441543471, 0.8500188080626095, 0, 0.04313299839145959, 0.8500177035485331, 0.8500154749591226, 0, 0, 0.850011801831264],
        [0, 0.149983302676709, 0.1499886930304684, 0.1499833026767098, 0.1499789828958239, 0.149987320571791, 0, 0.1499845250408774, 0.1499810528720755, 0, 0.149987320571791, 0.1499845250408774, 0.1499809204723118, 0.149979363943622, 0.1499716354410743, 0.149980746728638, 0.1499839259903267, 0, 0, 0.1499845250408774, 0.1499822964514669, 0.1499812920675353, 0.9999999889979521, 0.1499807467286387, 0.14998229645147, 0.149988198168736, 0.1499886930304677, 0.149984525040877, 0.1499814887815142, 0.1499814592257613, 0.1499848781495584, 0.9722913287006576, 0, 0.1499791780017684, 0.1499848781495546, 0.1499811919373905, 0.1499809204723118, 0.1499826649188054, 0.1499811919373905, 0, 0, 0, 0.9896357402612197, 0.1499822964514665, 0.1499845250408774, 0.149988198168736, 0.1499798691675966, 0.1499822964514707, 0.149988198168736, 0.1499833026767112, 0.1499848781495543, 0, 0.149988198168736, 0.1499904769758348, 0.1499788775761428, 0.1499848781495543, 0.149988198168736, 0, 0.1499845250408774, 0, 0, 0.989636344196307, 0.1499886930304684, 0.1499826649188054, 0.149979363943622, 0.1499716354410736, 0.1499829062576691, 0.1499811919373905, 0.1499845250408774, 0.1499816451699444, 0.1499826649188054, 0.1499789828958239, 0.1499829062576691, 0.1499811919373905, 0.1499833026767112, 0.1499848781495543, 0.1499848781495543, 0.1499789828958239, 0.1499793639436212, 0.1499881981687363, 0, 0.1499816451699444, 0.9999999883996797, 0, 0.1499807467286384, 0.1499837419906226, 0, 0.1499881981687363, 0.1499822964514662, 0.1499845250408774, 0.1499793639436212, 0.1499791780017684, 0.1499848781495584, 0, 0.149984525040877, 0.1499823663503606, 0, 0.1499807467286384, 0.1499848781495543, 0, 0, 0.1499807467286387, 0.9999999893456988, 0.1499823663503606, 0, 0.1499848781495584, 0.1499793198267488, 0, 0.1499848781495584, 0.1499848781495584, 0.1499826649188054, 0.1499807467286387, 0.1499823663503606, 0.1499837419906226, 0.9895071324907344, 0.1499814592257613, 0, 0.1499807467286387, 0.1499809204723118, 0.9896167870877197, 0.1499845250408774, 0, 0, 0, 0.149980746728638, 0.4870816129450338, 0.1499811919373905, 0.9895784388299288, 0.9999999891292161, 0.1499823118144158, 0.1499811061237132, 0.1499845250408774, 0.1499837419906226, 0.1499823663503606, 0.149982366350361, 0, 0, 0.9999999885070318, 0.9999999895764338, 0.149979363943622, 0.1499848781495584, 0.1499833026767112, 0.14998229645147, 0.1499848781495584, 0.149979363943622, 0, 0.1499811919373905, 0.1499833026767112, 0.1499904769758356, 0.9896319232165263, 0.1499811061237125, 0.1499826649188054, 0.14998229645147, 0.1499833026767112, 0.1499807467286384, 0.1499848781495543, 0.1499823118144203, 0.1499810528720763, 0.1499823118144203, 0.1499823118144203, 0.1499811919373905, 0.149981292067535, 0.1499823663503606, 0.5041248524038111, 0.1499829062576699, 0.1499823118144158, 0.1499845250408774, 0.1499848781495546, 0.1499886930304684, 0.193313113151738, 0.149987320571791, 0.1499845250408774, 0.1499822964514662, 0, 0.1499883382214084, 0.1499829062576691, 0.1499836557830176, 0.1499829062576699, 0, 0.1499788775761428, 0.1499823118144203, 0.1499789828958239, 0.1499848781495581, 0.149982366350361, 0.1499845250408774, 0, 0, 0.1499807467286384, 0.1499823663503606, 0.1499886930304669, 0.1499811919373905, 0.1499812920675353, 0, 0.149984525040877, 0.1499829062576691, 0.1499845588764597, 0.1499823118144158, 0.1499845250408774, 0, 0.1499789828958232, 0.14998229645147, 0.1499807467286384, 0.1499823663503606, 0.1499788775761428, 0.1499823663503606, 0, 0.1499807467286387, 0.9999999896424295, 0.1499798691675966, 0.1499823663503606, 0.1499807467286384, 0.1499823663503606, 0.9999999895802383, 0.1499848781495543, 0.1499881981687363, 0.14998455887646, 0.1499823663503606, 0.1499873205717906, 0.1499833026767112, 0.1499845250408774, 0.1499807467286384, 0.1499813834746095, 0.1499839259903267, 0.1499845250408774, 0.1499823663503606, 0, 0.1499833026767112, 0, 0.1499826649188054, 0.1499793198267496, 0.1499848781495543, 0.1499822964514707, 0.1499829062576691, 0.14998229645147, 0.1499904769758356, 0.1499823118144203, 0, 0.149983302676709, 0.9999999895907267, 0.1499836557830169, 0.1499816451699444, 0.1499829062576691, 0.1499836557830169, 0.1499881981687363, 0, 0.1499848781495581, 0.1499845588764597, 0, 0.1499813834746095, 0.1499829062576691, 0.1499829062576691, 0, 0.1499798691675966, 0.1563235424932801, 0.9896371434680102, 0.1499837419906226, 0.1499823118144196, 0.149988198168736, 0.1499822964514707, 0, 0.1499789828958239, 0, 0.1499807467286387, 0.1499811061237125, 0.1499814592257613, 0.1499823663503606, 0, 0, 0, 0.03547573647658997, 0.1499826649188054, 0.1499793198267488, 0.1499886930304684, 0.1499848781495543, 0.1499837419906233, 0, 0, 0.1499789828958239, 0, 0.1499833026767098, 0.1499848781495543, 0.1499823118144161, 0.1499833028077139, 0.9999999884228672, 0, 0.75, 0.2671669164145196, 0.149984525040877, 0.1499837419906226, 0, 0.149988198168736, 0.1499833026767109, 0, 0.75, 0.75, 0.75, 0.75, 0.75, 0.75, 0.75, 0.1499894143399364, 0.1499848781495713, 0, 0.1499790635177035, 0.1499836557830304, 0.1499793639436355, 0.1499816451699587, 0.1499793639436355, 0.1499816451699587, 0.1499836557830304, 0.1499881981687435, 0.1499881981687435, 0.75, 0.75, 0.75, 0.75, 0.75, 0.75, 0.75, 0.75, 0.75, 0.75, 0.1499829062576691, 0.1499813834746095, 0.1499822964514662, 0.1499823663503606, 0, 0.1499823663503606, 0, 0.1499848781495543, 0.1499848781495576, 0, 0.1499716354410743, 0.1499904769758356, 0.149981292067535, 0, 0.989591549041637, 0.05673852409117419, 0, 0.1499833026767112, 0.1499798691675959, 0.1499823663503606, 0, 0, 0.1499845250408774, 0.1499823118144158, 0.1499845250408774, 0.9999999895551573, 0, 0.1499848781495581, 0.1499823663503606, 0.1499845250408778, 0.1499823663503606, 0.1499814887815142, 0.1499845250408774, 0.1499845250408774, 0.1499823663503606, 0.149983302676709, 0.1499814887815142, 0.1499845250408774, 0.1499789828958232, 0, 0, 0.1499859072216742, 0.75, 0.75, 0.75, 0.75, 0.75, 0.75, 0.75, 0.75, 0.75, 0.75, 0.75, 0.75, 0.75, 0.75, 0.75, 0.75, 0.75, 0.1499848781495543, 0.1499881981687363, 0.9999999895546464, 0.999999999559531, 0.1499836557830169, 0, 0.1499811061237125, 0.9747329202793625, 0.1499848781495543, 0.14998229645147, 0.1499829062576691, 0.9999999896170576, 0, 0.1499823118144158, 0.1499829062576691, 0.1499848781495581, 0.1499812920675353, 0.1499848781495551, 0.989534624228076, 0.149979363943622, 0, 0.75, 0.5, 0.3000000000000007, 0.75, 0.99, 0.2922745751599417, 0.5, 0.1499924278342475, 0, 0.1499798691675959, 0.1499848781495543, 0.1499848781495581, 0.9999999895907266, 0.1499873205717906, 0.1499837419906226, 0.9999999895540584, 0, 0.1499811061237125, 0.1499848781495576, 0.1499837419906226, 0.1499826649188054, 0.149983302676709, 0.1499848781495543, 0.1499837419906226, 0.9999999895959139, 0.1499848781495543, 0.1499886930304684, 0.1499845584565282, 0.1499811061237125, 0.9999999895776265, 0.1499845250408774, 0.149981292067535, 0.1499811919373905, 0.1499826649188054, 0.1499848781495543, 0.1499823663503606, 0.1499836557830169, 0.1499813834746095, 0.1499848781495584, 0.1499823118144203, 0, 0.149984525040877, 0.1499822964514707, 0.1499883382214084, 0.1499836557830176, 0.1499829062576691, 0.1499848781495546, 0.1499798691675966, 0.1499811919373905, 0.1499814887815142, 0.1499811919373905, 0.1499924278342467, 0, 0.1499848781495543, 0.149983302676712, 0.9999999895326386, 0.1499848781495543, 0.1499845250408774, 0.1499790635176892, 0.149979363943622, 0.9999999895817762, 0, 0.149984558456529, 0.1499845250408774, 0, 0.1499829062576691, 0.999999989605288, 0.9999999896141913, 0.1499848781495543, 0, 0.9896420932712405, 0.1499813834746095, 0.9999999895935595, 0.04451673026339853, 0.1499837419906226, 0.1499798691675959, 0.1499822964514707, 0.1499829062576691, 0.1499848781495584, 0.149984558456529, 0.1499845250408778, 0.1499848781495584, 0.1499837419906226, 0, 0.1499848781495584, 0.1499811919373905, 0.1499845250408778, 0.1499793198267488, 0.149984558456529, 0.1499811919373905, 0, 0.9568670016085404, 0.1499822964514669, 0.1499845250408774, 0, 0, 0.149988198168736] 
        ],
       "original name":"lupMes_SAMEA5411047"
      },
     "lycPic_SAMN09924608":{
       "Global MG94xREV":0.005394873088110879,
       "Nucleotide GTR":0.005402336980568092,
       "Posterior prob omega class by site":        [
[0, 0.8500404641319923, 0.8500274021147292, 0.850040464131989, 0.8500509323395813, 0.8500307280055019, 0, 0.8500375020170664, 0.8500459161898415, 0, 0.8500307280055019, 0.8500375020170664, 0.8500462370276292, 0.8500500087605037, 0.8500687355464406, 0.8500466579155008, 0.8500389538442609, 0, 0, 0.8500375020170664, 0.8500429025898585, 0.8500453364007133, 1.256555740771012e-08, 0.8500466579155005, 0.8500429025898072, 0.8500286012511475, 0.8500274021147292, 0.8500375020170672, 0.8500448597008486, 0.8500449314405581, 0.8500366464239518, 0.02915255756369886, 0, 0.8500504593429298, 0.8500366464240042, 0.8500455790698233, 0.8500462370276292, 0.8500420098101753, 0.8500455790698233, 0, 0, 0, 0.01089800700826814, 0.850042902589857, 0.8500375020170664, 0.8500286012511475, 0.8500487844590074, 0.8500429025898056, 0.8500286012511475, 0.8500404641319685, 0.8500366464240047, 0, 0.8500286012511475, 0.8500230787571154, 0.8500511873217201, 0.8500366464240047, 0.8500286012511475, 0, 0.8500375020170664, 0, 0, 0.01089383914999626, 0.8500274021147292, 0.8500420098101753, 0.8500500087605037, 0.8500687355464406, 0.8500414249715613, 0.8500455790698233, 0.8500375020170664, 0.8500444808444524, 0.850042009810173, 0.8500509323395806, 0.8500414249715613, 0.850045579069824, 0.8500404641319682, 0.8500366464240047, 0.850036646424005, 0.8500509323395806, 0.8500500087605037, 0.8500286012511471, 0, 0.850022441693762, 1.944327854580459e-13, 0, 0.8500466579155005, 0.8500393995351229, 0, 0.8500286012511471, 0.8500429025898585, 0.8500375020170664, 0.8500500087605037, 0.8500504593429298, 0.8500366464239518, 0, 0.8500375020170664, 0.8500427331115034, 0, 0.8500466579155005, 0.8500366464240047, 0, 0, 0.8500466579155005, 1.161147878631616e-08, 0.8500427331115034, 0, 0.8500366464239518, 0.850050115757272, 0, 0.8500366464239518, 0.8500366464239518, 0.8500420098101737, 0.8500466579155005, 0.8500427331115034, 0.8500393995351229, 0.01121657287468082, 0.8500449314405581, 0, 0.8500466579155005, 0.8500462370276292, 0.01094562721418443, 0.8500375020170664, 0, 0, 0, 0.8500466579155008, 0.5394595258328277, 0.850045579069824, 0.01103783740400792, 1.218696712895893e-08, 0.8500428653780894, 0.8500457869947035, 0.8500375020170664, 0.8500393995351229, 0.8500427331115034, 0.850042733111503, 0, 0, 1.092326635989753e-10, 1.104512388000709e-08, 0.8500500087605037, 0.8500366464239518, 0.8500404641319685, 0.8500429025898072, 0.8500366464239518, 0.8500500087605037, 0, 0.8500455790698233, 0.8500404641319685, 0.8500230787571147, 0.01090495947049784, 0.8500457869947035, 0.850042009810173, 0.8500429025898072, 0.8500404641319682, 0.8500466579155005, 0.850036646424005, 0.8500428653780282, 0.8500459161898407, 0.8500428653780282, 0.8500428653780282, 0.850045579069824, 0.8500453364007138, 0.8500427331115034, 0.0002706182286088, 0.8500414249715613, 0.8500428653780872, 0.8500375020170664, 0.8500366464240042, 0.8500274021147284, 0.8472612061141793, 0.8500307280055016, 0.8500375020170664, 0.8500429025898585, 0, 0.8500282619503401, 0.8500414249715613, 0.8500396085528373, 0.8500414249715613, 0, 0.8500511873217194, 0.8500428653780282, 0.8500509323395813, 0.8500366464239522, 0.850042733111503, 0.8500375020170664, 0, 0, 0.8500466579155005, 0.8500427331115034, 0.8500274021147298, 0.850045579069824, 0.8500453364007138, 0, 0.8500375020170664, 0.8500414249715613, 0.8500374200662311, 0.8500428653780867, 0.8500375020170664, 0, 0.8500509323395813, 0.8500429025898072, 0.8500466579155005, 0.8500427331115034, 0.8500511873217201, 0.8500427331115034, 0, 0.8500466579155005, 1.088258581439248e-08, 0.8500487844590074, 0.8500427331115034, 0.8500466579155005, 0.8500427331115034, 1.103616842595381e-08, 0.8500366464240047, 0.8500286012511471, 0.8500374200662307, 0.8500427331115034, 0.8500307280055019, 0.8500404641319682, 0.8500375020170664, 0.8500466579155005, 0.8500451150256992, 0.8500389538442609, 0.8500375020170664, 0.8500427331115034, 0, 0.8500404641319682, 0, 0.850042009810173, 0.8500501157572713, 0.850036646424005, 0.8500429025898056, 0.8500414249715613, 0.8500429025898072, 0.8500230787571147, 0.8500428653780282, 0, 0.8500404641319923, 1.10092891540917e-08, 0.8500396085528373, 0.8500444808444524, 0.8500414249715613, 0.8500396085528373, 0.8500286012511471, 0, 0.8500366464239522, 0.8500374200662307, 0, 0.8500451150257, 0.8500414249715621, 0.8500414249715629, 0, 0.8500487844590074, 0.8832195335316947, 0.01089393533070064, 0.8500393995351229, 0.8500428653780282, 0.8500286012511475, 0.8500429025898056, 0, 0.8500509323395813, 0, 0.8500466579155005, 0.8500457869947035, 0.8500449314405581, 0.8500427331115034, 0, 0, 0, 0.0002818720177409034, 0.850042009810173, 0.850050115757272, 0.8500274021147292, 0.8500366464240047, 0.8500393995351229, 0, 0, 0.8500509323395813, 0, 0.8500404641319916, 0.8500366464240047, 0.8500428653780211, 0.8500000000000004, 1e-08, 0, 0.25, 0.7329862189614399, 0.8500375020170661, 0.8500393995351229, 0, 0.8500286012511475, 0.8500404641319516, 0, 0.25, 0.25, 0.25, 0.25, 0.25, 0.25, 0.25, 0.8500000000000001, 0.8500000000000004, 0, 0.8500000000000009, 0.8500000000000001, 0.8500000000000001, 0.8500000000000004, 0.8500000000000001, 0.8500000000000004, 0.8500000000000001, 0.8499999999999998, 0.8499999999999998, 0.25, 0.25, 0.25, 0.25, 0.25, 0.25, 0.25, 0.25, 0.25, 0.25, 0.8500414249715607, 0.8500451150256992, 0.8500429025898585, 0.8500427331115034, 0, 0.8500427331115034, 0, 0.850036646424005, 0.8500366464239567, 0, 0.8500687355464406, 0.8500230787571147, 0.8500453364007138, 0, 0.01100895833241678, 0.97323040293645, 0, 0.8500404641319682, 0.8500487844590082, 0.8500427331115034, 0, 0, 0.8500375020170664, 0.8500428653780872, 0.8500375020170664, 1.109922699508899e-08, 0, 0.8500366464239522, 0.8500427331115034, 0.8500375020170664, 0.8500427331115034, 0.8500448597008483, 0.8500375020170664, 0.8500375020170664, 0.8500427331115034, 0.8500404641319923, 0.8500448597008483, 0.8500375020170664, 0.8500509323395813, 0, 0, 0.8500341528655022, 0.25, 0.25, 0.25, 0.25, 0.25, 0.25, 0.25, 0.25, 0.25, 0.25, 0.25, 0.25, 0.25, 0.25, 0.25, 0.25, 0.25, 0.8500366464240047, 0.8500286012511471, 1.10984398994535e-08, 1.346975593582231e-08, 0.8500396085528373, 0, 0.8500457869947035, 0.0009795859416709867, 0.850036646424005, 0.8500429025898072, 0.8500414249715621, 1.094467499490012e-08, 0, 0.8500428653780872, 0.8500414249715621, 0.8500366464239522, 0.8500453364007133, 0.8500366464240047, 0.01114916078796703, 0.8500500087605037, 0, 0.25, 0.5, 0.6999999999999993, 0.25, 0.01, 0.7077254248400584, 0.5, 0.85001835098663, 0, 0.8500487844590082, 0.850036646424005, 0.8500366464239522, 1.100928922605621e-08, 0.8500307280055019, 0.8500393995351229, 1.109991407447109e-08, 0, 0.8500457869947035, 0.8500366464239567, 0.8500393995351229, 0.850042009810173, 0.8500404641319923, 0.8500366464240047, 0.8500393995351229, 5.709066581436262e-14, 0.8500366464240047, 0.8500274021147284, 0.850037421170486, 0.8500457869947035, 1.104097246299627e-08, 0.8500375020170664, 0.8500453364007138, 0.850045579069824, 0.8500420098101737, 0.8500366464240047, 0.8500427331115034, 0.8500396085528373, 0.8500451150257, 0.8500366464239518, 0.8500428653780268, 0, 0.8500375020170664, 0.8500429025898056, 0.8500282619503401, 0.8500396085528373, 0.8500414249715613, 0.8500366464240042, 0.8500487844590074, 0.8500455790698233, 0.8500448597008483, 0.850045579069824, 0.8500366464240039, 0, 0.8500366464240053, 0.8500404641319674, 1.115696679421685e-08, 0.8500366464240053, 0.8500375020170664, 0.8500507367410939, 0.850050008760503, 1.103173810459151e-08, 0, 0.850037421170486, 0.8500375020170664, 0, 0.8500414249715613, 1.097409881818829e-08, 1.094902411294326e-08, 0.8500366464240047, 0, 0.01088187110820271, 0.8500451150257, 1.100100711373234e-08, 0.9787068917518332, 0.8500393995351221, 0.8500487844590074, 0.8500429025898056, 0.8500414249715621, 0.8500366464239522, 0.850037421170486, 0.8500375020170664, 0.8500366464239522, 0.8500393995351221, 0, 0.8500366464239522, 0.850045579069824, 0.8500375020170664, 0.850050115757272, 0.8500374211704852, 0.8500455790698233, 0, 0.04589486458020003, 0.8500429025898585, 0.8500375020170664, 0, 0, 0.8500286012511475],
        [0, 0.1499595358680077, 0.1499725978852708, 0.149959535868011, 0.1499490676604187, 0.1499692719944981, 0, 0.1499624979829336, 0.1499540838101585, 0, 0.1499692719944981, 0.1499624979829336, 0.1499537629723708, 0.1499499912394963, 0.1499312644535594, 0.1499533420844992, 0.1499610461557391, 0, 0, 0.1499624979829336, 0.1499570974101415, 0.1499546635992867, 0.9999999874344426, 0.1499533420844995, 0.1499570974101928, 0.1499713987488525, 0.1499725978852708, 0.1499624979829328, 0.1499551402991514, 0.1499550685594419, 0.1499633535760482, 0.9708474424363012, 0, 0.1499495406570702, 0.1499633535759958, 0.1499544209301767, 0.1499537629723708, 0.1499579901898247, 0.1499544209301767, 0, 0, 0, 0.9891019929917318, 0.149957097410143, 0.1499624979829336, 0.1499713987488525, 0.1499512155409926, 0.1499570974101944, 0.1499713987488525, 0.1499595358680315, 0.1499633535759953, 0, 0.1499713987488525, 0.1499769212428846, 0.1499488126782799, 0.1499633535759953, 0.1499713987488525, 0, 0.1499624979829336, 0, 0, 0.9891061608500037, 0.1499725978852708, 0.1499579901898247, 0.1499499912394963, 0.1499312644535594, 0.1499585750284387, 0.1499544209301767, 0.1499624979829336, 0.1499555191555476, 0.149957990189827, 0.1499490676604194, 0.1499585750284387, 0.149954420930176, 0.1499595358680318, 0.1499633535759953, 0.149963353575995, 0.1499490676604194, 0.1499499912394963, 0.1499713987488529, 0, 0.149977558306238, 0.9999999999998056, 0, 0.1499533420844995, 0.1499606004648771, 0, 0.1499713987488529, 0.1499570974101415, 0.1499624979829336, 0.1499499912394963, 0.1499495406570702, 0.1499633535760482, 0, 0.1499624979829336, 0.1499572668884966, 0, 0.1499533420844995, 0.1499633535759953, 0, 0, 0.1499533420844995, 0.9999999883885212, 0.1499572668884966, 0, 0.1499633535760482, 0.149949884242728, 0, 0.1499633535760482, 0.1499633535760482, 0.1499579901898263, 0.1499533420844995, 0.1499572668884966, 0.1499606004648771, 0.9887834271253192, 0.1499550685594419, 0, 0.1499533420844995, 0.1499537629723708, 0.9890543727858155, 0.1499624979829336, 0, 0, 0, 0.1499533420844992, 0.4605404741671723, 0.149954420930176, 0.9889621625959921, 0.9999999878130329, 0.1499571346219106, 0.1499542130052965, 0.1499624979829336, 0.1499606004648771, 0.1499572668884966, 0.149957266888497, 0, 0, 0.9999999998907674, 0.9999999889548761, 0.1499499912394963, 0.1499633535760482, 0.1499595358680315, 0.1499570974101928, 0.1499633535760482, 0.1499499912394963, 0, 0.1499544209301767, 0.1499595358680315, 0.1499769212428853, 0.9890950405295021, 0.1499542130052965, 0.149957990189827, 0.1499570974101928, 0.1499595358680318, 0.1499533420844995, 0.149963353575995, 0.1499571346219718, 0.1499540838101593, 0.1499571346219718, 0.1499571346219718, 0.149954420930176, 0.1499546635992862, 0.1499572668884966, 0.9997293817713911, 0.1499585750284387, 0.1499571346219128, 0.1499624979829336, 0.1499633535759958, 0.1499725978852716, 0.1527387938858207, 0.1499692719944984, 0.1499624979829336, 0.1499570974101415, 0, 0.1499717380496599, 0.1499585750284387, 0.1499603914471627, 0.1499585750284387, 0, 0.1499488126782806, 0.1499571346219718, 0.1499490676604187, 0.1499633535760478, 0.149957266888497, 0.1499624979829336, 0, 0, 0.1499533420844995, 0.1499572668884966, 0.1499725978852702, 0.149954420930176, 0.1499546635992862, 0, 0.1499624979829336, 0.1499585750284387, 0.1499625799337689, 0.1499571346219133, 0.1499624979829336, 0, 0.1499490676604187, 0.1499570974101928, 0.1499533420844995, 0.1499572668884966, 0.1499488126782799, 0.1499572668884966, 0, 0.1499533420844995, 0.9999999891174142, 0.1499512155409926, 0.1499572668884966, 0.1499533420844995, 0.1499572668884966, 0.9999999889638316, 0.1499633535759953, 0.1499713987488529, 0.1499625799337693, 0.1499572668884966, 0.1499692719944981, 0.1499595358680318, 0.1499624979829336, 0.1499533420844995, 0.1499548849743008, 0.1499610461557391, 0.1499624979829336, 0.1499572668884966, 0, 0.1499595358680318, 0, 0.149957990189827, 0.1499498842427287, 0.149963353575995, 0.1499570974101944, 0.1499585750284387, 0.1499570974101928, 0.1499769212428853, 0.1499571346219718, 0, 0.1499595358680077, 0.9999999889907109, 0.1499603914471627, 0.1499555191555476, 0.1499585750284387, 0.1499603914471627, 0.1499713987488529, 0, 0.1499633535760478, 0.1499625799337693, 0, 0.1499548849743, 0.1499585750284379, 0.1499585750284371, 0, 0.1499512155409926, 0.1167804664683053, 0.9891060646692994, 0.1499606004648771, 0.1499571346219718, 0.1499713987488525, 0.1499570974101944, 0, 0.1499490676604187, 0, 0.1499533420844995, 0.1499542130052965, 0.1499550685594419, 0.1499572668884966, 0, 0, 0, 0.9997181279822591, 0.149957990189827, 0.149949884242728, 0.1499725978852708, 0.1499633535759953, 0.1499606004648771, 0, 0, 0.1499490676604187, 0, 0.1499595358680084, 0.1499633535759953, 0.1499571346219789, 0.1499999999999996, 0.9999999899999999, 0, 0.75, 0.2670137810385601, 0.1499624979829339, 0.1499606004648771, 0, 0.1499713987488525, 0.1499595358680484, 0, 0.75, 0.75, 0.75, 0.75, 0.75, 0.75, 0.75, 0.1499999999999999, 0.1499999999999996, 0, 0.1499999999999991, 0.1499999999999999, 0.1499999999999999, 0.1499999999999996, 0.1499999999999999, 0.1499999999999996, 0.1499999999999999, 0.1500000000000002, 0.1500000000000002, 0.75, 0.75, 0.75, 0.75, 0.75, 0.75, 0.75, 0.75, 0.75, 0.75, 0.1499585750284393, 0.1499548849743008, 0.1499570974101415, 0.1499572668884966, 0, 0.1499572668884966, 0, 0.149963353575995, 0.1499633535760433, 0, 0.1499312644535594, 0.1499769212428853, 0.1499546635992862, 0, 0.9889910416675832, 0.02676959706354998, 0, 0.1499595358680318, 0.1499512155409918, 0.1499572668884966, 0, 0, 0.1499624979829336, 0.1499571346219128, 0.1499624979829336, 0.999999988900773, 0, 0.1499633535760478, 0.1499572668884966, 0.1499624979829336, 0.1499572668884966, 0.1499551402991517, 0.1499624979829336, 0.1499624979829336, 0.1499572668884966, 0.1499595358680077, 0.1499551402991517, 0.1499624979829336, 0.1499490676604187, 0, 0, 0.1499658471344978, 0.75, 0.75, 0.75, 0.75, 0.75, 0.75, 0.75, 0.75, 0.75, 0.75, 0.75, 0.75, 0.75, 0.75, 0.75, 0.75, 0.75, 0.1499633535759953, 0.1499713987488529, 0.9999999889015601, 0.999999986530244, 0.1499603914471627, 0, 0.1499542130052965, 0.999020414058329, 0.149963353575995, 0.1499570974101928, 0.1499585750284379, 0.9999999890553251, 0, 0.1499571346219128, 0.1499585750284379, 0.1499633535760478, 0.1499546635992867, 0.1499633535759953, 0.988850839212033, 0.1499499912394963, 0, 0.75, 0.5, 0.3000000000000007, 0.75, 0.99, 0.2922745751599416, 0.5, 0.14998164901337, 0, 0.1499512155409918, 0.149963353575995, 0.1499633535760478, 0.9999999889907107, 0.1499692719944981, 0.1499606004648771, 0.9999999889000859, 0, 0.1499542130052965, 0.1499633535760433, 0.1499606004648771, 0.149957990189827, 0.1499595358680077, 0.1499633535759953, 0.1499606004648771, 0.9999999999999429, 0.1499633535759953, 0.1499725978852716, 0.149962578829514, 0.1499542130052965, 0.9999999889590275, 0.1499624979829336, 0.1499546635992862, 0.149954420930176, 0.1499579901898263, 0.1499633535759953, 0.1499572668884966, 0.1499603914471627, 0.1499548849743, 0.1499633535760482, 0.1499571346219732, 0, 0.1499624979829336, 0.1499570974101944, 0.1499717380496599, 0.1499603914471627, 0.1499585750284387, 0.1499633535759958, 0.1499512155409926, 0.1499544209301767, 0.1499551402991517, 0.149954420930176, 0.1499633535759961, 0, 0.1499633535759947, 0.1499595358680326, 0.9999999888430332, 0.1499633535759947, 0.1499624979829336, 0.1499492632589061, 0.149949991239497, 0.9999999889682619, 0, 0.149962578829514, 0.1499624979829336, 0, 0.1499585750284387, 0.9999999890259011, 0.9999999890509759, 0.1499633535759953, 0, 0.9891181288917973, 0.1499548849743, 0.9999999889989929, 0.02129310824816677, 0.1499606004648779, 0.1499512155409926, 0.1499570974101944, 0.1499585750284379, 0.1499633535760478, 0.149962578829514, 0.1499624979829336, 0.1499633535760478, 0.1499606004648779, 0, 0.1499633535760478, 0.149954420930176, 0.1499624979829336, 0.149949884242728, 0.1499625788295148, 0.1499544209301767, 0, 0.9541051354198, 0.1499570974101415, 0.1499624979829336, 0, 0, 0.1499713987488525] 
        ],
       "original name":"lycPic_SAMN09924608"
      },
     "speVen_SAMN27257238":{
       "Global MG94xREV":0.004578782035281221,
       "Nucleotide GTR":0.004582257324174083,
       "Posterior prob omega class by site":        [
[0, 0.8500343439593192, 0.8500232573635845, 0.8500343439593173, 0.8500432289248371, 0.8500260802401782, 0, 0.8500318298293633, 0.8500389714182996, 0, 0.8500260802401782, 0.850031829829363, 0.8500392437336367, 0.8500424450695865, 0.8500583399647265, 0.8500396009976614, 0.8500330620481603, 0, 0, 0.850031829829363, 0.8500364136061604, 0.8500384793492394, 1.214207991651332e-08, 0.8500396009976611, 0.8500364136061287, 0.8500242751547564, 0.8500232573635845, 0.8500318298293633, 0.8500380747466528, 0.8500381356107365, 0.8500311036163629, 0.02877556507895663, 0, 0.8500428275076853, 0.8500311036163953, 0.8500386853116024, 0.8500392437336367, 0.8500356558237219, 0.8500386853116024, 0, 0, 0, 0.0001637277187313306, 0.8500364136061593, 0.850031829829363, 0.8500242751547564, 0.8500414059311923, 0.8500364136061279, 0.8500242751547564, 0.8500343439593052, 0.8500311036163953, 0, 0.8500242751547564, 0.8500195879462249, 0.8500434453954235, 0.8500311036163953, 0.8500242751547564, 0, 0.850031829829363, 0, 0, 0.01067436352005842, 0.8500232573635845, 0.8500356558237219, 0.8500424450695865, 0.8500583399647265, 0.8500351594372572, 0.8500386853116024, 0.850031829829363, 0.8500377531627843, 0.8500356558237211, 0.8500432289248371, 0.8500351594372572, 0.8500386853116024, 0.8500343439593049, 0.8500311036163961, 0.8500311036163958, 0.8500432289248371, 0.8500424450695873, 0.8500242751547568, 0, 0.8500377531627843, 1.381318966134524e-08, 0, 0.8500396009976611, 0.8500334403749655, 0, 0.8500242751547568, 0.8500364136061604, 0.850031829829363, 0.8500424450695873, 0.8500428275076853, 0.8500311036163629, 0, 0.8500318298293633, 0.8500362697801023, 0, 0.8500396009976611, 0.8500311036163953, 0, 0, 0.8500396009976611, 1.135377833529067e-08, 0.8500362697801023, 0, 0.8500311036163629, 0.8500425358647282, 0, 0.8500311036163629, 0.8500311036163629, 0.8500356558237211, 0.8500396009976611, 0.8500362697801023, 0.8500334403749649, 0.01102172531988794, 0.8500381356107365, 0, 0.8500396009976611, 0.8500392437336367, 0.01079844643405709, 0.850031829829363, 0, 0, 0, 0.8500396009976614, 0.01153760241305979, 0.8500386853116024, 0.01085750843553557, 1.165887230231948e-08, 0.8500363820185682, 0.8500388617956676, 0.850031829829363, 0.8500334403749655, 0.8500362697801018, 0.8500362697801018, 0, 0, 1.268350432533479e-08, 1.088205734044236e-08, 0.8500424450695873, 0.8500311036163629, 0.8500343439593052, 0.8500364136061287, 0.8500311036163629, 0.8500424450695865, 0, 0.8500386853116024, 0.8500343439593052, 0.8500195879462241, 0.0001929068803847862, 0.8500388617956676, 0.8500356558237211, 0.8500364136061287, 0.8500343439593049, 0.8500396009976611, 0.8500311036163958, 0.8500363820185305, 0.850038971418299, 0.8500363820185305, 0.8500363820185305, 0.8500386853116024, 0.8500384793492398, 0.8500362697801018, 0.5183270563996157, 0.8500351594372572, 0.8500363820185667, 0.850031829829363, 0.8500311036163953, 0.8500232573635845, 0.8380685036251858, 0.8500260802401782, 0.850031829829363, 0.8500364136061604, 0, 0.8500239871507848, 0.8500351594372572, 0.8500336177563713, 0.8500351594372572, 0, 0.8500434453954235, 0.8500363820185305, 0.8500432289248371, 0.8500311036163632, 0.8500362697801018, 0.850031829829363, 0, 0, 0.8500396009976611, 0.8500362697801023, 0.8500232573635853, 0.8500386853116024, 0.8500384793492398, 0, 0.8500318298293633, 0.8500351594372572, 0.8500317602634894, 0.8500363820185663, 0.8500318298293633, 0, 0.8500432289248371, 0.8500364136061287, 0.8500396009976614, 0.8500362697801018, 0.8500434453954235, 0.8500362697801023, 0, 0.8500396009976611, 1.074533718149282e-08, 0.8500414059311923, 0.8500362697801023, 0.8500396009976611, 0.8500362697801018, 1.078997807666704e-08, 0.8500311036163961, 0.8500242751547568, 0.8500317602634894, 0.8500362697801018, 0.8500260802401787, 0.8500343439593049, 0.850031829829363, 0.8500396009976611, 0.8500382914264466, 0.8500330620481603, 0.850031829829363, 0.8500362697801018, 0, 0.8500343439593049, 0, 0.8500356558237211, 0.8500425358647274, 0.8500311036163958, 0.8500364136061279, 0.8500351594372572, 0.8500364136061287, 0.8500195879462241, 0.8500363820185305, 0, 0.8500343439593192, 1.085208368667578e-08, 0.8500336177563713, 0.8500377531627843, 0.8500351594372572, 0.8500336177563713, 0.8500242751547568, 0, 0.8500311036163632, 0.8500317602634894, 0, 0.8500382914264473, 0.8500351594372572, 0.8500351594372579, 0, 0.8500414059311923, 0.8744424784127841, 0.01074722706023849, 0.8500334403749655, 0.8500363820185305, 0.8500242751547564, 0.8500364136061279, 0, 0.8500432289248371, 0, 0.8500396009976611, 0.8500388617956676, 0.8500381356107365, 0.8500362697801023, 0, 0, 0, 0.9658567314867104, 0.8500356558237211, 0.8500425358647282, 0.8500232573635845, 0.8500311036163961, 0.8500334403749649, 0, 0, 0.8500432289248371, 0, 0.8500343439593192, 0.8500311036163953, 0.8500363820185663, 0.8500343439592947, 1.375545640977514e-08, 0, 0.25, 0.7329467713662651, 0.8500318298293603, 0.8500334403749641, 0, 0.8500242751547564, 0.8500343439593052, 0, 0.25, 0.25, 0.25, 0.25, 0.25, 0.25, 0.25, 0.8500000000000001, 0.8500000000000001, 0, 0.8500000000000009, 0.8500000000000001, 0.8500000000000001, 0.8500000000000004, 0.8500000000000001, 0.8500000000000004, 0.8500000000000001, 0.8500000000000004, 0.8500000000000004, 0.25, 0.25, 0.25, 0.25, 0.25, 0.25, 0.25, 0.25, 0.25, 0.25, 0.8500351594372572, 0.8500382914264466, 0.8500364136061604, 0.8500362697801018, 0, 0.8500362697801018, 0, 0.8500311036163958, 0.8500311036163659, 0, 0.8500583399647265, 0.8500195879462241, 0.8500384793492398, 0, 0.01078617262217143, 0.9686044469688371, 0, 0.8500343439593049, 0.8500414059311923, 0.8500362697801018, 0, 0, 0.850031829829363, 0.8500363820185667, 0.850031829829363, 1.092744240426642e-08, 0, 0.8500311036163632, 0.8500362697801018, 0.8500318298293633, 0.8500362697801018, 0.8500380747466528, 0.850031829829363, 0.850031829829363, 0.8500362697801018, 0.8500343439593192, 0.8500380747466528, 0.850031829829363, 0.8500432289248371, 0, 0, 0.8500289871446565, 0.25, 0.25, 0.25, 0.25, 0.25, 0.25, 0.25, 0.25, 0.25, 0.25, 0.25, 0.25, 0.25, 0.25, 0.25, 0.25, 0.25, 0.8500311036163958, 0.8500242751547568, 1.092693802956276e-08, 1.231694377182674e-08, 0.8500336177563713, 0, 0.8500388617956683, 0.03014543879028316, 0.8500311036163958, 0.8500364136061287, 0.8500351594372579, 1.079769248818413e-08, 0, 0.8500363820185667, 0.8500351594372579, 0.8500311036163632, 0.8500384793492398, 0.8500311036163953, 0.0002784164369936228, 0.8500424450695873, 0, 0.25, 0.4999999999999998, 0.7, 0.25, 0.01000000000000001, 0.7077254248400584, 0.4999999999999998, 0.8500155752651155, 0, 0.8500414059311923, 0.8500311036163958, 0.8500311036163632, 1.08521217673446e-08, 0.8500260802401787, 0.8500334403749655, 1.092815291440744e-08, 0, 0.8500388617956683, 0.8500311036163659, 0.8500334403749655, 0.8500356558237211, 0.8500343439593192, 0.8500311036163961, 0.8500334403749655, 1.084023449351694e-08, 0.8500311036163961, 0.8500232573635845, 0.8500317611817977, 0.8500388617956683, 1.087901640920407e-08, 0.850031829829363, 0.8500384793492398, 0.8500386853116024, 0.8500356558237211, 0.8500311036163961, 0.8500362697801023, 0.8500336177563713, 0.8500382914264473, 0.8500311036163629, 0.8500363820185297, 0, 0.8500318298293633, 0.8500364136061279, 0.8500239871507848, 0.8500180897200786, 0.8500351594372572, 0.8500311036163953, 0.8500414059311923, 0.8500386853116024, 0.8500380747466528, 0.8500386853116024, 0.8500311036163961, 0, 0.8500311036163961, 0.8500343439593049, 1.09758190744552e-08, 0.8500311036163961, 0.850031829829363, 0.8500430629586223, 0.8500424450695865, 1.087097349753535e-08, 0, 0.850031761181797, 0.850031829829363, 0, 0.8500351594372572, 1.082243208312133e-08, 1.08016038936094e-08, 0.8500311036163953, 0, 0.01074503334795549, 0.8500382914264473, 1.084518094255684e-08, 0.9708926664443146, 0.8500334403749649, 0.8500414059311923, 0.8500364136061279, 0.8500351594372579, 0.8500311036163629, 0.8500317611817977, 0.8500318298293625, 0.8500311036163629, 0.8500334403749649, 0, 0.8500311036163629, 0.8500386853116024, 0.850031829829363, 0.8500425358647282, 0.850031761181797, 0.8500386853116024, 0, 0.0451712565147996, 0.8500364136061604, 0.850031829829363, 0, 0, 0.8500242751547564],
        [0, 0.1499656560406808, 0.1499767426364155, 0.1499656560406827, 0.1499567710751629, 0.1499739197598218, 0, 0.1499681701706367, 0.1499610285817004, 0, 0.1499739197598218, 0.149968170170637, 0.1499607562663633, 0.1499575549304135, 0.1499416600352735, 0.1499603990023386, 0.1499669379518397, 0, 0, 0.149968170170637, 0.1499635863938396, 0.1499615206507606, 0.9999999878579201, 0.1499603990023389, 0.1499635863938713, 0.1499757248452436, 0.1499767426364155, 0.1499681701706367, 0.1499619252533472, 0.1499618643892635, 0.1499688963836371, 0.9712244349210434, 0, 0.1499571724923147, 0.1499688963836047, 0.1499613146883976, 0.1499607562663633, 0.1499643441762781, 0.1499613146883976, 0, 0, 0, 0.9998362722812687, 0.1499635863938407, 0.149968170170637, 0.1499757248452436, 0.1499585940688077, 0.1499635863938721, 0.1499757248452436, 0.1499656560406948, 0.1499688963836047, 0, 0.1499757248452436, 0.1499804120537751, 0.1499565546045765, 0.1499688963836047, 0.1499757248452436, 0, 0.149968170170637, 0, 0, 0.9893256364799415, 0.1499767426364155, 0.1499643441762781, 0.1499575549304135, 0.1499416600352735, 0.1499648405627428, 0.1499613146883976, 0.149968170170637, 0.1499622468372157, 0.1499643441762789, 0.1499567710751629, 0.1499648405627428, 0.1499613146883976, 0.1499656560406951, 0.1499688963836039, 0.1499688963836042, 0.1499567710751629, 0.1499575549304127, 0.1499757248452432, 0, 0.1499622468372157, 0.9999999861868103, 0, 0.1499603990023389, 0.1499665596250345, 0, 0.1499757248452432, 0.1499635863938396, 0.149968170170637, 0.1499575549304127, 0.1499571724923147, 0.1499688963836371, 0, 0.1499681701706367, 0.1499637302198977, 0, 0.1499603990023389, 0.1499688963836047, 0, 0, 0.1499603990023389, 0.9999999886462216, 0.1499637302198977, 0, 0.1499688963836371, 0.1499574641352718, 0, 0.1499688963836371, 0.1499688963836371, 0.1499643441762789, 0.1499603990023389, 0.1499637302198977, 0.1499665596250351, 0.988978274680112, 0.1499618643892635, 0, 0.1499603990023389, 0.1499607562663633, 0.9892015535659429, 0.149968170170637, 0, 0, 0, 0.1499603990023386, 0.9884623975869402, 0.1499613146883976, 0.9891424915644644, 0.9999999883411277, 0.1499636179814318, 0.1499611382043324, 0.149968170170637, 0.1499665596250345, 0.1499637302198982, 0.1499637302198982, 0, 0, 0.9999999873164956, 0.9999999891179426, 0.1499575549304127, 0.1499688963836371, 0.1499656560406948, 0.1499635863938713, 0.1499688963836371, 0.1499575549304135, 0, 0.1499613146883976, 0.1499656560406948, 0.1499804120537759, 0.9998070931196152, 0.1499611382043324, 0.1499643441762789, 0.1499635863938713, 0.1499656560406951, 0.1499603990023389, 0.1499688963836042, 0.1499636179814695, 0.149961028581701, 0.1499636179814695, 0.1499636179814695, 0.1499613146883976, 0.1499615206507602, 0.1499637302198982, 0.4816729436003843, 0.1499648405627428, 0.1499636179814333, 0.149968170170637, 0.1499688963836047, 0.1499767426364155, 0.1619314963748142, 0.1499739197598218, 0.149968170170637, 0.1499635863938396, 0, 0.1499760128492152, 0.1499648405627428, 0.1499663822436287, 0.1499648405627428, 0, 0.1499565546045765, 0.1499636179814695, 0.1499567710751629, 0.1499688963836368, 0.1499637302198982, 0.149968170170637, 0, 0, 0.1499603990023389, 0.1499637302198977, 0.1499767426364147, 0.1499613146883976, 0.1499615206507602, 0, 0.1499681701706367, 0.1499648405627428, 0.1499682397365106, 0.1499636179814337, 0.1499681701706367, 0, 0.1499567710751629, 0.1499635863938713, 0.1499603990023386, 0.1499637302198982, 0.1499565546045765, 0.1499637302198977, 0, 0.1499603990023389, 0.9999999892546628, 0.1499585940688077, 0.1499637302198977, 0.1499603990023389, 0.1499637302198982, 0.999999989210022, 0.1499688963836039, 0.1499757248452432, 0.1499682397365106, 0.1499637302198982, 0.1499739197598213, 0.1499656560406951, 0.149968170170637, 0.1499603990023389, 0.1499617085735534, 0.1499669379518397, 0.149968170170637, 0.1499637302198982, 0, 0.1499656560406951, 0, 0.1499643441762789, 0.1499574641352726, 0.1499688963836042, 0.1499635863938721, 0.1499648405627428, 0.1499635863938713, 0.1499804120537759, 0.1499636179814695, 0, 0.1499656560406808, 0.9999999891479163, 0.1499663822436287, 0.1499622468372157, 0.1499648405627428, 0.1499663822436287, 0.1499757248452432, 0, 0.1499688963836368, 0.1499682397365106, 0, 0.1499617085735527, 0.1499648405627428, 0.1499648405627421, 0, 0.1499585940688077, 0.1255575215872159, 0.9892527729397615, 0.1499665596250345, 0.1499636179814695, 0.1499757248452436, 0.1499635863938721, 0, 0.1499567710751629, 0, 0.1499603990023389, 0.1499611382043324, 0.1499618643892635, 0.1499637302198977, 0, 0, 0, 0.03414326851328964, 0.1499643441762789, 0.1499574641352718, 0.1499767426364155, 0.1499688963836039, 0.1499665596250351, 0, 0, 0.1499567710751629, 0, 0.1499656560406808, 0.1499688963836047, 0.1499636179814337, 0.1499656560407053, 0.9999999862445436, 0, 0.75, 0.2670532286337349, 0.1499681701706397, 0.1499665596250359, 0, 0.1499757248452436, 0.1499656560406948, 0, 0.75, 0.75, 0.75, 0.75, 0.75, 0.75, 0.75, 0.1499999999999999, 0.1499999999999999, 0, 0.1499999999999991, 0.1499999999999999, 0.1499999999999999, 0.1499999999999996, 0.1499999999999999, 0.1499999999999996, 0.1499999999999999, 0.1499999999999996, 0.1499999999999996, 0.75, 0.75, 0.75, 0.75, 0.75, 0.75, 0.75, 0.75, 0.75, 0.75, 0.1499648405627428, 0.1499617085735534, 0.1499635863938396, 0.1499637302198982, 0, 0.1499637302198982, 0, 0.1499688963836042, 0.1499688963836341, 0, 0.1499416600352735, 0.1499804120537759, 0.1499615206507602, 0, 0.9892138273778286, 0.03139555303116293, 0, 0.1499656560406951, 0.1499585940688077, 0.1499637302198982, 0, 0, 0.149968170170637, 0.1499636179814333, 0.149968170170637, 0.9999999890725576, 0, 0.1499688963836368, 0.1499637302198982, 0.1499681701706367, 0.1499637302198982, 0.1499619252533472, 0.149968170170637, 0.149968170170637, 0.1499637302198982, 0.1499656560406808, 0.1499619252533472, 0.149968170170637, 0.1499567710751629, 0, 0, 0.1499710128553435, 0.75, 0.75, 0.75, 0.75, 0.75, 0.75, 0.75, 0.75, 0.75, 0.75, 0.75, 0.75, 0.75, 0.75, 0.75, 0.75, 0.75, 0.1499688963836042, 0.1499757248452432, 0.999999989073062, 0.9999999876830562, 0.1499663822436287, 0, 0.1499611382043317, 0.9698545612097168, 0.1499688963836042, 0.1499635863938713, 0.1499648405627421, 0.9999999892023075, 0, 0.1499636179814333, 0.1499648405627421, 0.1499688963836368, 0.1499615206507602, 0.1499688963836047, 0.9997215835630063, 0.1499575549304127, 0, 0.75, 0.5000000000000002, 0.3, 0.75, 0.99, 0.2922745751599416, 0.5000000000000002, 0.1499844247348845, 0, 0.1499585940688077, 0.1499688963836042, 0.1499688963836368, 0.9999999891478782, 0.1499739197598213, 0.1499665596250345, 0.9999999890718471, 0, 0.1499611382043317, 0.1499688963836341, 0.1499665596250345, 0.1499643441762789, 0.1499656560406808, 0.1499688963836039, 0.1499665596250345, 0.9999999891597655, 0.1499688963836039, 0.1499767426364155, 0.1499682388182023, 0.1499611382043317, 0.9999999891209836, 0.149968170170637, 0.1499615206507602, 0.1499613146883976, 0.1499643441762789, 0.1499688963836039, 0.1499637302198977, 0.1499663822436287, 0.1499617085735527, 0.1499688963836371, 0.1499636179814703, 0, 0.1499681701706367, 0.1499635863938721, 0.1499760128492152, 0.1499819102799214, 0.1499648405627428, 0.1499688963836047, 0.1499585940688077, 0.1499613146883976, 0.1499619252533472, 0.1499613146883976, 0.1499688963836039, 0, 0.1499688963836039, 0.1499656560406951, 0.999999989024181, 0.1499688963836039, 0.149968170170637, 0.1499569370413777, 0.1499575549304135, 0.9999999891290265, 0, 0.149968238818203, 0.149968170170637, 0, 0.1499648405627428, 0.9999999891775679, 0.9999999891983961, 0.1499688963836047, 0, 0.9892549666520445, 0.1499617085735527, 0.999999989154819, 0.0291073335556854, 0.1499665596250351, 0.1499585940688077, 0.1499635863938721, 0.1499648405627421, 0.1499688963836371, 0.1499682388182023, 0.1499681701706375, 0.1499688963836371, 0.1499665596250351, 0, 0.1499688963836371, 0.1499613146883976, 0.149968170170637, 0.1499574641352718, 0.149968238818203, 0.1499613146883976, 0, 0.9548287434852004, 0.1499635863938396, 0.149968170170637, 0, 0, 0.1499757248452436] 
        ],
       "original name":"speVen_SAMN27257238"
      },
     "uroCin_SAMN04495241":{
       "Global MG94xREV":0.01037599242710093,
       "Nucleotide GTR":0.01036616016302156,
       "Posterior prob omega class by site":        [
[0, 0.8500778124507056, 0.8500526969784532, 0.8500778124506845, 0.8500979418640106, 0.8500590923204853, 0, 0.8500721167643425, 0.85008829645448, 0, 0.8500590923204853, 0.850072116764342, 0.8500889133689553, 0.850096165365306, 0.8501321697081874, 0.8500897222493576, 0.8500749089089067, 0, 0, 0.850072116764342, 0.8500825015442157, 0.850087181142831, 1.133574797715826e-08, 0.8500897222493573, 0.8500825015438466, 0.8500550025929136, 0.8500526969784532, 0.8500721167643428, 0.8500862644948791, 0.8500864027964892, 0.8500704718442487, 0.03148067667191184, 0, 0.8500970317520514, 0.8500704718446239, 0.8500876478394517, 0.8500889133689553, 0.8500807852155667, 0.8500876478394517, 0, 0, 0, 0.01176886117023343, 0.8500825015442025, 0.8500721167643412, 0.8500550025929136, 0.8500938111972656, 0.8500825015438405, 0.8500550025929136, 0.8500778124505391, 0.8500704718446247, 0, 0.8500550025929136, 0.850044382681154, 0.8500984314430474, 0.8500704718446247, 0.8500550025929136, 0, 0.850072116764342, 0, 0, 0.01174874696414897, 0.8500526969784532, 0.8500807852155667, 0.850096165365306, 0.8501321697081874, 0.8500796606314284, 0.8500876478394517, 0.850072116764342, 0.8500855363591545, 0.850080785215557, 0.8500979418640106, 0.8500796606314284, 0.8500876478394517, 0.8500778124505391, 0.8500704718446247, 0.8500704718446243, 0.8500979418640106, 0.8500961653653067, 0.8500550025929136, 0, 0.8500855363591545, 1.485679083528353e-08, 0, 0.8500897222493569, 0.8500757653302875, 0, 0.8500550025929136, 0.8500825015442157, 0.8500721167643425, 0.8500961653653067, 0.8500881966269268, 0.8500000000000001, 0, 0.8500000000000009, 0.8499999999999998, 0, 0.8500473990587284, 0.8500704718446247, 0, 0, 0.8500897222493573, 1e-08, 0.8500821753774398, 0, 0.8500704718442487, 0.850096371374832, 0, 0.8500704718442487, 0.8500704718442487, 0.8500807852155577, 0.8500897222493573, 0.8500821753774398, 0.8500757653302868, 0.01054953144730688, 0.8500864027964892, 0, 0.8500897222493573, 0.8500889133689553, 0.01130115979171978, 0.850072116764342, 0, 0, 0, 0.8500897222493573, 0.5776636573242107, 0.8500876478394525, 0.01203181830848268, 1.434298843292568e-08, 0.8500824300424764, 0.8500880475723446, 0.8500721167643412, 0.8500757653302875, 0.8500821753774398, 0.8500821753774398, 0, 0, 3.51358294676448e-09, 6.970141988497195e-10, 0.8500961653653067, 0.8500704718442487, 0.8500778124505391, 0.8500825015438466, 0.8500704718442487, 0.850096165365306, 0, 0.8500876478394517, 0.8500778124505391, 0.8500443826811532, 0.01177166142991846, 0.8500880475723454, 0.850080785215557, 0.8500352909483521, 0.8500778124505391, 0.8500897222493569, 0.8500704718446243, 0.8500824300420415, 0.85008829645448, 0.8500824300420415, 0.8500824300420415, 0.8500876478394517, 0.8500871811428314, 0.8500821753774398, 0.5709988440436977, 0.8500796606314367, 0.8500824300424599, 0.8500721167643425, 0.8500704718446239, 0.8500526969784524, 0.8883447626092005, 0.8500590923204853, 0.8500721167643425, 0.8500825015442157, 0, 0.8500543504248873, 0.8500796606314284, 0.850076167582376, 0.8500796606314367, 0, 0.8500984314430474, 0.8500824300420415, 0.8500979418640106, 0.850070471844249, 0.8500821753774398, 0.8500721167643412, 0, 0, 0.8500897222493569, 0.8500347857527037, 0.8500050122673729, 0.8500785489427156, 0.8500000000000001, 0, 0.8500000000000009, 0.8500000000000001, 0.8500000000000004, 0.8500000000000001, 0.8500000000000004, 0, 0.8500000000000001, 0.8500000000000001, 0.8500000000000004, 0.8500473990586205, 0.8500984314430474, 0.8499999999999998, 0, 0.8500897222493573, 3.900242608176736e-10, 0.8500514889574152, 0.8500397962387525, 0.8500897222493569, 0.8500821753774398, 1.20405796992625e-08, 0.8500704718446247, 0.8500550025929136, 0.8500719593118253, 0.8500821753774398, 0.8500590923204857, 0.8500778124505391, 0.8500721167643412, 0.8500897222493569, 0.8500867558622622, 0.8500749089089067, 0.8500721167643425, 0.8500821753774398, 0, 0.8500778124505391, 0, 0.850080785215557, 0.8500963713748312, 0.8500704718446243, 0.8500825015438405, 0.8500796606314284, 0.8500825015438466, 0.8500443826811532, 0.8500824300420415, 0, 0.8500778124507056, 1.133873660067611e-08, 0.850076167582376, 0.8500855363591545, 0.8500796606314284, 0.850076167582376, 0.8500550025929136, 0, 0.850070471844249, 0.8500719593118253, 0, 0.8500867558622646, 0.8500796606314375, 0.8500796606314375, 0, 0.8500938111972656, 0.9211503420674715, 0.01175833780344794, 0.8500757653302875, 0.8500824300420423, 0.8500550025929136, 0.8500825015438405, 0, 0.8500979418640106, 0, 0.8500897222493573, 0.8500880475723454, 0.8500864027964892, 0.8500821753774398, 0, 0, 0, 0.9896488460378573, 0.850080785215557, 0.8500928142330849, 0.8500000000000001, 0.8500000000000001, 0.8500000000000001, 0, 0, 0.8500000000000001, 0, 0.8500000000000001, 0.8500000000000001, 0.8500000000000001, 0.8500000000000001, 1e-08, 0, 0.25, 0.7327254250000002, 0.8500000000000001, 0.8500409891299463, 0, 0.8500550025929136, 0.8500778124505391, 0, 0.25, 0.25, 0.25, 0.25, 0.25, 0.25, 0.25, 0.8500000000000001, 0.8500000000000001, 0, 0.8500000000000001, 0.8499999999999993, 0.8500000000000001, 0.8500000000000001, 0.8500000000000001, 0.8500000000000001, 0.8499999999999993, 0.8500000000000001, 0.8500000000000001, 0.25, 0.25, 0.25, 0.25, 0.25, 0.25, 0.25, 0.25, 0.25, 0.25, 0.8500796606314284, 0.8500867558622622, 0.8500825015442157, 0.8500821753774398, 0, 0.8500821753774398, 0, 0.8500704718446243, 0.8500704718442808, 0, 0.8501321697081874, 0.8500443826811532, 0.8500871811428314, 0, 0.01199236704190058, 0.98027888675654, 0, 0.8500778124505391, 0.8500938111972663, 0.8500821753774398, 0, 0, 0.8500721167643409, 0.8500824300424599, 0.8500721167643412, 1.146987993941815e-08, 0, 0.850070471844249, 0.8500821753774398, 0.8500721167643428, 0.8500821753774398, 0.8500862644948791, 0.8500721167643409, 0.8500721167643425, 0.8500821753774398, 0.8500778124504927, 0.8500862644948791, 0.8500721167643409, 0.8500979418640106, 0, 0, 0.8500656764414101, 0.25, 0.25, 0.25, 0.25, 0.25, 0.25, 0.25, 0.25, 0.25, 0.25, 0.25, 0.25, 0.25, 0.25, 0.25, 0.25, 0.25, 0.8500704718446243, 0.8500550025929136, 7.317820184582224e-10, 1.414510838632954e-08, 0.850076167582376, 0, 0.8500880475723454, 0.04121197647792898, 0.8500704718446243, 0.8500825015438466, 0.8500796606314375, 5.462358403957265e-10, 0, 0.8500824300424599, 0.8500796606314375, 0.850070471844249, 0.850087181142831, 0.8500704718446239, 0.01225891373746097, 0.8500961653653067, 0, 0.25, 0.5, 0.6999999999999993, 0.25, 0.009999999999999995, 0.7077254248400584, 0.4999999999999998, 0.8500352909483139, 0, 0.8500938111972663, 0.8500704718446243, 0.850070471844249, 1.139029733852822e-08, 0.8500590923204857, 0.8500757653302875, 1.13912269688762e-08, 0, 0.8500880475723454, 0.8500704718442808, 0.8500757653302875, 0.850080785215557, 0.8500778124507056, 0.8500704718446247, 0.8500757653302875, 1.19482186965368e-08, 0.8500704718446247, 0.8500526969784524, 0.8500719616971286, 0.8500880475723454, 1.204197564307283e-08, 0.8500721167643412, 0.8500871811428314, 0.8500876478394517, 0.8500807852155577, 0.8500704718446247, 0.8500821753774398, 0.850076167582376, 0.8500867558622646, 0.8500704718442487, 0.8500824300420348, 0, 0.8500721167643428, 0.8500825015438405, 0.8500543504248873, 0.8500761675823753, 0.8500796606314284, 0.8500704718446239, 0.8500938111972656, 0.8500876478394517, 0.8500862644948788, 0.8500876478394517, 0.8500704718446247, 0, 0.8500704718446247, 0.8500778124505391, 5.948966854914316e-10, 0.8500704718446247, 0.8500721167643417, 0.8500975650629553, 0.850096165365306, 5.775552584026871e-10, 0, 0.8500719616971286, 0.8500721167643412, 0, 0.8500796606314284, 4.916289433050552e-10, 1.1188784731258e-08, 0.8500704718446247, 0, 0.01173579618450007, 0.8500867558622653, 1.125365650761658e-08, 0.9869335891766183, 0.8500757653302875, 0.8500938111972663, 0.8500825015438405, 0.8500796606314375, 0.8500704718442487, 0.8500719616971286, 0.850072116764342, 0.8500704718442487, 0.8500757653302875, 0, 0.8500704718442487, 0.8500876478394517, 0.8500352909483139, 0.850096371374832, 0.8500000009850089, 0.8500876478394517, 0, 0.04124258599172979, 0.8500352908011644, 0.850072116764342, 0, 0, 0.8500550025929136],
        [0, 0.1499221875492944, 0.1499473030215468, 0.1499221875493155, 0.1499020581359894, 0.1499409076795147, 0, 0.1499278832356575, 0.14991170354552, 0, 0.1499409076795147, 0.149927883235658, 0.1499110866310447, 0.149903834634694, 0.1498678302918126, 0.1499102777506424, 0.1499250910910933, 0, 0, 0.149927883235658, 0.1499174984557843, 0.149912818857169, 0.999999988664252, 0.1499102777506427, 0.1499174984561534, 0.1499449974070864, 0.1499473030215468, 0.1499278832356572, 0.1499137355051209, 0.1499135972035108, 0.1499295281557513, 0.9685193233280882, 0, 0.1499029682479486, 0.1499295281553761, 0.1499123521605483, 0.1499110866310447, 0.1499192147844333, 0.1499123521605483, 0, 0, 0, 0.9882311388297665, 0.1499174984557975, 0.1499278832356588, 0.1499449974070864, 0.1499061888027344, 0.1499174984561595, 0.1499449974070864, 0.1499221875494609, 0.1499295281553753, 0, 0.1499449974070864, 0.149955617318846, 0.1499015685569526, 0.1499295281553753, 0.1499449974070864, 0, 0.149927883235658, 0, 0, 0.988251253035851, 0.1499473030215468, 0.1499192147844333, 0.149903834634694, 0.1498678302918126, 0.1499203393685716, 0.1499123521605483, 0.149927883235658, 0.1499144636408455, 0.149919214784443, 0.1499020581359894, 0.1499203393685716, 0.1499123521605483, 0.1499221875494609, 0.1499295281553753, 0.1499295281553757, 0.1499020581359894, 0.1499038346346933, 0.1499449974070864, 0, 0.1499144636408455, 0.9999999851432092, 0, 0.1499102777506431, 0.1499242346697125, 0, 0.1499449974070864, 0.1499174984557843, 0.1499278832356575, 0.1499038346346933, 0.1499118033730732, 0.1499999999999999, 0, 0.1499999999999991, 0.1500000000000002, 0, 0.1499526009412716, 0.1499295281553753, 0, 0, 0.1499102777506427, 0.9999999899999999, 0.1499178246225602, 0, 0.1499295281557513, 0.149903628625168, 0, 0.1499295281557513, 0.1499295281557513, 0.1499192147844423, 0.1499102777506427, 0.1499178246225602, 0.1499242346697132, 0.9894504685526931, 0.1499135972035108, 0, 0.1499102777506427, 0.1499110866310447, 0.9886988402082802, 0.149927883235658, 0, 0, 0, 0.1499102777506427, 0.4223363426757893, 0.1499123521605475, 0.9879681816915173, 0.9999999856570115, 0.1499175699575236, 0.1499119524276554, 0.1499278832356588, 0.1499242346697125, 0.1499178246225602, 0.1499178246225602, 0, 0, 0.999999996486417, 0.9999999993029858, 0.1499038346346933, 0.1499295281557513, 0.1499221875494609, 0.1499174984561534, 0.1499295281557513, 0.149903834634694, 0, 0.1499123521605483, 0.1499221875494609, 0.1499556173188468, 0.9882283385700815, 0.1499119524276546, 0.149919214784443, 0.1499647090516479, 0.1499221875494609, 0.1499102777506431, 0.1499295281553757, 0.1499175699579585, 0.14991170354552, 0.1499175699579585, 0.1499175699579585, 0.1499123521605483, 0.1499128188571686, 0.1499178246225602, 0.4290011559563023, 0.1499203393685633, 0.1499175699575401, 0.1499278832356575, 0.1499295281553761, 0.1499473030215476, 0.1116552373907995, 0.1499409076795147, 0.1499278832356575, 0.1499174984557843, 0, 0.1499456495751127, 0.1499203393685716, 0.149923832417624, 0.1499203393685633, 0, 0.1499015685569526, 0.1499175699579585, 0.1499020581359894, 0.149929528155751, 0.1499178246225602, 0.1499278832356588, 0, 0, 0.1499102777506431, 0.1499652142472963, 0.1499949877326271, 0.1499214510572844, 0.1499999999999999, 0, 0.1499999999999991, 0.1499999999999999, 0.1499999999999996, 0.1499999999999999, 0.1499999999999996, 0, 0.1499999999999999, 0.1499999999999999, 0.1499999999999996, 0.1499526009413795, 0.1499015685569526, 0.1500000000000002, 0, 0.1499102777506427, 0.9999999996099758, 0.1499485110425848, 0.1499602037612475, 0.1499102777506431, 0.1499178246225602, 0.9999999879594204, 0.1499295281553753, 0.1499449974070864, 0.1499280406881747, 0.1499178246225602, 0.1499409076795143, 0.1499221875494609, 0.1499278832356588, 0.1499102777506431, 0.1499132441377378, 0.1499250910910933, 0.1499278832356575, 0.1499178246225602, 0, 0.1499221875494609, 0, 0.149919214784443, 0.1499036286251688, 0.1499295281553757, 0.1499174984561595, 0.1499203393685716, 0.1499174984561534, 0.1499556173188468, 0.1499175699579585, 0, 0.1499221875492944, 0.9999999886612634, 0.149923832417624, 0.1499144636408455, 0.1499203393685716, 0.149923832417624, 0.1499449974070864, 0, 0.149929528155751, 0.1499280406881747, 0, 0.1499132441377354, 0.1499203393685625, 0.1499203393685625, 0, 0.1499061888027344, 0.07884965793252852, 0.9882416621965521, 0.1499242346697125, 0.1499175699579577, 0.1499449974070864, 0.1499174984561595, 0, 0.1499020581359894, 0, 0.1499102777506427, 0.1499119524276546, 0.1499135972035108, 0.1499178246225602, 0, 0, 0, 0.0103511539621427, 0.149919214784443, 0.1499071857669151, 0.1499999999999999, 0.1499999999999999, 0.1499999999999999, 0, 0, 0.1499999999999999, 0, 0.1499999999999999, 0.1499999999999999, 0.1499999999999999, 0.1499999999999999, 0.9999999899999999, 0, 0.75, 0.2672745749999998, 0.1499999999999999, 0.1499590108700537, 0, 0.1499449974070864, 0.1499221875494609, 0, 0.75, 0.75, 0.75, 0.75, 0.75, 0.75, 0.75, 0.1499999999999999, 0.1499999999999999, 0, 0.1499999999999999, 0.1500000000000007, 0.1499999999999999, 0.1499999999999999, 0.1499999999999999, 0.1499999999999999, 0.1500000000000007, 0.1499999999999999, 0.1499999999999999, 0.75, 0.75, 0.75, 0.75, 0.75, 0.75, 0.75, 0.75, 0.75, 0.75, 0.1499203393685716, 0.1499132441377378, 0.1499174984557843, 0.1499178246225602, 0, 0.1499178246225602, 0, 0.1499295281553757, 0.1499295281557192, 0, 0.1498678302918126, 0.1499556173188468, 0.1499128188571686, 0, 0.9880076329580995, 0.01972111324346004, 0, 0.1499221875494609, 0.1499061888027337, 0.1499178246225602, 0, 0, 0.1499278832356591, 0.1499175699575401, 0.1499278832356588, 0.9999999885301201, 0, 0.149929528155751, 0.1499178246225602, 0.1499278832356572, 0.1499178246225602, 0.1499137355051209, 0.1499278832356591, 0.1499278832356575, 0.1499178246225602, 0.1499221875495073, 0.1499137355051209, 0.1499278832356591, 0.1499020581359894, 0, 0, 0.1499343235585899, 0.75, 0.75, 0.75, 0.75, 0.75, 0.75, 0.75, 0.75, 0.75, 0.75, 0.75, 0.75, 0.75, 0.75, 0.75, 0.75, 0.75, 0.1499295281553757, 0.1499449974070864, 0.999999999268218, 0.9999999858548916, 0.149923832417624, 0, 0.1499119524276546, 0.958788023522071, 0.1499295281553757, 0.1499174984561534, 0.1499203393685625, 0.9999999994537642, 0, 0.1499175699575401, 0.1499203393685625, 0.149929528155751, 0.149912818857169, 0.1499295281553761, 0.987741086262539, 0.1499038346346933, 0, 0.75, 0.5, 0.3000000000000007, 0.75, 0.99, 0.2922745751599416, 0.5000000000000002, 0.1499647090516861, 0, 0.1499061888027337, 0.1499295281553757, 0.149929528155751, 0.9999999886097026, 0.1499409076795143, 0.1499242346697125, 0.999999988608773, 0, 0.1499119524276546, 0.1499295281557192, 0.1499242346697125, 0.149919214784443, 0.1499221875492944, 0.1499295281553753, 0.1499242346697125, 0.9999999880517813, 0.1499295281553753, 0.1499473030215476, 0.1499280383028714, 0.1499119524276546, 0.9999999879580244, 0.1499278832356588, 0.1499128188571686, 0.1499123521605483, 0.1499192147844423, 0.1499295281553753, 0.1499178246225602, 0.149923832417624, 0.1499132441377354, 0.1499295281557513, 0.1499175699579652, 0, 0.1499278832356572, 0.1499174984561595, 0.1499456495751127, 0.1499238324176247, 0.1499203393685716, 0.1499295281553761, 0.1499061888027344, 0.1499123521605483, 0.1499137355051212, 0.1499123521605483, 0.1499295281553753, 0, 0.1499295281553753, 0.1499221875494609, 0.9999999994051033, 0.1499295281553753, 0.1499278832356583, 0.1499024349370447, 0.149903834634694, 0.9999999994224448, 0, 0.1499280383028714, 0.1499278832356588, 0, 0.1499203393685716, 0.999999999508371, 0.9999999888112153, 0.1499295281553753, 0, 0.9882642038155, 0.1499132441377347, 0.9999999887463434, 0.01306641082338167, 0.1499242346697125, 0.1499061888027337, 0.1499174984561595, 0.1499203393685625, 0.1499295281557513, 0.1499280383028714, 0.149927883235658, 0.1499295281557513, 0.1499242346697125, 0, 0.1499295281557513, 0.1499123521605483, 0.1499647090516861, 0.149903628625168, 0.1499999990149911, 0.1499123521605483, 0, 0.9587574140082702, 0.1499647091988356, 0.149927883235658, 0, 0, 0.1499449974070864] 
        ],
       "original name":"uroCin_SAMN04495241"
      },
     "vulVul_marble_Fox4":{
       "Global MG94xREV":0.009934688198435191,
       "Nucleotide GTR":0.009935371679840399,
       "Posterior prob omega class by site":        [
[0, 0.8500745040446678, 0.8500504561900479, 0.8500745040446493, 0.8500937776806762, 0.8500565796457089, 0, 0.850069050487153, 0.8500845423176692, 0, 0.8500565796457089, 0.8500690504871526, 0.8500851330071134, 0.85009207675343, 0.8501265508881004, 0.8500859075370232, 0.8500717238921248, 0, 0, 0.8500690504871526, 0.8500789937735211, 0.8500834744585775, 1.121171225016261e-08, 0.8500859075370227, 0.8500789937731972, 0.8500526638024674, 0.8500504561900479, 0.850069050487153, 0.8500825967805659, 0.8500827291725409, 0.8500674754727149, 0.0312691891055367, 0, 0.8500929063104005, 0.8500674754730441, 0.8500839213085717, 0.8500851330071134, 0.8500773503780736, 0.8500839213085717, 0, 0, 0, 0.01168960704374244, 0.8500789937735098, 0.8500690504871519, 0.8500526638024674, 0.8500898226654883, 0.850078993773192, 0.8500526638024674, 0.8500745040445217, 0.8500674754730448, 0, 0.8500526638024674, 0.8500424954389543, 0.8500942465076472, 0.8500674754730448, 0.8500526638024674, 0, 0.8500690504871526, 0, 0, 0.01167103405273102, 0.8500504561900479, 0.8500773503780736, 0.85009207675343, 0.8501265508881004, 0.8500762736036185, 0.8500839213085717, 0.8500690504871526, 0.8500818995691917, 0.8500773503780653, 0.8500937776806762, 0.8500762736036193, 0.8500839213085717, 0.8500745040445217, 0.8500674754730448, 0.8500674754730444, 0.8500937776806762, 0.85009207675343, 0.8500526638024674, 0, 0.8500818995691917, 4.082818008985182e-09, 0, 0.8500859075370227, 0.8500725439548308, 0, 0.8500526638024674, 0.8500789937735219, 0.8500690504871526, 0.85009207675343, 0.8500929062873681, 0.8500674739751138, 0, 0.8500690488598138, 0.850078679740177, 0, 0.8500859066654868, 0.8500674754730448, 0, 0, 0.8500859075370227, 1e-08, 0.8500786814966821, 0, 0.8500674754727149, 0.8500922739822839, 0, 0.8500674754727149, 0.8500674754727149, 0.8500773503780661, 0.8500859075370227, 0.8500786814966821, 0.8500725439548308, 0.01047707324644047, 0.8500827291725409, 0, 0.8500859075370227, 0.8500851330071134, 0.0005510238386659717, 0.8500690504871526, 0, 0, 0, 0.8500859075370232, 0.5744126795544792, 0.8500839213085724, 0.01194108272093756, 1.413742288547063e-08, 0.8500789253070833, 0.8500843040547559, 0.8500690504871519, 0.8500725439548308, 0.8500786814966818, 0.8500786814966818, 0, 0, 1.443127222620302e-08, 1.131877276849075e-08, 0.85009207675343, 0.8500674754727149, 0.8500745040445217, 0.8500789937731972, 0.8500674754727149, 0.85009207675343, 0, 0.8500839213085717, 0.8500745040445217, 0.8500424954389535, 0.01169287143931155, 0.8500843040547567, 0.8500773503780653, 0.8500789928817113, 0.8500745040445217, 0.8500859075370227, 0.8500674754730444, 0.8500789253067019, 0.8500845423176685, 0.8500789253067019, 0.8500789253067019, 0.8500839213085717, 0.8500834744585778, 0.8500786814966818, 0.5671267891817581, 0.850076273603626, 0.8500789253070685, 0.8500690504871526, 0.8500674754730441, 0.8500504561900479, 0.88550468123431, 0.8500565796457089, 0.8500690504871526, 0.8500789937735219, 0, 0.8500520393370965, 0.8500762736036185, 0.8500729290776742, 0.850076273603626, 0, 0.8500942465076472, 0.8500789253067019, 0.8500937776806762, 0.8500674754727149, 0.8500786814966818, 0.8500690504871519, 0, 0, 0.8500859075370227, 0.8500786806051135, 0.8500504554279772, 0.8500839212747487, 0.8500834726871925, 0, 0.8500690488598138, 0.8500762721046641, 0.8500688981414403, 0.8500789236777606, 0.8500690488598135, 0, 0.8500937761566879, 0.8500789921236256, 0.8500859057740034, 0.8500786806317476, 0.8500942465076472, 0.850078679740177, 0, 0.8500859075370227, 1.128011256367778e-08, 0.8500898217939857, 0.8500786806171632, 0.8500859075370227, 0.8500786814966818, 1.194875310256741e-08, 0.8500674754730448, 0.8500526638024674, 0.8500688997173922, 0.8500786814966818, 0.8500565796457092, 0.8500745040445217, 0.8500690504871519, 0.8500859075370227, 0.8500830672240648, 0.8500717238921248, 0.8500690504871526, 0.8500786814966818, 0, 0.8500745040445217, 0, 0.8500773503780653, 0.8500922739822839, 0.8500674754730444, 0.850078993773192, 0.8500762736036193, 0.850078993773198, 0.8500424954389535, 0.8500789253067019, 0, 0.8500745040446686, 6.650908140990579e-10, 0.8500729290776742, 0.8500818995691917, 0.8500762736036193, 0.8500729290776742, 0.8500526638024674, 0, 0.8500674754727149, 0.8500688997173922, 0, 0.8500830672240671, 0.850076273603626, 0.8500762736036268, 0, 0.8500898226654883, 0.9186256971986797, 0.01167971020723726, 0.8500725439548308, 0.8500789253067019, 0.8500526638024674, 0.850078993773192, 0, 0.8500937776806762, 0, 0.8500859075370227, 0.8500843040547567, 0.8500827291725409, 0.8500786814966821, 0, 0, 0, 0.9894025637905719, 0.8500773503780653, 0.8500922739742142, 0.8500504554159258, 0.8500674739756099, 0.8500725422389374, 0, 0, 0.8500937761566872, 0, 0.8500745023246828, 0.8500674739756091, 0.8500789236771464, 0.8500000000000001, 1e-08, 0, 0.2499999999999999, 0.7327254250000002, 0.8500000000000001, 0.8500392461398277, 0, 0.8500526638024674, 0.8500745040445221, 0, 0.2499999999999999, 0.2499999999999999, 0.2499999999999999, 0.2499999999999999, 0.2499999999999999, 0.2499999999999999, 0.2499999999999999, 0.8500472228444005, 0.8500674738080475, 0, 0.8500934149630963, 0.8500729273101587, 0.8500920747914303, 0.8500818977445155, 0.8500920747914303, 0.8500818977445155, 0.8500729273101587, 0.8500526627863821, 0.8500526627863821, 0.2499999999999999, 0.2499999999999999, 0.2499999999999999, 0.2499999999999999, 0.2499999999999999, 0.2499999999999999, 0.2499999999999999, 0.2499999999999999, 0.2499999999999999, 0.2499999999999999, 0.8500762736036185, 0.8500830672240648, 0.8500789937735219, 0.8500786814966818, 0, 0.8500786814966818, 0, 0.8500674754730444, 0.8500674754727432, 0, 0.8501265508881004, 0.8500424954389535, 0.8500834744585778, 0, 0.0119025813960341, 0.9799237700779381, 0, 0.8500745040445217, 0.850089822665489, 0.8500786814966818, 0, 0, 0.8500690504871514, 0.8500789253070685, 0.8500690504871519, 7.096704391775657e-10, 0, 0.8500674754727149, 0.8500786814966818, 0.850069050487153, 0.8500786814966818, 0.8500825967805662, 0.8500690504871514, 0.8500690504871526, 0.8500786814966818, 0.8500745040446686, 0.8500825967805662, 0.8500690504871514, 0.8500937776806762, 0, 0, 0.8500000000000001, 0.2499999999999999, 0.2499999999999999, 0.2499999999999999, 0.2499999999999999, 0.2499999999999999, 0.2499999999999999, 0.2499999999999999, 0.2499999999999999, 0.2499999999999999, 0.2499999999999999, 0.2499999999999999, 0.2499999999999999, 0.2499999999999999, 0.2499999999999999, 0.2499999999999999, 0.2499999999999999, 0.2499999999999999, 0.8500674754730441, 0.8500526638024674, 1.13585029705767e-08, 4.000791914126813e-09, 0.8500729290776742, 0, 0.8500843040547567, 0.0007452833964818611, 0.8500674754730444, 0.850078993773198, 0.8500762736036268, 1.129132437749332e-08, 0, 0.8500789253070685, 0.8500762736036268, 0.8500674754727149, 0.8500834744585775, 0.8500674754730441, 0.01215714296538302, 0.85009207675343, 0, 0.2499999999999999, 0.5, 0.6999999999999993, 0.25, 0.009999999999999995, 0.7077254248400583, 0.5, 0.8500337902859089, 0, 0.850089822665489, 0.8500674754730444, 0.8500674754727149, 6.077551817595274e-10, 0.8500565796457092, 0.8500725439548308, 7.876579537705934e-10, 0, 0.8500843040547567, 0.8500674754727432, 0.8500725439548308, 0.8500773503780653, 0.8500745040446686, 0.8500674754730448, 0.8500725439548308, 1.186124970161837e-08, 0.8500674754730448, 0.8500504561900479, 0.8500689019790668, 0.8500843040547567, 1.195049917147737e-08, 0.8500690504871519, 0.8500834744585778, 0.8500839213085717, 0.8500773503780661, 0.8500674754730448, 0.8500786814966821, 0.8500729290776742, 0.8500830672240671, 0.8500674754727149, 0.8500789253066952, 0, 0.850069050487153, 0.850078993773192, 0.8500520393370973, 0.8500729290776742, 0.8500762736036185, 0.8500674754730441, 0.8500898226654883, 0.8500839213085717, 0.8500825967805659, 0.8500839213085717, 0.8500674754730448, 0, 0.8500674754730448, 0.8500745040445221, 1.158326143632058e-08, 0.8500674754730448, 0.8500690504871519, 0.8500934169567765, 0.85009207675343, 1.138428185610263e-08, 0, 0.850068901979066, 0.8500690504871519, 0, 0.8500762736036185, 1.133784552988244e-08, 6.855846587391614e-10, 0.8500674754730448, 0, 0.01165814453785918, 0.8500830672240671, 7.274480492001638e-10, 0.9865196629084083, 0.8500725439548308, 0.8500898226654883, 0.850078993773192, 0.850076273603626, 0.8500674754727149, 0.850068901979066, 0.850069050487153, 0.8500674754727149, 0.8500725439548308, 0, 0.8500674754727149, 0.8500839213085717, 0.8500690496179915, 0.8500922739822839, 0.8500689005037098, 0.8500839213085717, 0, 0.04941900954199241, 0.8500789928820345, 0.8500690504871526, 0, 0, 0.8500526638024674],
        [0, 0.1499254959553322, 0.1499495438099521, 0.1499254959553507, 0.1499062223193238, 0.1499434203542911, 0, 0.149930949512847, 0.1499154576823308, 0, 0.1499434203542911, 0.1499309495128474, 0.1499148669928866, 0.14990792324657, 0.1498734491118996, 0.1499140924629768, 0.1499282761078752, 0, 0, 0.1499309495128474, 0.1499210062264789, 0.1499165255414225, 0.9999999887882878, 0.1499140924629773, 0.1499210062268028, 0.1499473361975326, 0.1499495438099521, 0.149930949512847, 0.1499174032194341, 0.1499172708274591, 0.1499325245272851, 0.9687308108944633, 0, 0.1499070936895995, 0.1499325245269559, 0.1499160786914283, 0.1499148669928866, 0.1499226496219264, 0.1499160786914283, 0, 0, 0, 0.9883103929562576, 0.1499210062264902, 0.1499309495128481, 0.1499473361975326, 0.1499101773345117, 0.149921006226808, 0.1499473361975326, 0.1499254959554783, 0.1499325245269552, 0, 0.1499473361975326, 0.1499575045610457, 0.1499057534923528, 0.1499325245269552, 0.1499473361975326, 0, 0.1499309495128474, 0, 0, 0.9883289659472689, 0.1499495438099521, 0.1499226496219264, 0.14990792324657, 0.1498734491118996, 0.1499237263963815, 0.1499160786914283, 0.1499309495128474, 0.1499181004308083, 0.1499226496219347, 0.1499062223193238, 0.1499237263963807, 0.1499160786914283, 0.1499254959554783, 0.1499325245269552, 0.1499325245269556, 0.1499062223193238, 0.14990792324657, 0.1499473361975326, 0, 0.1499181004308083, 0.999999995917182, 0, 0.1499140924629773, 0.1499274560451692, 0, 0.1499473361975326, 0.1499210062264781, 0.1499309495128474, 0.14990792324657, 0.1499070937126319, 0.1499325260248862, 0, 0.1499309511401862, 0.149921320259823, 0, 0.1499140933345132, 0.1499325245269552, 0, 0, 0.1499140924629773, 0.9999999899999999, 0.1499213185033179, 0, 0.1499325245272851, 0.1499077260177161, 0, 0.1499325245272851, 0.1499325245272851, 0.1499226496219339, 0.1499140924629773, 0.1499213185033179, 0.1499274560451692, 0.9895229267535596, 0.1499172708274591, 0, 0.1499140924629773, 0.1499148669928866, 0.999448976161334, 0.1499309495128474, 0, 0, 0, 0.1499140924629768, 0.4255873204455208, 0.1499160786914276, 0.9880589172790625, 0.9999999858625771, 0.1499210746929167, 0.1499156959452441, 0.1499309495128481, 0.1499274560451692, 0.1499213185033182, 0.1499213185033182, 0, 0, 0.9999999855687278, 0.9999999886812272, 0.14990792324657, 0.1499325245272851, 0.1499254959554783, 0.1499210062268028, 0.1499325245272851, 0.14990792324657, 0, 0.1499160786914283, 0.1499254959554783, 0.1499575045610465, 0.9883071285606885, 0.1499156959452433, 0.1499226496219347, 0.1499210071182887, 0.1499254959554783, 0.1499140924629773, 0.1499325245269556, 0.1499210746932981, 0.1499154576823315, 0.1499210746932981, 0.1499210746932981, 0.1499160786914283, 0.1499165255414222, 0.1499213185033182, 0.4328732108182419, 0.149923726396374, 0.1499210746929315, 0.1499309495128474, 0.1499325245269559, 0.1499495438099521, 0.11449531876569, 0.1499434203542911, 0.1499309495128474, 0.1499210062264781, 0, 0.1499479606629035, 0.1499237263963815, 0.1499270709223258, 0.149923726396374, 0, 0.1499057534923528, 0.1499210746932981, 0.1499062223193238, 0.1499325245272851, 0.1499213185033182, 0.1499309495128481, 0, 0, 0.1499140924629773, 0.1499213193948865, 0.1499495445720228, 0.1499160787252513, 0.1499165273128075, 0, 0.1499309511401862, 0.1499237278953359, 0.1499311018585597, 0.1499210763222394, 0.1499309511401865, 0, 0.1499062238433121, 0.1499210078763744, 0.1499140942259966, 0.1499213193682524, 0.1499057534923528, 0.149921320259823, 0, 0.1499140924629773, 0.9999999887198875, 0.1499101782060143, 0.1499213193828368, 0.1499140924629773, 0.1499213185033182, 0.9999999880512469, 0.1499325245269552, 0.1499473361975326, 0.1499311002826078, 0.1499213185033182, 0.1499434203542908, 0.1499254959554783, 0.1499309495128481, 0.1499140924629773, 0.1499169327759352, 0.1499282761078752, 0.1499309495128474, 0.1499213185033182, 0, 0.1499254959554783, 0, 0.1499226496219347, 0.1499077260177161, 0.1499325245269556, 0.149921006226808, 0.1499237263963807, 0.149921006226802, 0.1499575045610465, 0.1499210746932981, 0, 0.1499254959553314, 0.9999999993349092, 0.1499270709223258, 0.1499181004308083, 0.1499237263963807, 0.1499270709223258, 0.1499473361975326, 0, 0.1499325245272851, 0.1499311002826078, 0, 0.1499169327759329, 0.149923726396374, 0.1499237263963732, 0, 0.1499101773345117, 0.0813743028013203, 0.9883202897927628, 0.1499274560451692, 0.1499210746932981, 0.1499473361975326, 0.149921006226808, 0, 0.1499062223193238, 0, 0.1499140924629773, 0.1499156959452433, 0.1499172708274591, 0.1499213185033179, 0, 0, 0, 0.0105974362094281, 0.1499226496219347, 0.1499077260257858, 0.1499495445840742, 0.1499325260243901, 0.1499274577610626, 0, 0, 0.1499062238433128, 0, 0.1499254976753172, 0.1499325260243909, 0.1499210763228536, 0.1499999999999999, 0.9999999899999999, 0, 0.75, 0.2672745749999998, 0.1499999999999999, 0.1499607538601723, 0, 0.1499473361975326, 0.1499254959554779, 0, 0.75, 0.75, 0.75, 0.75, 0.75, 0.75, 0.75, 0.1499527771555995, 0.1499325261919525, 0, 0.1499065850369037, 0.1499270726898413, 0.1499079252085697, 0.1499181022554845, 0.1499079252085697, 0.1499181022554845, 0.1499270726898413, 0.1499473372136179, 0.1499473372136179, 0.75, 0.75, 0.75, 0.75, 0.75, 0.75, 0.75, 0.75, 0.75, 0.75, 0.1499237263963815, 0.1499169327759352, 0.1499210062264781, 0.1499213185033182, 0, 0.1499213185033182, 0, 0.1499325245269556, 0.1499325245272568, 0, 0.1498734491118996, 0.1499575045610465, 0.1499165255414222, 0, 0.9880974186039659, 0.02007622992206193, 0, 0.1499254959554783, 0.149910177334511, 0.1499213185033182, 0, 0, 0.1499309495128486, 0.1499210746929315, 0.1499309495128481, 0.9999999992903296, 0, 0.1499325245272851, 0.1499213185033182, 0.149930949512847, 0.1499213185033182, 0.1499174032194338, 0.1499309495128486, 0.1499309495128474, 0.1499213185033182, 0.1499254959553314, 0.1499174032194338, 0.1499309495128486, 0.1499062223193238, 0, 0, 0.1499999999999999, 0.75, 0.75, 0.75, 0.75, 0.75, 0.75, 0.75, 0.75, 0.75, 0.75, 0.75, 0.75, 0.75, 0.75, 0.75, 0.75, 0.75, 0.1499325245269559, 0.1499473361975326, 0.9999999886414971, 0.9999999959992081, 0.1499270709223258, 0, 0.1499156959452433, 0.9992547166035182, 0.1499325245269556, 0.149921006226802, 0.1499237263963732, 0.9999999887086756, 0, 0.1499210746929315, 0.1499237263963732, 0.1499325245272851, 0.1499165255414225, 0.1499325245269559, 0.9878428570346169, 0.14990792324657, 0, 0.75, 0.5, 0.3000000000000007, 0.75, 0.99, 0.2922745751599417, 0.5, 0.1499662097140911, 0, 0.149910177334511, 0.1499325245269556, 0.1499325245272851, 0.9999999993922448, 0.1499434203542908, 0.1499274560451692, 0.9999999992123421, 0, 0.1499156959452433, 0.1499325245272568, 0.1499274560451692, 0.1499226496219347, 0.1499254959553314, 0.1499325245269552, 0.1499274560451692, 0.9999999881387504, 0.1499325245269552, 0.1499495438099521, 0.1499310980209332, 0.1499156959452433, 0.9999999880495009, 0.1499309495128481, 0.1499165255414222, 0.1499160786914283, 0.1499226496219339, 0.1499325245269552, 0.1499213185033179, 0.1499270709223258, 0.1499169327759329, 0.1499325245272851, 0.1499210746933048, 0, 0.149930949512847, 0.149921006226808, 0.1499479606629027, 0.1499270709223258, 0.1499237263963815, 0.1499325245269559, 0.1499101773345117, 0.1499160786914283, 0.1499174032194341, 0.1499160786914283, 0.1499325245269552, 0, 0.1499325245269552, 0.1499254959554779, 0.9999999884167385, 0.1499325245269552, 0.1499309495128481, 0.1499065830432235, 0.14990792324657, 0.9999999886157181, 0, 0.149931098020934, 0.1499309495128481, 0, 0.1499237263963815, 0.9999999886621544, 0.9999999993144153, 0.1499325245269552, 0, 0.9883418554621408, 0.1499169327759329, 0.9999999992725519, 0.01348033709159169, 0.1499274560451692, 0.1499101773345117, 0.149921006226808, 0.149923726396374, 0.1499325245272851, 0.149931098020934, 0.149930949512847, 0.1499325245272851, 0.1499274560451692, 0, 0.1499325245272851, 0.1499160786914283, 0.1499309503820085, 0.1499077260177161, 0.1499310994962902, 0.1499160786914283, 0, 0.9505809904580076, 0.1499210071179655, 0.1499309495128474, 0, 0, 0.1499473361975326] 
        ],
       "original name":"vulVul_marble_Fox4"
      }
    },
   "attributes":{
     "Global MG94xREV":{
       "attribute type":"branch length",
       "display order":1
      },
     "Nucleotide GTR":{
       "attribute type":"branch length",
       "display order":0
      },
     "Posterior prob omega class by site":{
       "attribute type":"branch annotations",
       "display order":-1
      },
     "original name":{
       "attribute type":"node label",
       "display order":-1
      }
    }
  },
 "data partitions":{
   "0":{
     "coverage":      [
[0, 1, 2, 3, 4, 5, 6, 7, 8, 9, 10, 11, 12, 13, 14, 15, 16, 17, 18, 19, 20, 21, 22, 23, 24, 25, 26, 27, 28, 29, 30, 31, 32, 33, 34, 35, 36, 37, 38, 39, 40, 41, 42, 43, 44, 45, 46, 47, 48, 49, 50, 51, 52, 53, 54, 55, 56, 57, 58, 59, 60, 61, 62, 63, 64, 65, 66, 67, 68, 69, 70, 71, 72, 73, 74, 75, 76, 77, 78, 79, 80, 81, 82, 83, 84, 85, 86, 87, 88, 89, 90, 91, 92, 93, 94, 95, 96, 97, 98, 99, 100, 101, 102, 103, 104, 105, 106, 107, 108, 109, 110, 111, 112, 113, 114, 115, 116, 117, 118, 119, 120, 121, 122, 123, 124, 125, 126, 127, 128, 129, 130, 131, 132, 133, 134, 135, 136, 137, 138, 139, 140, 141, 142, 143, 144, 145, 146, 147, 148, 149, 150, 151, 152, 153, 154, 155, 156, 157, 158, 159, 160, 161, 162, 163, 164, 165, 166, 167, 168, 169, 170, 171, 172, 173, 174, 175, 176, 177, 178, 179, 180, 181, 182, 183, 184, 185, 186, 187, 188, 189, 190, 191, 192, 193, 194, 195, 196, 197, 198, 199, 200, 201, 202, 203, 204, 205, 206, 207, 208, 209, 210, 211, 212, 213, 214, 215, 216, 217, 218, 219, 220, 221, 222, 223, 224, 225, 226, 227, 228, 229, 230, 231, 232, 233, 234, 235, 236, 237, 238, 239, 240, 241, 242, 243, 244, 245, 246, 247, 248, 249, 250, 251, 252, 253, 254, 255, 256, 257, 258, 259, 260, 261, 262, 263, 264, 265, 266, 267, 268, 269, 270, 271, 272, 273, 274, 275, 276, 277, 278, 279, 280, 281, 282, 283, 284, 285, 286, 287, 288, 289, 290, 291, 292, 293, 294, 295, 296, 297, 298, 299, 300, 301, 302, 303, 304, 305, 306, 307, 308, 309, 310, 311, 312, 313, 314, 315, 316, 317, 318, 319, 320, 321, 322, 323, 324, 325, 326, 327, 328, 329, 330, 331, 332, 333, 334, 335, 336, 337, 338, 339, 340, 341, 342, 343, 344, 345, 346, 347, 348, 349, 350, 351, 352, 353, 354, 355, 356, 357, 358, 359, 360, 361, 362, 363, 364, 365, 366, 367, 368, 369, 370, 371, 372, 373, 374, 375, 376, 377, 378, 379, 380, 381, 382, 383, 384, 385, 386, 387, 388, 389, 390, 391, 392, 393, 394, 395, 396, 397, 398, 399, 400, 401, 402, 403, 404, 405, 406, 407, 408, 409, 410, 411, 412, 413, 414, 415, 416, 417, 418, 419, 420, 421, 422, 423, 424, 425, 426, 427, 428, 429, 430, 431, 432, 433, 434, 435, 436, 437, 438, 439, 440, 441, 442, 443, 444, 445, 446, 447, 448, 449, 450, 451, 452, 453, 454, 455, 456, 457, 458, 459, 460, 461, 462, 463, 464, 465, 466, 467, 468, 469, 470, 471, 472, 473, 474, 475, 476, 477, 478, 479, 480, 481, 482, 483, 484, 485, 486, 487, 488, 489, 490, 491, 492, 493, 494, 495, 496, 497, 498] 
      ],
     "name":"meme.filter.default"
    }
  },
 "fits":{
   "Global MG94xREV":{
     "AIC-c":4828.954574327642,
     "Equilibrium frequencies":      [
[0.01680693377765401],
      [0.01764285594337158],
      [0.02000405789328199],
      [0.01273977461368448],
      [0.01725863767486418],
      [0.01811702612176154],
      [0.02054168783994288],
      [0.0130821693609186],
      [0.01538600767840658],
      [0.01615125760622989],
      [0.01831283400155624],
      [0.01166270258575858],
      [0.01293280832486214],
      [0.01357604410402031],
      [0.01539297113178567],
      [0.009803160133812593],
      [0.01902655676280973],
      [0.01997287574911184],
      [0.0226459119806319],
      [0.01442226452721257],
      [0.0195379153457583],
      [0.0205096676430838],
      [0.02325454451485002],
      [0.0148098779479425],
      [0.01741797476678649],
      [0.01828428812186289],
      [0.02073133506849323],
      [0.01320294800296866],
      [0.01464079141090511],
      [0.01536897670787433],
      [0.01742585785496516],
      [0.01109782338696964],
      [0.02000887592380808],
      [0.02100405226692202],
      [0.02381509427326506],
      [0.01516686939538083],
      [0.02054663536007096],
      [0.02156855810669566],
      [0.0244551498026064],
      [0.01557449484955378],
      [0.01831724469631175],
      [0.01922828480982],
      [0.02180166996538135],
      [0.01388460096659536],
      [0.01539667856980628],
      [0.01616245923302528],
      [0.01832553477923268],
      [0.01167079119687336],
      [0.01532569828621189],
      [0.0110665723616603],
      [0.01499194204640041],
      [0.01573759243269525],
      [0.01784380664530611],
      [0.01136399805100088],
      [0.01403000182115985],
      [0.01590768351644203],
      [0.01013095961361695],
      [0.01123425362744131],
      [0.01179300882614133],
      [0.01337130632655578],
      [0.008515643665881522] 
      ],
     "Log Likelihood":-2384.306895078808,
     "Rate Distributions":{
       "non-synonymous/synonymous rate ratio for *test*":        [
[1.243726421350663, 1] 
        ]
      },
     "display order":1,
     "estimated parameters":30
    },
   "Nucleotide GTR":{
     "AIC-c":4868.093909780002,
     "Equilibrium frequencies":      [
[0.2441376587084624],
      [0.2820454407387157],
      [0.2784004616973452],
      [0.1954164388554766] 
      ],
     "Log Likelihood":-2407.000966691206,
     "Rate Distributions":{
       "Substitution rate from nucleotide A to nucleotide C":0.1344874172508983,
       "Substitution rate from nucleotide A to nucleotide G":1,
       "Substitution rate from nucleotide A to nucleotide T":0.1727544605222568,
       "Substitution rate from nucleotide C to nucleotide G":0.09116572591847198,
       "Substitution rate from nucleotide C to nucleotide T":0.9690710915311681,
       "Substitution rate from nucleotide G to nucleotide T":0.07270218275027068
      },
     "display order":0,
     "estimated parameters":27
    }
  },
 "input":{
   "file name":"/home/morrillk/species-x/dw/analysis/2025-03-10_hyphy-analysis/data/res/FormBio007656/FormBio007656.t1.cds.aln.fa",
   "number of sequences":11,
   "number of sites":499,
   "partition count":1,
   "trees":{
     "0":"(vulVul_marble_Fox4,((chrBra_SAMN27257233,speVen_SAMN27257238)Node5,(DireGB,lupMes_SAMEA5411047,lycPic_SAMN09924608,cuoAlp_SAMN10180424,(canRuf_SAMN02921317,canLup_SAMN02921310,canBai_SAMN02921314)Node16)Node8)Node4,uroCin_SAMN04495241)"
    }
  },
 "runtime":"2.5.64",
 "substitutions":{
   "0":{
     "0":null,
     "1":{
       "canBai_SAMN02921314":"GNT",
       "canRuf_SAMN02921317":"GNN",
       "root":"GGT"
      },
     "10":{
       "canBai_SAMN02921314":"NNN",
       "canRuf_SAMN02921317":"NNN",
       "root":"CAA"
      },
     "100":null,
     "101":{
       "canLup_SAMN02921310":"AAN",
       "canRuf_SAMN02921317":"AAN",
       "root":"AAG"
      },
     "102":{
       "DireGB":"CAA",
       "canLup_SAMN02921310":"NNA",
       "canRuf_SAMN02921317":"---",
       "root":"CGA",
       "uroCin_SAMN04495241":"---",
       "vulVul_marble_Fox4":"---"
      },
     "103":{
       "canRuf_SAMN02921317":"NNN",
       "root":"GAG"
      },
     "104":{
       "canLup_SAMN02921310":"ANG",
       "canRuf_SAMN02921317":"NNN",
       "root":"ATG"
      },
     "105":{
       "canLup_SAMN02921310":"NCN",
       "canRuf_SAMN02921317":"NNN",
       "root":"CCA"
      },
     "106":{
       "canLup_SAMN02921310":"ATN",
       "canRuf_SAMN02921317":"NNN",
       "root":"ATC"
      },
     "107":{
       "canLup_SAMN02921310":"NGN",
       "canRuf_SAMN02921317":"NNN",
       "root":"TGG"
      },
     "108":{
       "canLup_SAMN02921310":"NNN",
       "canRuf_SAMN02921317":"NNN",
       "root":"CCA"
      },
     "109":{
       "canLup_SAMN02921310":"NNN",
       "canRuf_SAMN02921317":"NNN",
       "root":"CCA"
      },
     "11":{
       "canBai_SAMN02921314":"NNN",
       "canRuf_SAMN02921317":"NNN",
       "root":"GCC"
      },
     "110":{
       "canLup_SAMN02921310":"NNN",
       "canRuf_SAMN02921317":"NNN",
       "root":"CTC"
      },
     "111":{
       "canLup_SAMN02921310":"NNN",
       "canRuf_SAMN02921317":"NNN",
       "root":"AAG"
      },
     "112":{
       "canLup_SAMN02921310":"NNN",
       "canRuf_SAMN02921317":"NNN",
       "root":"GAG"
      },
     "113":{
       "DireGB":"NNA",
       "canLup_SAMN02921310":"NNN",
       "canRuf_SAMN02921317":"NNN",
       "root":"GGA"
      },
     "114":{
       "Node4":"CGG",
       "canBai_SAMN02921314":"NNG",
       "canLup_SAMN02921310":"NNN",
       "canRuf_SAMN02921317":"NNN",
       "root":"TGG"
      },
     "115":{
       "canLup_SAMN02921310":"NNN",
       "canRuf_SAMN02921317":"NNN",
       "root":"CAT"
      },
     "116":{
       "canLup_SAMN02921310":"NNG",
       "canRuf_SAMN02921317":"NNN",
       "root":"TGG"
      },
     "117":{
       "canLup_SAMN02921310":"AAN",
       "canRuf_SAMN02921317":"NNN",
       "root":"AAG"
      },
     "118":{
       "canLup_SAMN02921310":"NNC",
       "canRuf_SAMN02921317":"NNN",
       "root":"TGC"
      },
     "119":{
       "canBai_SAMN02921314":"CAN",
       "canLup_SAMN02921310":"CNT",
       "canRuf_SAMN02921317":"NNN",
       "root":"CAT",
       "vulVul_marble_Fox4":"CGT"
      },
     "12":{
       "canBai_SAMN02921314":"NNN",
       "canRuf_SAMN02921317":"NNN",
       "root":"TGC"
      },
     "120":{
       "canRuf_SAMN02921317":"NNN",
       "root":"GCC"
      },
     "121":{
       "canLup_SAMN02921310":"NGG",
       "canRuf_SAMN02921317":"NNN",
       "root":"TGG"
      },
     "122":{
       "canBai_SAMN02921314":"ANG",
       "canLup_SAMN02921310":"ANN",
       "canRuf_SAMN02921317":"NNN",
       "root":"ATG"
      },
     "123":{
       "canLup_SAMN02921310":"NNN",
       "canRuf_SAMN02921317":"NNN",
       "root":"GGC"
      },
     "124":{
       "canBai_SAMN02921314":"ANG",
       "canLup_SAMN02921310":"NNN",
       "canRuf_SAMN02921317":"NNN",
       "root":"AAG"
      },
     "125":{
       "canLup_SAMN02921310":"NNN",
       "canRuf_SAMN02921317":"NNN",
       "root":"CCA",
       "speVen_SAMN27257238":"TCA"
      },
     "126":{
       "canBai_SAMN02921314":"NGA",
       "canLup_SAMN02921310":"NNN",
       "canRuf_SAMN02921317":"NNN",
       "root":"AGA"
      },
     "127":{
       "Node16":"NNN",
       "chrBra_SAMN27257233":"GAC",
       "root":"GCC"
      },
     "128":{
       "DireGB":"TGT",
       "Node16":"NNN",
       "chrBra_SAMN27257233":"CAT",
       "root":"CGT"
      },
     "129":{
       "Node16":"NNN",
       "root":"GTA"
      },
     "13":{
       "canBai_SAMN02921314":"NNN",
       "canRuf_SAMN02921317":"NNN",
       "root":"AGC"
      },
     "130":{
       "canBai_SAMN02921314":"GNT",
       "canLup_SAMN02921310":"NNN",
       "canRuf_SAMN02921317":"NNN",
       "root":"GAT"
      },
     "131":{
       "canBai_SAMN02921314":"GCN",
       "canLup_SAMN02921310":"NNN",
       "canRuf_SAMN02921317":"NNN",
       "root":"GCA"
      },
     "132":{
       "canBai_SAMN02921314":"GNN",
       "canLup_SAMN02921310":"NNN",
       "canRuf_SAMN02921317":"NNN",
       "root":"GGA"
      },
     "133":{
       "Node16":"NNN",
       "root":"GAG"
      },
     "134":{
       "canBai_SAMN02921314":"NNN",
       "canLup_SAMN02921310":"NAG",
       "canRuf_SAMN02921317":"NNN",
       "root":"GAG"
      },
     "135":{
       "canBai_SAMN02921314":"NNN",
       "canLup_SAMN02921310":"ANN",
       "canRuf_SAMN02921317":"NNN",
       "cuoAlp_SAMN10180424":"AGT",
       "root":"AGC"
      },
     "136":{
       "Node16":"NNN",
       "root":"CTG"
      },
     "137":{
       "Node16":"NNN",
       "chrBra_SAMN27257233":"GTG",
       "lycPic_SAMN09924608":"GTG",
       "root":"GCG",
       "uroCin_SAMN04495241":"GTG"
      },
     "138":{
       "Node16":"NNN",
       "root":"CTG",
       "uroCin_SAMN04495241":"CCG"
      },
     "139":{
       "canBai_SAMN02921314":"AGN",
       "canLup_SAMN02921310":"NNN",
       "canRuf_SAMN02921317":"NNN",
       "root":"AGC"
      },
     "14":{
       "canBai_SAMN02921314":"NNN",
       "canRuf_SAMN02921317":"NNN",
       "root":"ATA"
      },
     "140":{
       "canLup_SAMN02921310":"NCN",
       "canRuf_SAMN02921317":"NNN",
       "root":"CCA"
      },
     "141":{
       "canLup_SAMN02921310":"GNN",
       "canRuf_SAMN02921317":"NNN",
       "root":"GGG"
      },
     "142":{
       "canLup_SAMN02921310":"NNN",
       "canRuf_SAMN02921317":"NNN",
       "root":"ACC"
      },
     "143":{
       "canRuf_SAMN02921317":"NNN",
       "root":"CCA"
      },
     "144":{
       "canLup_SAMN02921310":"AGN",
       "canRuf_SAMN02921317":"NNN",
       "root":"AGC"
      },
     "145":{
       "canLup_SAMN02921310":"NNG",
       "canRuf_SAMN02921317":"NNN",
       "root":"CTG"
      },
     "146":{
       "canLup_SAMN02921310":"NNA",
       "canRuf_SAMN02921317":"NNN",
       "root":"AGA"
      },
     "147":{
       "canLup_SAMN02921310":"GNN",
       "canRuf_SAMN02921317":"NNN",
       "root":"GGG"
      },
     "148":{
       "canBai_SAMN02921314":"CNA",
       "canLup_SAMN02921310":"NNA",
       "canRuf_SAMN02921317":"NNN",
       "root":"CGA"
      },
     "149":{
       "canRuf_SAMN02921317":"NNN",
       "root":"GGA",
       "speVen_SAMN27257238":"GAA"
      },
     "15":{
       "canBai_SAMN02921314":"AAN",
       "canLup_SAMN02921310":"NNN",
       "canRuf_SAMN02921317":"NNN",
       "root":"AAG"
      },
     "150":{
       "canBai_SAMN02921314":"GNN",
       "canRuf_SAMN02921317":"NNN",
       "root":"GAT"
      },
     "151":{
       "Node16":"NNN",
       "root":"CTC"
      },
     "152":{
       "Node16":"NNN",
       "root":"ACC",
       "uroCin_SAMN04495241":"NCC"
      },
     "153":{
       "Node16":"NNN",
       "root":"GGG"
      },
     "154":{
       "Node16":"NNN",
       "root":"AAG"
      },
     "155":{
       "Node16":"NNN",
       "root":"CCC"
      },
     "156":{
       "Node16":"NNN",
       "root":"GTC"
      },
     "157":{
       "Node16":"NNN",
       "root":"TGT"
      },
     "158":{
       "Node16":"NNN",
       "root":"GTC"
      },
     "159":{
       "Node16":"NNN",
       "root":"GTC"
      },
     "16":{
       "Node16":"NNN",
       "root":"TCG"
      },
     "160":{
       "Node16":"NNN",
       "root":"AGA"
      },
     "161":{
       "Node16":"NNN",
       "root":"GAC"
      },
     "162":{
       "Node16":"NNN",
       "root":"GAG"
      },
     "163":{
       "canBai_SAMN02921314":"NNC",
       "canLup_SAMN02921310":"NNN",
       "canRuf_SAMN02921317":"NNN",
       "lycPic_SAMN09924608":"TAC",
       "root":"TTC"
      },
     "164":{
       "canBai_SAMN02921314":"TNN",
       "canLup_SAMN02921310":"NNN",
       "canRuf_SAMN02921317":"NNN",
       "root":"TCT"
      },
     "165":{
       "Node16":"NNN",
       "root":"GTG"
      },
     "166":{
       "canBai_SAMN02921314":"NNC",
       "canLup_SAMN02921310":"NNN",
       "canRuf_SAMN02921317":"NNN",
       "root":"GCC"
      },
     "167":{
       "canLup_SAMN02921310":"NNN",
       "canRuf_SAMN02921317":"NNN",
       "root":"CCC"
      },
     "168":{
       "Node16":"NNN",
       "root":"TTG"
      },
     "169":{
       "canBai_SAMN02921314":"NCN",
       "canLup_SAMN02921310":"NNN",
       "canRuf_SAMN02921317":"NNN",
       "cuoAlp_SAMN10180424":"CTT",
       "root":"CCT"
      },
     "17":{
       "Node16":"NNN",
       "root":"ACG",
       "speVen_SAMN27257238":"ACA"
      },
     "170":{
       "canBai_SAMN02921314":"NAA",
       "canLup_SAMN02921310":"NNN",
       "canRuf_SAMN02921317":"NNN",
       "root":"CAA"
      },
     "171":{
       "canBai_SAMN02921314":"GNC",
       "canLup_SAMN02921310":"NNN",
       "canRuf_SAMN02921317":"NNN",
       "root":"GCC"
      },
     "172":{
       "Node16":"NNN",
       "root":"ACA"
      },
     "173":{
       "DireGB":"CTA",
       "canBai_SAMN02921314":"NTT",
       "canLup_SAMN02921310":"NNN",
       "canRuf_SAMN02921317":"NNN",
       "root":"CTT"
      },
     "174":{
       "canBai_SAMN02921314":"TTN",
       "canLup_SAMN02921310":"NNN",
       "canRuf_SAMN02921317":"NNN",
       "root":"TTA"
      },
     "175":{
       "canLup_SAMN02921310":"NNN",
       "canRuf_SAMN02921317":"NNN",
       "root":"TCC"
      },
     "176":{
       "canBai_SAMN02921314":"NNC",
       "canLup_SAMN02921310":"NNN",
       "canRuf_SAMN02921317":"NNN",
       "root":"CGC"
      },
     "177":{
       "canBai_SAMN02921314":"TNN",
       "canLup_SAMN02921310":"NNN",
       "canRuf_SAMN02921317":"NNN",
       "root":"TCT"
      },
     "178":{
       "Node16":"NNN",
       "root":"GGC"
      },
     "179":{
       "Node16":"NNN",
       "root":"AAT"
      },
     "18":{
       "canBai_SAMN02921314":"ANG",
       "canRuf_SAMN02921317":"NNN",
       "root":"ATG"
      },
     "180":{
       "Node16":"NNN",
       "root":"GTC"
      },
     "181":{
       "canBai_SAMN02921314":"NTC",
       "canLup_SAMN02921310":"NNN",
       "canRuf_SAMN02921317":"NNN",
       "root":"TTC"
      },
     "182":{
       "canBai_SAMN02921314":"CCN",
       "canLup_SAMN02921310":"NNN",
       "canRuf_SAMN02921317":"NNN",
       "root":"CCA"
      },
     "183":{
       "canBai_SAMN02921314":"NAG",
       "canLup_SAMN02921310":"NNN",
       "canRuf_SAMN02921317":"NNN",
       "root":"GAG"
      },
     "184":{
       "canLup_SAMN02921310":"NNN",
       "canRuf_SAMN02921317":"NNN",
       "root":"GCA"
      },
     "185":{
       "canBai_SAMN02921314":"NGG",
       "canLup_SAMN02921310":"NNN",
       "canRuf_SAMN02921317":"NNN",
       "root":"TGG"
      },
     "186":{
       "canBai_SAMN02921314":"ANG",
       "canLup_SAMN02921310":"NNN",
       "canRuf_SAMN02921317":"NNN",
       "root":"AAG",
       "vulVul_marble_Fox4":"AAA"
      },
     "187":{
       "Node16":"NNN",
       "root":"AAG"
      },
     "188":{
       "Node16":"NNN",
       "root":"GAG",
       "uroCin_SAMN04495241":"GNN"
      },
     "189":{
       "canBai_SAMN02921314":"NNG",
       "canLup_SAMN02921310":"NNN",
       "canRuf_SAMN02921317":"NNN",
       "root":"TTG",
       "uroCin_SAMN04495241":"NNG"
      },
     "19":{
       "canRuf_SAMN02921317":"NNN",
       "root":"GCC"
      },
     "190":{
       "canLup_SAMN02921310":"NNN",
       "canRuf_SAMN02921317":"NNN",
       "root":"AGA",
       "uroCin_SAMN04495241":"AGN"
      },
     "191":{
       "canLup_SAMN02921310":"NNN",
       "canRuf_SAMN02921317":"NNN",
       "root":"GAC",
       "uroCin_SAMN04495241":"NNN"
      },
     "192":{
       "canLup_SAMN02921310":"NNN",
       "canRuf_SAMN02921317":"NNN",
       "root":"CTG",
       "uroCin_SAMN04495241":"NNN"
      },
     "193":{
       "canLup_SAMN02921310":"NNN",
       "canRuf_SAMN02921317":"NNN",
       "root":"GCT",
       "uroCin_SAMN04495241":"NNN"
      },
     "194":{
       "canLup_SAMN02921310":"NNN",
       "canRuf_SAMN02921317":"NNN",
       "root":"TCC",
       "uroCin_SAMN04495241":"NNN"
      },
     "195":{
       "canBai_SAMN02921314":"NNG",
       "canLup_SAMN02921310":"NNN",
       "canRuf_SAMN02921317":"NNN",
       "root":"CGG",
       "uroCin_SAMN04495241":"NNN"
      },
     "196":{
       "canLup_SAMN02921310":"NNN",
       "canRuf_SAMN02921317":"NNN",
       "root":"GTG",
       "uroCin_SAMN04495241":"NNN"
      },
     "197":{
       "canBai_SAMN02921314":"GCN",
       "canLup_SAMN02921310":"NNN",
       "canRuf_SAMN02921317":"NNN",
       "root":"GCC",
       "uroCin_SAMN04495241":"NNN"
      },
     "198":{
       "canBai_SAMN02921314":"NTC",
       "canLup_SAMN02921310":"NNN",
       "canRuf_SAMN02921317":"NNN",
       "root":"GTC",
       "uroCin_SAMN04495241":"NNN"
      },
     "199":{
       "canLup_SAMN02921310":"NNN",
       "canRuf_SAMN02921317":"NNN",
       "root":"TTC",
       "uroCin_SAMN04495241":"NNN"
      },
     "2":{
       "canBai_SAMN02921314":"NNN",
       "root":"TTG"
      },
     "20":{
       "canBai_SAMN02921314":"ANA",
       "canLup_SAMN02921310":"ANA",
       "canRuf_SAMN02921317":"NNN",
       "root":"ACA"
      },
     "200":{
       "canLup_SAMN02921310":"NNN",
       "canRuf_SAMN02921317":"NNN",
       "root":"ACC",
       "uroCin_SAMN04495241":"NNN"
      },
     "201":{
       "canLup_SAMN02921310":"NNN",
       "canRuf_SAMN02921317":"NNN",
       "root":"AAG",
       "uroCin_SAMN04495241":"NNN"
      },
     "202":{
       "canLup_SAMN02921310":"NNN",
       "canRuf_SAMN02921317":"NNN",
       "root":"GAG",
       "uroCin_SAMN04495241":"NAG"
      },
     "203":{
       "canLup_SAMN02921310":"NNN",
       "canRuf_SAMN02921317":"NNN",
       "root":"AAT"
      },
     "204":{
       "canLup_SAMN02921310":"NNN",
       "canRuf_SAMN02921317":"NNN",
       "root":"GAG",
       "uroCin_SAMN04495241":"NNN"
      },
     "205":{
       "canLup_SAMN02921310":"NNN",
       "canRuf_SAMN02921317":"NNN",
       "lupMes_SAMEA5411047":"CTA",
       "lycPic_SAMN09924608":"TTG",
       "root":"CTG",
       "uroCin_SAMN04495241":"NNN"
      },
     "206":{
       "canLup_SAMN02921310":"NNN",
       "canRuf_SAMN02921317":"NNN",
       "root":"AAG"
      },
     "207":{
       "canLup_SAMN02921310":"NNN",
       "canRuf_SAMN02921317":"NNN",
       "root":"AGC",
       "uroCin_SAMN04495241":"AAC"
      },
     "208":{
       "canLup_SAMN02921310":"NNN",
       "canRuf_SAMN02921317":"NNN",
       "root":"AAA",
       "uroCin_SAMN04495241":"NAA"
      },
     "209":{
       "canLup_SAMN02921310":"NNN",
       "canRuf_SAMN02921317":"NNN",
       "root":"GAG",
       "uroCin_SAMN04495241":"GNG"
      },
     "21":{
       "canBai_SAMN02921314":"GAN",
       "canLup_SAMN02921310":"GAN",
       "canRuf_SAMN02921317":"NNN",
       "root":"GAC"
      },
     "210":{
       "Node16":"NNN",
       "root":"AAG"
      },
     "211":{
       "Node16":"NNN",
       "root":"GAG"
      },
     "212":{
       "Node16":"NNN",
       "chrBra_SAMN27257233":"AAG",
       "root":"GAG"
      },
     "213":{
       "Node16":"NNN",
       "root":"CCT"
      },
     "214":{
       "Node16":"NNN",
       "root":"CAG"
      },
     "215":{
       "Node16":"NNN",
       "root":"CGG"
      },
     "216":{
       "Node16":"NNN",
       "root":"GAG"
      },
     "217":{
       "Node16":"NNN",
       "root":"CAA"
      },
     "218":{
       "Node16":"NNN",
       "root":"GGG"
      },
     "219":{
       "Node16":"NNN",
       "root":"GCA"
      },
     "22":{
       "DireGB":"GTG",
       "Node4":"ATG",
       "canBai_SAMN02921314":"NTG",
       "canLup_SAMN02921310":"NTG",
       "canRuf_SAMN02921317":"NNN",
       "root":"GTG"
      },
     "220":{
       "Node16":"NNN",
       "root":"AAG"
      },
     "221":{
       "Node16":"NNN",
       "root":"TAC"
      },
     "222":{
       "Node16":"NNN",
       "root":"TCG"
      },
     "223":{
       "Node16":"NNN",
       "root":"GCC"
      },
     "224":{
       "Node16":"NNN",
       "root":"GAG"
      },
     "225":{
       "Node16":"NNN",
       "Node4":"ACT",
       "root":"ACC"
      },
     "226":{
       "Node16":"NNN",
       "root":"GGG"
      },
     "227":{
       "Node16":"NNN",
       "root":"AGG"
      },
     "228":{
       "Node16":"NNN",
       "root":"CTC"
      },
     "229":{
       "Node16":"NNN",
       "root":"ATC"
      },
     "23":{
       "canRuf_SAMN02921317":"NNN",
       "root":"AAG"
      },
     "230":{
       "Node16":"NNN",
       "root":"CCC"
      },
     "231":{
       "Node16":"NNN",
       "root":"ACT"
      },
     "232":{
       "Node16":"NNN",
       "root":"TCC"
      },
     "233":{
       "Node16":"NNN",
       "root":"ACC"
      },
     "234":{
       "Node16":"NNN",
       "root":"CGA"
      },
     "235":{
       "Node16":"NNN",
       "root":"GTC"
      },
     "236":{
       "Node16":"NNN",
       "root":"ATT"
      },
     "237":{
       "Node16":"NNN",
       "root":"GGT"
      },
     "238":{
       "Node16":"NNN",
       "root":"CGC",
       "vulVul_marble_Fox4":"TGC"
      },
     "239":{
       "Node16":"NNN",
       "root":"CGC"
      },
     "24":{
       "canBai_SAMN02921314":"ANC",
       "canRuf_SAMN02921317":"NNN",
       "root":"ACC"
      },
     "240":{
       "Node16":"NNN",
       "root":"CAC"
      },
     "241":{
       "Node16":"NNN",
       "root":"TCC"
      },
     "242":{
       "Node16":"NNN",
       "root":"CGC"
      },
     "243":{
       "Node16":"NNN",
       "root":"CAG"
      },
     "244":{
       "Node16":"NNN",
       "root":"GGC"
      },
     "245":{
       "Node16":"NNN",
       "root":"CCA"
      },
     "246":{
       "canBai_SAMN02921314":"NNG",
       "canLup_SAMN02921310":"NNN",
       "canRuf_SAMN02921317":"NNN",
       "root":"CGG"
      },
     "247":{
       "canBai_SAMN02921314":"ATN",
       "canLup_SAMN02921310":"NNN",
       "canRuf_SAMN02921317":"NNN",
       "root":"ATG"
      },
     "248":{
       "canBai_SAMN02921314":"NNT",
       "canLup_SAMN02921310":"NNN",
       "canRuf_SAMN02921317":"NNN",
       "root":"TAT"
      },
     "249":{
       "canLup_SAMN02921310":"NNN",
       "canRuf_SAMN02921317":"NNN",
       "root":"TCT"
      },
     "25":{
       "canLup_SAMN02921310":"CAN",
       "canRuf_SAMN02921317":"NNN",
       "root":"CAG"
      },
     "250":{
       "canBai_SAMN02921314":"TCN",
       "canLup_SAMN02921310":"NNN",
       "canRuf_SAMN02921317":"NNN",
       "root":"TCT"
      },
     "251":{
       "canLup_SAMN02921310":"NNN",
       "canRuf_SAMN02921317":"NNN",
       "root":"GGC"
      },
     "252":{
       "canLup_SAMN02921310":"NNN",
       "canRuf_SAMN02921317":"NNN",
       "root":"AAA"
      },
     "253":{
       "canLup_SAMN02921310":"NNN",
       "canRuf_SAMN02921317":"NNN",
       "cuoAlp_SAMN10180424":"GGT",
       "root":"GAT"
      },
     "254":{
       "canLup_SAMN02921310":"NNN",
       "canRuf_SAMN02921317":"NNN",
       "chrBra_SAMN27257233":"GAC",
       "root":"GAA"
      },
     "255":{
       "canLup_SAMN02921310":"NNN",
       "canRuf_SAMN02921317":"NNN",
       "root":"GGA"
      },
     "256":{
       "canLup_SAMN02921310":"NNN",
       "canRuf_SAMN02921317":"NNN",
       "root":"GTC"
      },
     "257":{
       "canLup_SAMN02921310":"NNN",
       "canRuf_SAMN02921317":"NNN",
       "root":"CAG"
      },
     "258":{
       "canLup_SAMN02921310":"NNN",
       "canRuf_SAMN02921317":"NNN",
       "root":"ACT"
      },
     "259":{
       "Node16":"GTT",
       "canLup_SAMN02921310":"NNN",
       "canRuf_SAMN02921317":"NNN",
       "root":"GTC"
      },
     "26":{
       "canBai_SAMN02921314":"NTG",
       "canLup_SAMN02921310":"NTG",
       "canRuf_SAMN02921317":"NNN",
       "root":"TTG"
      },
     "260":{
       "canLup_SAMN02921310":"NNN",
       "canRuf_SAMN02921317":"NNN",
       "root":"TTC"
      },
     "261":{
       "canLup_SAMN02921310":"NNN",
       "canRuf_SAMN02921317":"NNN",
       "root":"CTA"
      },
     "262":{
       "canLup_SAMN02921310":"NNN",
       "canRuf_SAMN02921317":"NNN",
       "root":"AAG"
      },
     "263":{
       "canLup_SAMN02921310":"NNN",
       "canRuf_SAMN02921317":"NNN",
       "root":"GAT"
      },
     "264":{
       "canLup_SAMN02921310":"NNN",
       "canRuf_SAMN02921317":"NNN",
       "root":"CAT"
      },
     "265":{
       "canLup_SAMN02921310":"NNN",
       "canRuf_SAMN02921317":"NNN",
       "root":"GAG"
      },
     "266":{
       "canLup_SAMN02921310":"NNN",
       "canRuf_SAMN02921317":"NNN",
       "root":"CTG"
      },
     "267":{
       "canLup_SAMN02921310":"NNN",
       "canRuf_SAMN02921317":"NNN",
       "root":"CTG"
      },
     "268":{
       "Node16":"NNN",
       "root":"GGC"
      },
     "269":{
       "Node16":"NNN",
       "Node5":"GTC",
       "lycPic_SAMN09924608":"GTC",
       "root":"GGC"
      },
     "27":{
       "canRuf_SAMN02921317":"NNN",
       "root":"GCT"
      },
     "270":{
       "Node16":"NNN",
       "root":"CTC"
      },
     "271":{
       "Node16":"NNN",
       "root":"ATC",
       "uroCin_SAMN04495241":"ATN"
      },
     "272":{
       "Node16":"NNN",
       "root":"TTG",
       "uroCin_SAMN04495241":"NNN"
      },
     "273":{
       "Node16":"NNN",
       "root":"CCT",
       "uroCin_SAMN04495241":"NNN"
      },
     "274":{
       "Node16":"NNN",
       "root":"GGA",
       "uroCin_SAMN04495241":"NNN"
      },
     "275":{
       "Node16":"NNN",
       "root":"ATT",
       "uroCin_SAMN04495241":"NNN"
      },
     "276":{
       "Node16":"NNN",
       "root":"AGG",
       "uroCin_SAMN04495241":"NNN"
      },
     "277":{
       "Node16":"NNN",
       "root":"TTC",
       "uroCin_SAMN04495241":"NNN"
      },
     "278":{
       "Node16":"NNN",
       "root":"TCG",
       "speVen_SAMN27257238":"TCA",
       "uroCin_SAMN04495241":"NNN"
      },
     "279":{
       "Node16":"NNN",
       "root":"GGT",
       "uroCin_SAMN04495241":"NNN"
      },
     "28":{
       "canRuf_SAMN02921317":"NNN",
       "root":"GAA"
      },
     "280":{
       "DireGB":"CNN",
       "Node16":"NNN",
       "root":"CCT",
       "uroCin_SAMN04495241":"NNN"
      },
     "281":{
       "DireGB":"NNN",
       "Node16":"NNN",
       "cuoAlp_SAMN10180424":"GTN",
       "lycPic_SAMN09924608":"GTN",
       "root":"GTG",
       "uroCin_SAMN04495241":"NNN",
       "vulVul_marble_Fox4":"GTN"
      },
     "282":{
       "DireGB":"NNN",
       "Node16":"NNN",
       "cuoAlp_SAMN10180424":"NNN",
       "lycPic_SAMN09924608":"NNN",
       "root":"GGG",
       "uroCin_SAMN04495241":"NNN",
       "vulVul_marble_Fox4":"NNN"
      },
     "283":{
       "DireGB":"NNN",
       "Node16":"NNN",
       "chrBra_SAMN27257233":"CAC",
       "cuoAlp_SAMN10180424":"NNN",
       "lycPic_SAMN09924608":"NNN",
       "root":"CCC",
       "uroCin_SAMN04495241":"NNN",
       "vulVul_marble_Fox4":"NNN"
      },
     "284":{
       "DireGB":"NNN",
       "Node16":"NNN",
       "chrBra_SAMN27257233":"GNN",
       "cuoAlp_SAMN10180424":"NNN",
       "lupMes_SAMEA5411047":"GNN",
       "lycPic_SAMN09924608":"NNN",
       "root":"GCG",
       "speVen_SAMN27257238":"GNN",
       "uroCin_SAMN04495241":"NNN",
       "vulVul_marble_Fox4":"NNN"
      },
     "285":{
       "root":"NNN"
      },
     "286":{
       "DireGB":"NNN",
       "Node16":"NNN",
       "chrBra_SAMN27257233":"NNG",
       "cuoAlp_SAMN10180424":"NNN",
       "lupMes_SAMEA5411047":"NGG",
       "lycPic_SAMN09924608":"NGG",
       "root":"GGG",
       "speVen_SAMN27257238":"NGG",
       "uroCin_SAMN04495241":"NNN",
       "vulVul_marble_Fox4":"NNN"
      },
     "287":{
       "DireGB":"NNN",
       "Node16":"NNN",
       "root":"GCA",
       "uroCin_SAMN04495241":"NNN",
       "vulVul_marble_Fox4":"NNN"
      },
     "288":{
       "DireGB":"NGA",
       "canBai_SAMN02921314":"NNN",
       "canLup_SAMN02921310":"NGN",
       "canRuf_SAMN02921317":"NNN",
       "root":"GGA",
       "uroCin_SAMN04495241":"NGA",
       "vulVul_marble_Fox4":"NGA"
      },
     "289":{
       "canBai_SAMN02921314":"NNN",
       "canLup_SAMN02921310":"NTC",
       "canRuf_SAMN02921317":"NNN",
       "root":"CTC"
      },
     "29":{
       "canBai_SAMN02921314":"NAT",
       "canRuf_SAMN02921317":"NNN",
       "root":"CAT"
      },
     "290":{
       "canBai_SAMN02921314":"NNN",
       "canRuf_SAMN02921317":"NNN",
       "root":"CAG"
      },
     "291":{
       "DireGB":"NNN",
       "Node16":"NNN",
       "lycPic_SAMN09924608":"GGN",
       "root":"GGG"
      },
     "292":{
       "DireGB":"NNN",
       "Node16":"NNN",
       "lycPic_SAMN09924608":"NNN",
       "root":"CTA"
      },
     "293":{
       "root":"NNN"
      },
     "294":{
       "root":"NNN"
      },
     "295":{
       "root":"NNN"
      },
     "296":{
       "root":"NNN"
      },
     "297":{
       "root":"NNN"
      },
     "298":{
       "root":"NNN"
      },
     "299":{
       "root":"NNN"
      },
     "3":{
       "canBai_SAMN02921314":"NNN",
       "canLup_SAMN02921310":"GGN",
       "canRuf_SAMN02921317":"GGN",
       "root":"GGC"
      },
     "30":{
       "canRuf_SAMN02921317":"NNN",
       "root":"CCA"
      },
     "300":{
       "DireGB":"NNN",
       "Node16":"NNN",
       "Node5":"NNN",
       "cuoAlp_SAMN10180424":"NNT",
       "lupMes_SAMEA5411047":"NNT",
       "lycPic_SAMN09924608":"NNN",
       "root":"GCT",
       "uroCin_SAMN04495241":"NNN",
       "vulVul_marble_Fox4":"NNT"
      },
     "301":{
       "DireGB":"NNN",
       "Node16":"NNN",
       "Node5":"NNN",
       "lycPic_SAMN09924608":"NNN",
       "root":"CCA",
       "uroCin_SAMN04495241":"NNN"
      },
     "302":{
       "DireGB":"NNN",
       "Node16":"NNN",
       "Node5":"NNN",
       "lycPic_SAMN09924608":"NNN",
       "root":"GGC",
       "uroCin_SAMN04495241":"NNN"
      },
     "303":{
       "DireGB":"NNN",
       "Node16":"NNN",
       "Node5":"NNN",
       "lycPic_SAMN09924608":"NNN",
       "root":"AAC",
       "uroCin_SAMN04495241":"NNN"
      },
     "304":{
       "DireGB":"NNN",
       "Node16":"NNN",
       "Node5":"NNN",
       "lycPic_SAMN09924608":"NNN",
       "root":"CGT",
       "uroCin_SAMN04495241":"NNN"
      },
     "305":{
       "DireGB":"NNN",
       "Node16":"NNN",
       "Node5":"NNN",
       "lycPic_SAMN09924608":"NNN",
       "root":"AGC",
       "uroCin_SAMN04495241":"NNN"
      },
     "306":{
       "DireGB":"NNN",
       "Node16":"NNN",
       "Node5":"NNN",
       "lycPic_SAMN09924608":"NNN",
       "root":"CAC",
       "uroCin_SAMN04495241":"NNN"
      },
     "307":{
       "DireGB":"NNN",
       "Node16":"NNN",
       "Node5":"NNN",
       "lycPic_SAMN09924608":"NNN",
       "root":"AGC",
       "uroCin_SAMN04495241":"NNN"
      },
     "308":{
       "DireGB":"NNN",
       "Node16":"NNN",
       "Node5":"NNN",
       "lycPic_SAMN09924608":"NNN",
       "root":"CAC",
       "uroCin_SAMN04495241":"NNN"
      },
     "309":{
       "DireGB":"NNN",
       "Node16":"NNN",
       "Node5":"NNN",
       "lycPic_SAMN09924608":"NNN",
       "root":"CGT",
       "uroCin_SAMN04495241":"NNN"
      },
     "31":{
       "DireGB":"GTG",
       "Node16":"TTG",
       "canRuf_SAMN02921317":"NNN",
       "root":"CTG"
      },
     "310":{
       "DireGB":"NNN",
       "Node16":"NNN",
       "Node5":"NNN",
       "lycPic_SAMN09924608":"NNN",
       "root":"CAG",
       "uroCin_SAMN04495241":"NNN"
      },
     "311":{
       "DireGB":"NNN",
       "Node16":"NNN",
       "Node5":"NNN",
       "lycPic_SAMN09924608":"NNN",
       "root":"CAG",
       "uroCin_SAMN04495241":"NNN"
      },
     "312":{
       "root":"NNN"
      },
     "313":{
       "root":"NNN"
      },
     "314":{
       "root":"NNN"
      },
     "315":{
       "root":"NNN"
      },
     "316":{
       "root":"NNN"
      },
     "317":{
       "root":"NNN"
      },
     "318":{
       "root":"NNN"
      },
     "319":{
       "root":"NNN"
      },
     "32":{
       "canLup_SAMN02921310":"ANG",
       "canRuf_SAMN02921317":"NNN",
       "root":"ATG"
      },
     "320":{
       "root":"NNN"
      },
     "321":{
       "root":"NNN"
      },
     "322":{
       "DireGB":"NNC",
       "Node16":"NNN",
       "root":"TCC"
      },
     "323":{
       "Node16":"NNN",
       "root":"TAC"
      },
     "324":{
       "Node16":"NNN",
       "root":"ACA"
      },
     "325":{
       "Node16":"NNN",
       "root":"GAG"
      },
     "326":{
       "Node16":"NNN",
       "root":"CTG"
      },
     "327":{
       "Node16":"NNN",
       "root":"GAG"
      },
     "328":{
       "Node16":"NNN",
       "lupMes_SAMEA5411047":"CTT",
       "root":"CTC"
      },
     "329":{
       "Node16":"NNN",
       "root":"CCC"
      },
     "33":{
       "canLup_SAMN02921310":"AGN",
       "canRuf_SAMN02921317":"NNN",
       "root":"AGT"
      },
     "330":{
       "Node16":"NNN",
       "root":"CCG"
      },
     "331":{
       "Node16":"NNN",
       "root":"ATG"
      },
     "332":{
       "Node16":"NNN",
       "root":"ATA"
      },
     "333":{
       "Node16":"NNN",
       "root":"CGA"
      },
     "334":{
       "Node16":"NNN",
       "root":"GAC"
      },
     "335":{
       "Node16":"NNN",
       "root":"TGG"
      },
     "336":{
       "Node16":"NNN",
       "chrBra_SAMN27257233":"GGG",
       "root":"AGG"
      },
     "337":{
       "Node16":"NNN",
       "Node4":"CTG",
       "root":"ACG"
      },
     "338":{
       "Node16":"NNN",
       "chrBra_SAMN27257233":"CAA",
       "root":"CAG"
      },
     "339":{
       "Node16":"NNN",
       "root":"GGG"
      },
     "34":{
       "canLup_SAMN02921310":"NNN",
       "canRuf_SAMN02921317":"NNN",
       "root":"CCC"
      },
     "340":{
       "Node16":"NNN",
       "root":"AAA"
      },
     "341":{
       "Node16":"NNN",
       "root":"GAG"
      },
     "342":{
       "Node16":"NNN",
       "root":"GGC"
      },
     "343":{
       "Node16":"NNN",
       "cuoAlp_SAMN10180424":"CCC",
       "root":"CCG",
       "vulVul_marble_Fox4":"CCA"
      },
     "344":{
       "Node16":"NNN",
       "root":"GCG"
      },
     "345":{
       "Node16":"NNN",
       "root":"GTG"
      },
     "346":{
       "Node16":"NNN",
       "root":"GCA"
      },
     "347":{
       "Node16":"NNN",
       "root":"GAG",
       "vulVul_marble_Fox4":"AAG"
      },
     "348":{
       "Node16":"NNN",
       "root":"ATG"
      },
     "349":{
       "Node16":"NNN",
       "root":"CCA"
      },
     "35":{
       "canLup_SAMN02921310":"NNN",
       "canRuf_SAMN02921317":"NNN",
       "root":"AGA"
      },
     "350":{
       "Node16":"NNN",
       "root":"GAG"
      },
     "351":{
       "Node16":"NNN",
       "root":"GCT"
      },
     "352":{
       "Node16":"NNN",
       "root":"GAG"
      },
     "353":{
       "Node16":"NNN",
       "root":"GAA"
      },
     "354":{
       "Node16":"NNN",
       "root":"GCG"
      },
     "355":{
       "Node16":"NNN",
       "root":"GCC"
      },
     "356":{
       "Node16":"NNN",
       "root":"GAG"
      },
     "357":{
       "Node16":"NNN",
       "root":"GGT",
       "uroCin_SAMN04495241":"GGN"
      },
     "358":{
       "Node16":"NNN",
       "root":"GAA"
      },
     "359":{
       "Node16":"NNN",
       "root":"GCG"
      },
     "36":{
       "canLup_SAMN02921310":"NNN",
       "canRuf_SAMN02921317":"NNN",
       "root":"TGC"
      },
     "360":{
       "DireGB":"TTN",
       "Node16":"NNN",
       "root":"TTC"
      },
     "361":{
       "DireGB":"NNN",
       "Node16":"NNN",
       "root":"ATG",
       "uroCin_SAMN04495241":"ACA",
       "vulVul_marble_Fox4":"ANN"
      },
     "362":{
       "DireGB":"NNN",
       "Node16":"NNN",
       "root":"CTG",
       "vulVul_marble_Fox4":"NNN"
      },
     "363":{
       "DireGB":"NNN",
       "Node16":"NNN",
       "chrBra_SAMN27257233":"CTN",
       "cuoAlp_SAMN10180424":"CTN",
       "lupMes_SAMEA5411047":"CTN",
       "lycPic_SAMN09924608":"CTN",
       "root":"CTG",
       "speVen_SAMN27257238":"CTN",
       "uroCin_SAMN04495241":"CTN",
       "vulVul_marble_Fox4":"NNN"
      },
     "364":{
       "root":"NNN"
      },
     "365":{
       "root":"NNN"
      },
     "366":{
       "root":"NNN"
      },
     "367":{
       "root":"NNN"
      },
     "368":{
       "root":"NNN"
      },
     "369":{
       "root":"NNN"
      },
     "37":{
       "canLup_SAMN02921310":"NNN",
       "canRuf_SAMN02921317":"NNN",
       "root":"CTT"
      },
     "370":{
       "root":"NNN"
      },
     "371":{
       "root":"NNN"
      },
     "372":{
       "root":"NNN"
      },
     "373":{
       "root":"NNN"
      },
     "374":{
       "root":"NNN"
      },
     "375":{
       "root":"NNN"
      },
     "376":{
       "root":"NNN"
      },
     "377":{
       "root":"NNN"
      },
     "378":{
       "root":"NNN"
      },
     "379":{
       "root":"NNN"
      },
     "38":{
       "canLup_SAMN02921310":"NNN",
       "canRuf_SAMN02921317":"NNN",
       "root":"AGA"
      },
     "380":{
       "root":"NNN"
      },
     "381":{
       "DireGB":"NNN",
       "Node16":"NNN",
       "root":"CCC"
      },
     "382":{
       "Node16":"NNN",
       "root":"CAG"
      },
     "383":{
       "Node16":"NNN",
       "root":"CCC",
       "uroCin_SAMN04495241":"TCC"
      },
     "384":{
       "Node16":"NNN",
       "chrBra_SAMN27257233":"ACC",
       "lupMes_SAMEA5411047":"ACC",
       "root":"GCC",
       "vulVul_marble_Fox4":"ACC"
      },
     "385":{
       "Node16":"NNN",
       "root":"CGC"
      },
     "386":{
       "Node16":"NNN",
       "root":"TGG"
      },
     "387":{
       "Node16":"NNN",
       "root":"GAT"
      },
     "388":{
       "Node16":"NNN",
       "Node8":"CTC",
       "lycPic_SAMN09924608":"CAC",
       "root":"CAC",
       "vulVul_marble_Fox4":"CAG"
      },
     "389":{
       "Node16":"NNN",
       "root":"CCC"
      },
     "39":{
       "canLup_SAMN02921310":"NNN",
       "canRuf_SAMN02921317":"NNN",
       "root":"GGC"
      },
     "390":{
       "Node16":"NNN",
       "root":"ACC"
      },
     "391":{
       "Node16":"NNN",
       "root":"TCT"
      },
     "392":{
       "Node16":"NNN",
       "root":"GTG",
       "uroCin_SAMN04495241":"ATG"
      },
     "393":{
       "Node16":"NNN",
       "root":"CTA"
      },
     "394":{
       "Node16":"NNN",
       "root":"GTG"
      },
     "395":{
       "Node16":"NNN",
       "root":"TCT"
      },
     "396":{
       "Node16":"NNN",
       "root":"CCA"
      },
     "397":{
       "DireGB":"NNN",
       "Node16":"NNN",
       "root":"GAC"
      },
     "398":{
       "DireGB":"NNN",
       "Node16":"NNN",
       "root":"CCT"
      },
     "399":{
       "DireGB":"NNN",
       "Node16":"NNN",
       "root":"GGG",
       "speVen_SAMN27257238":"AGG"
      },
     "4":{
       "canBai_SAMN02921314":"NNN",
       "canRuf_SAMN02921317":"TNN",
       "root":"TTC"
      },
     "40":{
       "canLup_SAMN02921310":"NNN",
       "canRuf_SAMN02921317":"NNN",
       "root":"CAA",
       "vulVul_marble_Fox4":"CAG"
      },
     "400":{
       "DireGB":"NNN",
       "Node16":"NNN",
       "root":"AGC"
      },
     "401":{
       "DireGB":"NNN",
       "Node16":"NNN",
       "chrBra_SAMN27257233":"TNN",
       "cuoAlp_SAMN10180424":"TNN",
       "lycPic_SAMN09924608":"TNN",
       "root":"TCC",
       "speVen_SAMN27257238":"TNN",
       "uroCin_SAMN04495241":"TNN",
       "vulVul_marble_Fox4":"TNN"
      },
     "402":{
       "root":"NNN"
      },
     "403":{
       "DireGB":"NNN",
       "Node16":"NNN",
       "Node5":"NNN",
       "cuoAlp_SAMN10180424":"NNN",
       "lupMes_SAMEA5411047":"NAG",
       "lycPic_SAMN09924608":"NNN",
       "root":"GAG",
       "uroCin_SAMN04495241":"NNN",
       "vulVul_marble_Fox4":"NNN"
      },
     "404":{
       "DireGB":"NNN",
       "Node16":"NNN",
       "Node5":"NNN",
       "cuoAlp_SAMN10180424":"NNN",
       "lycPic_SAMN09924608":"NNN",
       "root":"GGT",
       "uroCin_SAMN04495241":"NNN",
       "vulVul_marble_Fox4":"NNN"
      },
     "405":{
       "DireGB":"NNN",
       "Node16":"NNN",
       "Node5":"NNN",
       "cuoAlp_SAMN10180424":"NNN",
       "lycPic_SAMN09924608":"NNN",
       "root":"GGG",
       "uroCin_SAMN04495241":"NNN",
       "vulVul_marble_Fox4":"NNN"
      },
     "406":{
       "DireGB":"NNN",
       "Node16":"NNN",
       "Node5":"NNN",
       "cuoAlp_SAMN10180424":"NNN",
       "lycPic_SAMN09924608":"NNN",
       "root":"CCG",
       "uroCin_SAMN04495241":"NNN",
       "vulVul_marble_Fox4":"NNN"
      },
     "407":{
       "DireGB":"NNN",
       "Node16":"NNN",
       "Node5":"NNN",
       "cuoAlp_SAMN10180424":"NNN",
       "lupMes_SAMEA5411047":"NNT",
       "lycPic_SAMN09924608":"NNN",
       "root":"GCT",
       "uroCin_SAMN04495241":"NNN",
       "vulVul_marble_Fox4":"NNN"
      },
     "408":{
       "DireGB":"NNN",
       "Node16":"NNN",
       "Node5":"NNN",
       "cuoAlp_SAMN10180424":"NNN",
       "lycPic_SAMN09924608":"NNN",
       "root":"GAG",
       "uroCin_SAMN04495241":"NNN",
       "vulVul_marble_Fox4":"NNN"
      },
     "409":{
       "DireGB":"NNN",
       "Node16":"NNN",
       "chrBra_SAMN27257233":"NCC",
       "cuoAlp_SAMN10180424":"NCC",
       "lycPic_SAMN09924608":"NCC",
       "root":"GCC",
       "speVen_SAMN27257238":"NCC",
       "uroCin_SAMN04495241":"NCC",
       "vulVul_marble_Fox4":"NCC"
      },
     "41":{
       "canLup_SAMN02921310":"NNN",
       "canRuf_SAMN02921317":"NNN",
       "root":"TGG"
      },
     "410":{
       "DireGB":"NNN",
       "Node16":"NNN",
       "root":"CTG"
      },
     "411":{
       "Node16":"NNN",
       "root":"AAA"
      },
     "412":{
       "Node16":"NNN",
       "root":"CCC"
      },
     "413":{
       "Node16":"NNN",
       "root":"CCA"
      },
     "414":{
       "Node16":"NNN",
       "root":"CGC",
       "vulVul_marble_Fox4":"CAC"
      },
     "415":{
       "Node16":"NNN",
       "root":"CAA"
      },
     "416":{
       "Node16":"NNN",
       "root":"GGA"
      },
     "417":{
       "Node16":"NNN",
       "root":"CCC",
       "vulVul_marble_Fox4":"TCC"
      },
     "418":{
       "Node16":"NNN",
       "root":"AGG"
      },
     "419":{
       "Node16":"NNN",
       "root":"GAT"
      },
     "42":{
       "canLup_SAMN02921310":"NNN",
       "canRuf_SAMN02921317":"NNN",
       "root":"AGG",
       "speVen_SAMN27257238":"AAG"
      },
     "420":{
       "Node16":"NNN",
       "root":"CCG"
      },
     "421":{
       "Node16":"NNN",
       "root":"GGA"
      },
     "422":{
       "Node16":"NNN",
       "root":"CTC"
      },
     "423":{
       "Node16":"NNN",
       "root":"GGT"
      },
     "424":{
       "Node16":"NNN",
       "root":"CCT"
      },
     "425":{
       "Node16":"NNN",
       "root":"GGA"
      },
     "426":{
       "Node16":"NNN",
       "lycPic_SAMN09924608":"GTT",
       "root":"GCT"
      },
     "427":{
       "Node16":"NNN",
       "root":"CCT"
      },
     "428":{
       "Node16":"NNN",
       "root":"TTG"
      },
     "429":{
       "Node16":"NNN",
       "root":"TCA"
      },
     "43":{
       "canBai_SAMN02921314":"ANN",
       "canLup_SAMN02921310":"NNN",
       "canRuf_SAMN02921317":"NNN",
       "root":"ACG"
      },
     "430":{
       "Node16":"NNN",
       "root":"GAT"
      },
     "431":{
       "DireGB":"TCT",
       "Node16":"NNN",
       "root":"CCT"
      },
     "432":{
       "Node16":"NNN",
       "root":"GCA"
      },
     "433":{
       "Node16":"NNN",
       "root":"GAC"
      },
     "434":{
       "Node16":"NNN",
       "root":"AGA"
      },
     "435":{
       "canBai_SAMN02921314":"NNC",
       "canLup_SAMN02921310":"NNN",
       "canRuf_SAMN02921317":"NNN",
       "root":"CTC"
      },
     "436":{
       "canBai_SAMN02921314":"NCN",
       "canLup_SAMN02921310":"NNN",
       "canRuf_SAMN02921317":"NNN",
       "root":"CCT"
      },
     "437":{
       "canBai_SAMN02921314":"GAN",
       "canLup_SAMN02921310":"NNN",
       "canRuf_SAMN02921317":"NNN",
       "root":"GAG"
      },
     "438":{
       "Node16":"NNN",
       "root":"CGC"
      },
     "439":{
       "canBai_SAMN02921314":"NNT",
       "canLup_SAMN02921310":"NNN",
       "canRuf_SAMN02921317":"NNN",
       "root":"TAT"
      },
     "44":{
       "canLup_SAMN02921310":"NNN",
       "canRuf_SAMN02921317":"NNN",
       "root":"GCA"
      },
     "440":{
       "canLup_SAMN02921310":"NNN",
       "canRuf_SAMN02921317":"NNN",
       "root":"CCA"
      },
     "441":{
       "canBai_SAMN02921314":"NTN",
       "canLup_SAMN02921310":"NNN",
       "canRuf_SAMN02921317":"NNN",
       "root":"GTT"
      },
     "442":{
       "Node16":"NNN",
       "root":"CTG"
      },
     "443":{
       "canBai_SAMN02921314":"GNN",
       "canLup_SAMN02921310":"NNN",
       "canRuf_SAMN02921317":"NNN",
       "root":"GCT"
      },
     "444":{
       "Node16":"NNN",
       "root":"ACT"
      },
     "445":{
       "canBai_SAMN02921314":"NNA",
       "canLup_SAMN02921310":"NNN",
       "canRuf_SAMN02921317":"NNN",
       "root":"TTA"
      },
     "446":{
       "canBai_SAMN02921314":"NNC",
       "canLup_SAMN02921310":"NNN",
       "canRuf_SAMN02921317":"NNN",
       "root":"CGC",
       "speVen_SAMN27257238":"NGC"
      },
     "447":{
       "canLup_SAMN02921310":"NNN",
       "canRuf_SAMN02921317":"NNN",
       "root":"TCC"
      },
     "448":{
       "canLup_SAMN02921310":"NNN",
       "canRuf_SAMN02921317":"NNN",
       "root":"CCC"
      },
     "449":{
       "canLup_SAMN02921310":"NNN",
       "canRuf_SAMN02921317":"NNN",
       "root":"AAA"
      },
     "45":{
       "canLup_SAMN02921310":"NNN",
       "canRuf_SAMN02921317":"NNN",
       "root":"CAG"
      },
     "450":{
       "canBai_SAMN02921314":"AGN",
       "canLup_SAMN02921310":"NNN",
       "canRuf_SAMN02921317":"NNN",
       "cuoAlp_SAMN10180424":"AGN",
       "root":"AGA"
      },
     "451":{
       "Node16":"NNN",
       "cuoAlp_SAMN10180424":"NNN",
       "root":"GAA"
      },
     "452":{
       "Node16":"NNN",
       "cuoAlp_SAMN10180424":"NNN",
       "root":"AGA"
      },
     "453":{
       "Node16":"NNN",
       "cuoAlp_SAMN10180424":"NNN",
       "lupMes_SAMEA5411047":"NCT",
       "root":"CCT"
      },
     "454":{
       "Node16":"NNN",
       "cuoAlp_SAMN10180424":"NNN",
       "root":"GGC"
      },
     "455":{
       "Node16":"NNN",
       "cuoAlp_SAMN10180424":"NNN",
       "root":"CCT"
      },
     "456":{
       "DireGB":"NNN",
       "Node16":"NNN",
       "cuoAlp_SAMN10180424":"NNN",
       "root":"GGG"
      },
     "457":{
       "Node16":"NNN",
       "cuoAlp_SAMN10180424":"NNT",
       "root":"ACT",
       "uroCin_SAMN04495241":"GCT"
      },
     "458":{
       "canBai_SAMN02921314":"NCT",
       "canLup_SAMN02921310":"NNN",
       "canRuf_SAMN02921317":"NNN",
       "root":"CCT"
      },
     "459":{
       "canBai_SAMN02921314":"NCN",
       "canLup_SAMN02921310":"NNN",
       "canRuf_SAMN02921317":"NNN",
       "root":"GCA"
      },
     "46":{
       "canLup_SAMN02921310":"NNN",
       "canRuf_SAMN02921317":"NNN",
       "root":"AAA"
      },
     "460":{
       "canBai_SAMN02921314":"AAN",
       "canLup_SAMN02921310":"NNN",
       "canRuf_SAMN02921317":"NNN",
       "cuoAlp_SAMN10180424":"NAC",
       "root":"AAC"
      },
     "461":{
       "canBai_SAMN02921314":"NGN",
       "canLup_SAMN02921310":"NNN",
       "canRuf_SAMN02921317":"NNN",
       "root":"AGC"
      },
     "462":{
       "canBai_SAMN02921314":"NNT",
       "canLup_SAMN02921310":"NNN",
       "canRuf_SAMN02921317":"NNN",
       "root":"CGT",
       "uroCin_SAMN04495241":"CAT"
      },
     "463":{
       "canLup_SAMN02921310":"NNN",
       "canRuf_SAMN02921317":"NNN",
       "root":"GGC"
      },
     "464":{
       "canLup_SAMN02921310":"NNN",
       "canRuf_SAMN02921317":"NNN",
       "root":"TCA"
      },
     "465":{
       "canLup_SAMN02921310":"NNN",
       "canRuf_SAMN02921317":"NNN",
       "root":"GCA"
      },
     "466":{
       "canLup_SAMN02921310":"NNN",
       "canRuf_SAMN02921317":"NNN",
       "root":"ATT"
      },
     "467":{
       "canLup_SAMN02921310":"NNN",
       "canRuf_SAMN02921317":"NNN",
       "root":"TCC"
      },
     "468":{
       "canBai_SAMN02921314":"ANN",
       "canLup_SAMN02921310":"NNN",
       "canRuf_SAMN02921317":"NNN",
       "root":"ACA",
       "uroCin_SAMN04495241":"GCA"
      },
     "469":{
       "DireGB":"GNC",
       "canLup_SAMN02921310":"NNN",
       "canRuf_SAMN02921317":"NNN",
       "root":"GCC",
       "vulVul_marble_Fox4":"ACC"
      },
     "47":{
       "canLup_SAMN02921310":"NNN",
       "canRuf_SAMN02921317":"NNN",
       "root":"ACT"
      },
     "470":{
       "canLup_SAMN02921310":"NNN",
       "canRuf_SAMN02921317":"NNN",
       "root":"CCT"
      },
     "471":{
       "Node4":"AGC",
       "canLup_SAMN02921310":"NGC",
       "canRuf_SAMN02921317":"NNN",
       "root":"AGT"
      },
     "472":{
       "Node16":"TTC",
       "canLup_SAMN02921310":"NTC",
       "canRuf_SAMN02921317":"NNN",
       "root":"CTC"
      },
     "473":{
       "DireGB":"NNN",
       "canLup_SAMN02921310":"NAT",
       "canRuf_SAMN02921317":"NNN",
       "root":"TAT"
      },
     "474":{
       "DireGB":"NNN",
       "canLup_SAMN02921310":"CCN",
       "canRuf_SAMN02921317":"NNN",
       "root":"CCC",
       "vulVul_marble_Fox4":"CTC"
      },
     "475":{
       "DireGB":"NNN",
       "Node5":"ATT",
       "canBai_SAMN02921314":"NTT",
       "canLup_SAMN02921310":"NTT",
       "canRuf_SAMN02921317":"NNN",
       "root":"GTT"
      },
     "476":{
       "DireGB":"NNN",
       "canLup_SAMN02921310":"GGN",
       "canRuf_SAMN02921317":"NNN",
       "root":"GGA"
      },
     "477":{
       "DireGB":"NNN",
       "canLup_SAMN02921310":"NNN",
       "canRuf_SAMN02921317":"NNA",
       "root":"AAA"
      },
     "478":{
       "DireGB":"NNN",
       "canBai_SAMN02921314":"ANT",
       "canLup_SAMN02921310":"ANN",
       "canRuf_SAMN02921317":"NNT",
       "root":"ACT"
      },
     "479":{
       "DireGB":"NNN",
       "canRuf_SAMN02921317":"NNT",
       "root":"TCT"
      },
     "48":{
       "canLup_SAMN02921310":"NNN",
       "canRuf_SAMN02921317":"NNN",
       "root":"CAG"
      },
     "480":{
       "DireGB":"NNN",
       "canLup_SAMN02921310":"CCN",
       "canRuf_SAMN02921317":"NNN",
       "root":"CCA"
      },
     "481":{
       "DireGB":"NNN",
       "canLup_SAMN02921310":"NCN",
       "canRuf_SAMN02921317":"NNN",
       "root":"TCA"
      },
     "482":{
       "DireGB":"NNN",
       "canRuf_SAMN02921317":"NNN",
       "root":"GCT"
      },
     "483":{
       "DireGB":"NNN",
       "canRuf_SAMN02921317":"NNN",
       "root":"CCA"
      },
     "484":{
       "DireGB":"NNN",
       "canRuf_SAMN02921317":"NNN",
       "root":"GGA"
      },
     "485":{
       "DireGB":"NNN",
       "canRuf_SAMN02921317":"NNT",
       "root":"ATT"
      },
     "486":{
       "DireGB":"NNN",
       "canRuf_SAMN02921317":"NNN",
       "root":"CCA"
      },
     "487":{
       "DireGB":"NNN",
       "canRuf_SAMN02921317":"NGN",
       "root":"AGA"
      },
     "488":{
       "DireGB":"NNC",
       "canRuf_SAMN02921317":"NNN",
       "root":"GCC",
       "uroCin_SAMN04495241":"NCC"
      },
     "489":{
       "canRuf_SAMN02921317":"NTN",
       "root":"ATC"
      },
     "49":{
       "canLup_SAMN02921310":"NNN",
       "canRuf_SAMN02921317":"NNN",
       "root":"GGG"
      },
     "490":{
       "canRuf_SAMN02921317":"TCN",
       "root":"TCA",
       "uroCin_SAMN04495241":"NNA"
      },
     "491":{
       "canRuf_SAMN02921317":"ANA",
       "root":"AGA"
      },
     "492":null,
     "493":{
       "Node16":"GAA",
       "canRuf_SAMN02921317":"NAN",
       "root":"GCA",
       "uroCin_SAMN04495241":"NNN"
      },
     "494":{
       "canLup_SAMN02921310":"ANA",
       "canRuf_SAMN02921317":"NNN",
       "root":"ACA",
       "uroCin_SAMN04495241":"NCA"
      },
     "495":{
       "canLup_SAMN02921310":"GCN",
       "canRuf_SAMN02921317":"NNN",
       "root":"GCC"
      },
     "496":{
       "canBai_SAMN02921314":"NCC",
       "canLup_SAMN02921310":"NNN",
       "canRuf_SAMN02921317":"NNN",
       "root":"GCC",
       "uroCin_SAMN04495241":"GCT"
      },
     "497":{
       "canLup_SAMN02921310":"CNA",
       "canRuf_SAMN02921317":"NNN",
       "root":"CTA"
      },
     "498":{
       "canLup_SAMN02921310":"NNN",
       "canRuf_SAMN02921317":"NNN",
       "root":"CAG"
      },
     "5":{
       "canBai_SAMN02921314":"NNN",
       "canRuf_SAMN02921317":"NNN",
       "root":"CAA"
      },
     "50":{
       "canLup_SAMN02921310":"NNN",
       "canRuf_SAMN02921317":"NNN",
       "root":"CCT"
      },
     "51":{
       "Node4":"GGT",
       "canLup_SAMN02921310":"NNN",
       "canRuf_SAMN02921317":"NNN",
       "root":"GGC"
      },
     "52":{
       "canLup_SAMN02921310":"NNN",
       "canRuf_SAMN02921317":"NNN",
       "root":"CAG"
      },
     "53":{
       "canBai_SAMN02921314":"NNA",
       "canLup_SAMN02921310":"NNN",
       "canRuf_SAMN02921317":"NNN",
       "root":"CGA"
      },
     "54":{
       "canLup_SAMN02921310":"NNN",
       "canRuf_SAMN02921317":"NNN",
       "root":"AAT"
      },
     "55":{
       "canLup_SAMN02921310":"NNN",
       "canRuf_SAMN02921317":"NNN",
       "root":"CCT"
      },
     "56":{
       "canLup_SAMN02921310":"NNN",
       "canRuf_SAMN02921317":"NNN",
       "root":"CAG"
      },
     "57":{
       "canLup_SAMN02921310":"NNN",
       "canRuf_SAMN02921317":"NNN",
       "root":"AGG"
      },
     "58":{
       "canLup_SAMN02921310":"NNN",
       "canRuf_SAMN02921317":"NNN",
       "root":"GCC"
      },
     "59":{
       "canBai_SAMN02921314":"CNN",
       "canLup_SAMN02921310":"NNN",
       "canRuf_SAMN02921317":"NNN",
       "root":"CCG",
       "uroCin_SAMN04495241":"CCA"
      },
     "6":{
       "canBai_SAMN02921314":"NNN",
       "canRuf_SAMN02921317":"NNN",
       "root":"ATG"
      },
     "60":{
       "canLup_SAMN02921310":"NNN",
       "canRuf_SAMN02921317":"NNN",
       "root":"AGG"
      },
     "61":{
       "canLup_SAMN02921310":"NNN",
       "canRuf_SAMN02921317":"NNN",
       "chrBra_SAMN27257233":"TCC",
       "root":"CCC"
      },
     "62":{
       "canLup_SAMN02921310":"NNN",
       "canRuf_SAMN02921317":"NNN",
       "root":"TTG"
      },
     "63":{
       "canLup_SAMN02921310":"NNN",
       "canRuf_SAMN02921317":"NNN",
       "root":"CTT"
      },
     "64":{
       "canLup_SAMN02921310":"NNN",
       "canRuf_SAMN02921317":"NNN",
       "root":"AGC"
      },
     "65":{
       "canBai_SAMN02921314":"NNA",
       "canLup_SAMN02921310":"NNN",
       "canRuf_SAMN02921317":"NNN",
       "root":"ATA"
      },
     "66":{
       "canLup_SAMN02921310":"NNN",
       "canRuf_SAMN02921317":"NNN",
       "root":"TCC"
      },
     "67":{
       "canLup_SAMN02921310":"NNN",
       "canRuf_SAMN02921317":"NNN",
       "root":"AGA"
      },
     "68":{
       "canLup_SAMN02921310":"NNN",
       "canRuf_SAMN02921317":"NNN",
       "root":"GCC"
      },
     "69":{
       "Node16":"NNN",
       "root":"CAC"
      },
     "7":{
       "canBai_SAMN02921314":"NNN",
       "canLup_SAMN02921310":"NCC",
       "canRuf_SAMN02921317":"NNN",
       "root":"GCC"
      },
     "70":{
       "Node16":"NNN",
       "root":"CTC"
      },
     "71":{
       "Node16":"NNN",
       "root":"TTC"
      },
     "72":{
       "Node16":"NNN",
       "root":"TCC"
      },
     "73":{
       "Node16":"NNN",
       "root":"AGA"
      },
     "74":{
       "Node16":"NNN",
       "root":"GGG"
      },
     "75":{
       "Node16":"NNN",
       "root":"CCT"
      },
     "76":{
       "Node16":"NNN",
       "root":"CCC"
      },
     "77":{
       "Node16":"NNN",
       "root":"TTC"
      },
     "78":{
       "Node16":"NNN",
       "root":"AGC"
      },
     "79":{
       "Node16":"NNN",
       "root":"CAG"
      },
     "8":{
       "canBai_SAMN02921314":"NNN",
       "canRuf_SAMN02921317":"NNN",
       "root":"TGT"
      },
     "80":{
       "Node16":"NNN",
       "root":"GGC"
      },
     "81":{
       "Node16":"NNN",
       "lycPic_SAMN09924608":"CNC",
       "root":"CAC"
      },
     "82":{
       "Node16":"NNN",
       "cuoAlp_SAMN10180424":"CAG",
       "lycPic_SAMN09924608":"CCG",
       "root":"CGG",
       "vulVul_marble_Fox4":"CAG"
      },
     "83":{
       "Node16":"NNN",
       "Node4":"GAA",
       "root":"GAG"
      },
     "84":{
       "Node16":"NNN",
       "root":"AAG"
      },
     "85":{
       "Node16":"NNN",
       "root":"GGA"
      },
     "86":{
       "Node16":"NNN",
       "root":"ATG"
      },
     "87":{
       "Node16":"NNN",
       "root":"CAG"
      },
     "88":{
       "Node16":"NNN",
       "root":"ACA"
      },
     "89":{
       "Node16":"NNN",
       "root":"GCC"
      },
     "9":{
       "canBai_SAMN02921314":"NNN",
       "canLup_SAMN02921310":"CCN",
       "canRuf_SAMN02921317":"NNN",
       "root":"CCG",
       "uroCin_SAMN04495241":"CCA"
      },
     "90":{
       "Node16":"NNN",
       "root":"AGC"
      },
     "91":{
       "canBai_SAMN02921314":"NNT",
       "canLup_SAMN02921310":"NNT",
       "canRuf_SAMN02921317":"NNT",
       "root":"AGT",
       "uroCin_SAMN04495241":"AGN"
      },
     "92":{
       "root":"CCA",
       "uroCin_SAMN04495241":"NNN"
      },
     "93":{
       "root":"AGG",
       "uroCin_SAMN04495241":"NNN"
      },
     "94":{
       "root":"GCT",
       "uroCin_SAMN04495241":"NNN"
      },
     "95":{
       "root":"GAG",
       "uroCin_SAMN04495241":"NNN"
      },
     "96":{
       "root":"CTG",
       "uroCin_SAMN04495241":"NNN"
      },
     "97":{
       "root":"AAG",
       "uroCin_SAMN04495241":"NAG"
      },
     "98":{
       "canRuf_SAMN02921317":"NCT",
       "root":"CCT"
      },
     "99":null
    }
  },
 "tested":{
   "0":{
     "DireGB":"test",
     "Node16":"test",
     "Node4":"test",
     "Node5":"test",
     "Node8":"test",
     "canBai_SAMN02921314":"test",
     "canLup_SAMN02921310":"test",
     "canRuf_SAMN02921317":"test",
     "chrBra_SAMN27257233":"test",
     "cuoAlp_SAMN10180424":"test",
     "lupMes_SAMEA5411047":"test",
     "lycPic_SAMN09924608":"test",
     "speVen_SAMN27257238":"test",
     "uroCin_SAMN04495241":"test",
     "vulVul_marble_Fox4":"test"
    }
  },
 "timers":{
   "MEME analysis":{
     "order":2,
     "timer":46
    },
   "Model fitting":{
     "order":1,
     "timer":1
    },
   "Total time":{
     "order":0,
     "timer":48
    }
  }
}
```
